# The network structure of hematopoietic cancers

**DOI:** 10.1101/2022.11.25.517762

**Authors:** Arturo Kenzuke Nakamura-García, Jesús Espinal-Enríquez

## Abstract

Hematopoietic cancers (HCs) are a heterogeneous group of malignancies that affect blood, bone marrow and lymphatic system. Here, by analyzing 1,960 RNA-Seq samples from three independent datasets, we explored the co-expression landscape in HCs, by inferring gene co-expression networks (GCNs) with four cancer phenotypes (B and T-cell acute leukemia -BALL, TALL-, acute myeloid leukemia -AML-, and multiple myeloma -MM-) as well as non-cancer bone marrow. We characterized their structure (topological features) and function (enrichment analyses). We found that, as in other types of cancer, the highest co-expression interactions are intra-chromosomal, which is not the case for control GCNs. We also detected a highly co-expressed group of overexpressed pseudogenes in HC networks. The four GCNs present only a small fraction of common interactions, related to canonical functions, like immune response or erythrocyte differentiation. With this approach, we were able to reveal cancer-specific features useful for detection of disease manifestations.

**Significance:** We demonstrate that gene co-expression is deregulated in four HC, observed by an elevated proportion of intrachromosome interactions in their GCNs with respect to their normal counterparts, and increased interactions between pseudogenes (more evident in AML). This deregulation might be associated with the age of the patients.

## Supplementary material for "The network structure of hematopoietic cancers": Network files for the top-100,000 interactions in the five phenotypes: AML_8th_100k_MI.sif (part 1 of 5)

```
source	mi	target
ENSG00000214199	0.716787	ENSG00000249264
ENSG00000212829	0.703978	ENSG00000212994
ENSG00000212829	0.683186	ENSG00000235459
ENSG00000212829	0.673687	ENSG00000223416
ENSG00000196933	0.666283	ENSG00000212994
ENSG00000196933	0.661856	ENSG00000212829
ENSG00000204652	0.661852	ENSG00000212829
ENSG00000196933	0.656644	ENSG00000235459
ENSG00000214199	0.655832	ENSG00000250182
ENSG00000212994	0.648577	ENSG00000223416
ENSG00000212994	0.644376	ENSG00000235459
ENSG00000235459	0.641846	ENSG00000243538
ENSG00000249264	0.639508	ENSG00000250182
ENSG00000120833	0.638543	ENSG00000246985
ENSG00000219507	0.636001	ENSG00000242960
ENSG00000233278	0.633926	ENSG00000239210
ENSG00000002933	0.628779	ENSG00000106565
ENSG00000196933	0.624836	ENSG00000204652
ENSG00000204652	0.62397	ENSG00000212994
ENSG00000223416	0.623505	ENSG00000235459
ENSG00000012817	0.620844	ENSG00000198692
ENSG00000012817	0.619624	ENSG00000131002
ENSG00000233278	0.613915	ENSG00000235459
ENSG00000212829	0.610967	ENSG00000227887
ENSG00000227887	0.610936	ENSG00000243538
ENSG00000204652	0.607961	ENSG00000235459
ENSG00000223416	0.607344	ENSG00000233278
ENSG00000196933	0.607027	ENSG00000243538
ENSG00000223416	0.604916	ENSG00000239210
ENSG00000249855	0.604419	ENSG00000250182
ENSG00000196933	0.604341	ENSG00000223416
ENSG00000227887	0.602461	ENSG00000235459
ENSG00000212994	0.60157	ENSG00000239210
ENSG00000233278	0.600023	ENSG00000242206
ENSG00000227887	0.598908	ENSG00000242206
ENSG00000219507	0.598749	ENSG00000237264
ENSG00000219507	0.598681	ENSG00000232187
ENSG00000235459	0.597793	ENSG00000239210
ENSG00000214199	0.596756	ENSG00000249855
ENSG00000125618	0.59655	ENSG00000189223
ENSG00000237264	0.595327	ENSG00000242960
ENSG00000212994	0.594652	ENSG00000234192
ENSG00000227586	0.594072	ENSG00000239210
ENSG00000212994	0.590591	ENSG00000243538
ENSG00000235459	0.589984	ENSG00000242206
ENSG00000223416	0.589621	ENSG00000227887
ENSG00000212829	0.589426	ENSG00000239210
ENSG00000227586	0.589299	ENSG00000242206
ENSG00000204652	0.588347	ENSG00000223416
ENSG00000227887	0.58685	ENSG00000239210
ENSG00000223416	0.586181	ENSG00000234192
ENSG00000232187	0.586154	ENSG00000237264
ENSG00000234192	0.584447	ENSG00000235459
ENSG00000196933	0.584446	ENSG00000233278
ENSG00000233278	0.583586	ENSG00000234192
ENSG00000212994	0.583397	ENSG00000233278
ENSG00000227887	0.582358	ENSG00000233278
ENSG00000196933	0.581036	ENSG00000239210
ENSG00000212829	0.580856	ENSG00000233278
ENSG00000212829	0.579782	ENSG00000234192
ENSG00000234192	0.579503	ENSG00000243538
ENSG00000234192	0.579157	ENSG00000239210
ENSG00000212994	0.579127	ENSG00000227887
ENSG00000163421	0.577849	ENSG00000170837
ENSG00000227586	0.576627	ENSG00000233278
ENSG00000212829	0.573463	ENSG00000243538
ENSG00000227586	0.57182	ENSG00000227887
ENSG00000223529	0.571493	ENSG00000259612
ENSG00000242206	0.571043	ENSG00000243538
ENSG00000227887	0.570428	ENSG00000234192
ENSG00000239210	0.56983	ENSG00000242206
ENSG00000204652	0.569598	ENSG00000233278
ENSG00000225093	0.568478	ENSG00000227939
ENSG00000249264	0.566838	ENSG00000249855
ENSG00000196933	0.565692	ENSG00000227887
ENSG00000233278	0.565531	ENSG00000243538
ENSG00000239210	0.5642	ENSG00000243538
ENSG00000213362	0.56416	ENSG00000230204
ENSG00000214199	0.563451	ENSG00000228502
ENSG00000012817	0.56178	ENSG00000067048
ENSG00000232187	0.56167	ENSG00000242960
ENSG00000170160	0.560835	ENSG00000188933
ENSG00000213362	0.560432	ENSG00000232187
ENSG00000131002	0.559892	ENSG00000198692
ENSG00000234192	0.55877	ENSG00000242206
ENSG00000143546	0.558593	ENSG00000163220
ENSG00000232187	0.557624	ENSG00000234975
ENSG00000012817	0.555815	ENSG00000129824
ENSG00000166770	0.554977	ENSG00000198046
ENSG00000233057	0.553624	ENSG00000259612
ENSG00000212829	0.55064	ENSG00000242206
ENSG00000228502	0.550262	ENSG00000250182
ENSG00000223416	0.550011	ENSG00000242206
ENSG00000223416	0.54927	ENSG00000243538
ENSG00000196933	0.54905	ENSG00000242206
ENSG00000224161	0.545846	ENSG00000243538
ENSG00000204652	0.545123	ENSG00000239210
ENSG00000213362	0.543826	ENSG00000242960
ENSG00000067048	0.54266	ENSG00000067646
ENSG00000215093	0.542114	ENSG00000257907
ENSG00000227586	0.541694	ENSG00000243538
ENSG00000213235	0.541087	ENSG00000233057
ENSG00000215093	0.539402	ENSG00000259612
ENSG00000196933	0.539394	ENSG00000234192
ENSG00000227586	0.538501	ENSG00000234192
ENSG00000227586	0.538151	ENSG00000235459
ENSG00000067048	0.536686	ENSG00000129824
ENSG00000243478	0.536125	ENSG00000244301
ENSG00000204652	0.536044	ENSG00000227887
ENSG00000159189	0.535635	ENSG00000173369
ENSG00000212994	0.533457	ENSG00000242206
ENSG00000224161	0.533188	ENSG00000227887
ENSG00000012817	0.531536	ENSG00000067646
ENSG00000067048	0.530193	ENSG00000131002
ENSG00000224161	0.529494	ENSG00000242206
ENSG00000012817	0.529205	ENSG00000183878
ENSG00000228502	0.528489	ENSG00000249855
ENSG00000228502	0.527855	ENSG00000249264
ENSG00000224161	0.527751	ENSG00000239210
ENSG00000223416	0.527205	ENSG00000227586
ENSG00000226339	0.526201	ENSG00000239210
ENSG00000213235	0.524585	ENSG00000268222
ENSG00000095917	0.521938	ENSG00000197253
ENSG00000224161	0.52046	ENSG00000235459
ENSG00000223529	0.519851	ENSG00000233057
ENSG00000215093	0.519514	ENSG00000233057
ENSG00000204652	0.51868	ENSG00000243538
ENSG00000197728	0.518632	ENSG00000212829
ENSG00000213362	0.517503	ENSG00000234975
ENSG00000173369	0.516919	ENSG00000173372
ENSG00000213235	0.515482	ENSG00000215093
ENSG00000099725	0.515195	ENSG00000131002
ENSG00000129824	0.514692	ENSG00000131002
ENSG00000204652	0.514315	ENSG00000234192
ENSG00000067646	0.512598	ENSG00000129824
ENSG00000223529	0.51139	ENSG00000249264
ENSG00000228218	0.510876	ENSG00000256167
ENSG00000230916	0.508779	ENSG00000259045
ENSG00000012817	0.508267	ENSG00000099725
ENSG00000196933	0.507138	ENSG00000234354
ENSG00000078399	0.506802	ENSG00000253293
ENSG00000197728	0.50298	ENSG00000223416
ENSG00000196933	0.502049	ENSG00000227586
ENSG00000219507	0.501991	ENSG00000234975
ENSG00000212994	0.501896	ENSG00000224161
ENSG00000257907	0.501487	ENSG00000259612
ENSG00000215093	0.501021	ENSG00000268222
ENSG00000226564	0.5007	ENSG00000232187
ENSG00000245205	0.499664	ENSG00000250182
ENSG00000226339	0.499406	ENSG00000233278
ENSG00000159189	0.497036	ENSG00000173372
ENSG00000197728	0.494428	ENSG00000235459
ENSG00000230204	0.493761	ENSG00000242960
ENSG00000212994	0.493305	ENSG00000234354
ENSG00000129824	0.492737	ENSG00000198692
ENSG00000158578	0.492049	ENSG00000166947
ENSG00000188536	0.491958	ENSG00000206172
ENSG00000196933	0.49156	ENSG00000197728
ENSG00000204257	0.491501	ENSG00000223865
ENSG00000230916	0.490615	ENSG00000271207
ENSG00000223865	0.49002	ENSG00000231389
ENSG00000223416	0.489799	ENSG00000224161
ENSG00000226339	0.489444	ENSG00000234192
ENSG00000212829	0.489119	ENSG00000224161
ENSG00000224161	0.487008	ENSG00000233278
ENSG00000197728	0.486762	ENSG00000212994
ENSG00000196933	0.486126	ENSG00000224161
ENSG00000212829	0.484706	ENSG00000227586
ENSG00000223416	0.484468	ENSG00000226339
ENSG00000212829	0.484409	ENSG00000234354
ENSG00000233057	0.484364	ENSG00000243746
ENSG00000182782	0.483691	ENSG00000255398
ENSG00000005073	0.483122	ENSG00000240990
ENSG00000234354	0.482128	ENSG00000235459
ENSG00000224161	0.481722	ENSG00000234192
ENSG00000158517	0.48138	ENSG00000165178
ENSG00000067646	0.480425	ENSG00000198692
ENSG00000226339	0.480359	ENSG00000235459
ENSG00000067048	0.480243	ENSG00000198692
ENSG00000183878	0.479058	ENSG00000198692
ENSG00000276070	0.478586	ENSG00000276085
ENSG00000158578	0.47822	ENSG00000206172
ENSG00000197728	0.478074	ENSG00000204652
ENSG00000230207	0.47754	ENSG00000249264
ENSG00000230204	0.476519	ENSG00000232187
ENSG00000223416	0.476262	ENSG00000234354
ENSG00000233057	0.475698	ENSG00000268222
ENSG00000229604	0.475391	ENSG00000240409
ENSG00000129824	0.47539	ENSG00000183878
ENSG00000213362	0.475269	ENSG00000237264
ENSG00000213235	0.474411	ENSG00000259612
ENSG00000204652	0.473991	ENSG00000242206
ENSG00000099725	0.47293	ENSG00000183878
ENSG00000213362	0.472855	ENSG00000219507
ENSG00000234354	0.472404	ENSG00000239210
ENSG00000212994	0.472286	ENSG00000227586
ENSG00000067646	0.471642	ENSG00000131002
ENSG00000245205	0.471448	ENSG00000249855
ENSG00000220583	0.47099	ENSG00000237991
ENSG00000259612	0.470951	ENSG00000261557
ENSG00000213235	0.470907	ENSG00000223529
ENSG00000228232	0.470475	ENSG00000235587
ENSG00000067048	0.469357	ENSG00000183878
ENSG00000204257	0.469329	ENSG00000242574
ENSG00000004939	0.468398	ENSG00000166947
ENSG00000158578	0.467778	ENSG00000244734
ENSG00000165178	0.467359	ENSG00000182487
ENSG00000197728	0.467296	ENSG00000234192
ENSG00000197728	0.467267	ENSG00000239210
ENSG00000259612	0.466554	ENSG00000268222
ENSG00000151846	0.466421	ENSG00000255642
ENSG00000215093	0.46587	ENSG00000223529
ENSG00000004939	0.465853	ENSG00000170180
ENSG00000224161	0.465502	ENSG00000226339
ENSG00000233278	0.465189	ENSG00000234354
ENSG00000214199	0.464597	ENSG00000223529
ENSG00000119917	0.464326	ENSG00000185745
ENSG00000183242	0.464182	ENSG00000184937
ENSG00000247627	0.462929	ENSG00000270906
ENSG00000234354	0.462568	ENSG00000243538
ENSG00000233476	0.46231	ENSG00000250182
ENSG00000204652	0.462	ENSG00000227586
ENSG00000261377	0.461784	ENSG00000261649
ENSG00000243746	0.458231	ENSG00000259612
ENSG00000227887	0.457983	ENSG00000234354
ENSG00000131002	0.457708	ENSG00000183878
ENSG00000114374	0.456877	ENSG00000183878
ENSG00000224161	0.456457	ENSG00000227586
ENSG00000248923	0.455747	ENSG00000271687
ENSG00000114374	0.454394	ENSG00000131002
ENSG00000257907	0.454354	ENSG00000268222
ENSG00000197728	0.453877	ENSG00000233278
ENSG00000226339	0.453726	ENSG00000227887
ENSG00000214199	0.45345	ENSG00000245205
ENSG00000249119	0.452441	ENSG00000270230
ENSG00000223529	0.452218	ENSG00000268222
ENSG00000012817	0.451211	ENSG00000114374
ENSG00000233057	0.450773	ENSG00000257907
ENSG00000249264	0.450638	ENSG00000259612
ENSG00000137959	0.450105	ENSG00000157601
ENSG00000234192	0.449789	ENSG00000234354
ENSG00000226339	0.449372	ENSG00000227586
ENSG00000212994	0.449218	ENSG00000226339
ENSG00000111057	0.449037	ENSG00000170421
ENSG00000223529	0.448907	ENSG00000257907
ENSG00000226339	0.448472	ENSG00000242206
ENSG00000163736	0.44839	ENSG00000163737
ENSG00000230204	0.448279	ENSG00000234975
ENSG00000099725	0.446997	ENSG00000198692
ENSG00000199347	0.446937	ENSG00000200156
ENSG00000197728	0.446364	ENSG00000227887
ENSG00000125148	0.446187	ENSG00000162840
ENSG00000219507	0.445592	ENSG00000230204
ENSG00000215093	0.444673	ENSG00000243746
ENSG00000204652	0.444393	ENSG00000224161
ENSG00000091436	0.443955	ENSG00000238133
ENSG00000197728	0.443199	ENSG00000243538
ENSG00000234354	0.441746	ENSG00000242206
ENSG00000234975	0.441288	ENSG00000242960
ENSG00000173917	0.441269	ENSG00000230148
ENSG00000214199	0.440399	ENSG00000230207
ENSG00000067048	0.439045	ENSG00000099725
ENSG00000188536	0.43869	ENSG00000244734
ENSG00000230076	0.438467	ENSG00000233913
ENSG00000163412	0.437698	ENSG00000163421
ENSG00000217027	0.437689	ENSG00000234782
ENSG00000067646	0.437688	ENSG00000183878
ENSG00000196933	0.437545	ENSG00000226339
ENSG00000212829	0.437053	ENSG00000226339
ENSG00000233327	0.436935	ENSG00000273018
ENSG00000128739	0.436326	ENSG00000224078
ENSG00000204388	0.43532	ENSG00000204389
ENSG00000213235	0.434838	ENSG00000257907
ENSG00000234975	0.43322	ENSG00000237264
ENSG00000197728	0.432153	ENSG00000242206
ENSG00000226562	0.432114	ENSG00000230453
ENSG00000230207	0.431682	ENSG00000250182
ENSG00000197728	0.431658	ENSG00000234354
ENSG00000245205	0.431087	ENSG00000249264
ENSG00000247627	0.430895	ENSG00000248923
ENSG00000218582	0.430721	ENSG00000228232
ENSG00000226339	0.429924	ENSG00000243538
ENSG00000158517	0.428916	ENSG00000182487
ENSG00000067646	0.428028	ENSG00000099725
ENSG00000230204	0.427701	ENSG00000237264
ENSG00000158578	0.427511	ENSG00000188536
ENSG00000189343	0.425968	ENSG00000235508
ENSG00000197728	0.425516	ENSG00000224161
ENSG00000170180	0.425363	ENSG00000250361
ENSG00000214460	0.425223	ENSG00000234782
ENSG00000137959	0.425173	ENSG00000137965
ENSG00000223865	0.424761	ENSG00000242574
ENSG00000146373	0.424628	ENSG00000236548
ENSG00000169385	0.424266	ENSG00000169397
ENSG00000217716	0.424187	ENSG00000226243
ENSG00000204652	0.42314	ENSG00000234354
ENSG00000204652	0.422433	ENSG00000226339
ENSG00000248923	0.422432	ENSG00000270906
ENSG00000226339	0.42116	ENSG00000234354
ENSG00000204257	0.419801	ENSG00000204287
ENSG00000122861	0.419335	ENSG00000222047
ENSG00000198868	0.418359	ENSG00000270906
ENSG00000218582	0.418024	ENSG00000248626
ENSG00000100918	0.417981	ENSG00000213928
ENSG00000239951	0.41792	ENSG00000243466
ENSG00000197728	0.417849	ENSG00000226339
ENSG00000214076	0.417382	ENSG00000242082
ENSG00000106211	0.416766	ENSG00000236060
ENSG00000227586	0.416333	ENSG00000234354
ENSG00000214199	0.415936	ENSG00000241061
ENSG00000067048	0.415855	ENSG00000114374
ENSG00000005187	0.415739	ENSG00000166743
ENSG00000213362	0.415376	ENSG00000226564
ENSG00000204257	0.414469	ENSG00000231389
ENSG00000197728	0.414364	ENSG00000227586
ENSG00000215093	0.413048	ENSG00000245205
ENSG00000166947	0.412793	ENSG00000170180
ENSG00000099725	0.412193	ENSG00000129824
ENSG00000198868	0.411858	ENSG00000229604
ENSG00000243746	0.411804	ENSG00000257907
ENSG00000099725	0.411716	ENSG00000114374
ENSG00000133742	0.411377	ENSG00000223609
ENSG00000214199	0.411213	ENSG00000259612
ENSG00000227376	0.411106	ENSG00000232187
ENSG00000175886	0.410994	ENSG00000242445
ENSG00000004939	0.410142	ENSG00000158578
ENSG00000224161	0.40938	ENSG00000234354
ENSG00000206172	0.408878	ENSG00000244734
ENSG00000152926	0.408793	ENSG00000213462
ENSG00000216624	0.408185	ENSG00000235587
ENSG00000270307	0.407636	ENSG00000270906
ENSG00000108511	0.407306	ENSG00000233101
ENSG00000067646	0.407016	ENSG00000114374
ENSG00000089127	0.406931	ENSG00000111335
ENSG00000188765	0.406393	ENSG00000236876
ENSG00000243746	0.405929	ENSG00000261557
ENSG00000214460	0.405874	ENSG00000217026
ENSG00000241061	0.404971	ENSG00000249264
ENSG00000259045	0.404187	ENSG00000271207
ENSG00000219507	0.403505	ENSG00000227376
ENSG00000126709	0.402416	ENSG00000137959
ENSG00000223529	0.401923	ENSG00000228502
ENSG00000121053	0.401639	ENSG00000186652
ENSG00000196126	0.3997	ENSG00000204287
ENSG00000204287	0.39883	ENSG00000223865
ENSG00000176842	0.398728	ENSG00000245694
ENSG00000223529	0.398324	ENSG00000261557
ENSG00000225067	0.397756	ENSG00000243964
ENSG00000154620	0.397465	ENSG00000198692
ENSG00000128739	0.39687	ENSG00000273173
ENSG00000237676	0.396185	ENSG00000238103
ENSG00000223529	0.395432	ENSG00000250182
ENSG00000230916	0.394762	ENSG00000262902
ENSG00000143416	0.394538	ENSG00000158578
ENSG00000170180	0.394164	ENSG00000188672
ENSG00000067646	0.393936	ENSG00000154620
ENSG00000104936	0.393921	ENSG00000185800
ENSG00000012817	0.393909	ENSG00000154620
ENSG00000133106	0.393701	ENSG00000137959
ENSG00000004939	0.393616	ENSG00000223609
ENSG00000163412	0.393193	ENSG00000170837
ENSG00000230207	0.391734	ENSG00000241061
ENSG00000225770	0.391533	ENSG00000230777
ENSG00000213860	0.391436	ENSG00000220793
ENSG00000158578	0.391297	ENSG00000223609
ENSG00000227939	0.391291	ENSG00000230207
ENSG00000226564	0.390942	ENSG00000237264
ENSG00000134690	0.390876	ENSG00000157456
ENSG00000127564	0.389344	ENSG00000146670
ENSG00000223668	0.388849	ENSG00000233057
ENSG00000233057	0.388351	ENSG00000261557
ENSG00000228502	0.388266	ENSG00000259612
ENSG00000111665	0.387724	ENSG00000178999
ENSG00000245205	0.386703	ENSG00000268222
ENSG00000232177	0.386367	ENSG00000270906
ENSG00000220793	0.386252	ENSG00000235065
ENSG00000012223	0.385317	ENSG00000148346
ENSG00000114374	0.384052	ENSG00000198692
ENSG00000119917	0.383413	ENSG00000119922
ENSG00000108511	0.383406	ENSG00000120075
ENSG00000189343	0.383007	ENSG00000216866
ENSG00000231389	0.382933	ENSG00000242574
ENSG00000198868	0.382721	ENSG00000232177
ENSG00000218582	0.381697	ENSG00000235587
ENSG00000070182	0.381122	ENSG00000166947
ENSG00000196126	0.381108	ENSG00000242574
ENSG00000196183	0.380654	ENSG00000216866
ENSG00000089685	0.380565	ENSG00000134690
ENSG00000188873	0.379823	ENSG00000226525
ENSG00000236312	0.379815	ENSG00000241282
ENSG00000143416	0.378889	ENSG00000166947
ENSG00000228502	0.37853	ENSG00000245205
ENSG00000233476	0.378071	ENSG00000249855
ENSG00000198692	0.377723	ENSG00000241859
ENSG00000211653	0.377332	ENSG00000243466
ENSG00000216624	0.377309	ENSG00000228232
ENSG00000237506	0.377234	ENSG00000240087
ENSG00000217716	0.37714	ENSG00000243680
ENSG00000122952	0.377086	ENSG00000127564
ENSG00000211766	0.377019	ENSG00000211767
ENSG00000198868	0.376857	ENSG00000240409
ENSG00000119919	0.376585	ENSG00000257582
ENSG00000226564	0.376262	ENSG00000234975
ENSG00000232134	0.375985	ENSG00000232858
ENSG00000226525	0.375548	ENSG00000236058
ENSG00000215093	0.375092	ENSG00000261557
ENSG00000111206	0.374915	ENSG00000146670
ENSG00000223529	0.374784	ENSG00000249855
ENSG00000220793	0.374508	ENSG00000237668
ENSG00000214199	0.373961	ENSG00000233476
ENSG00000271207	0.373881	ENSG00000271687
ENSG00000131002	0.37367	ENSG00000154620
ENSG00000198134	0.373453	ENSG00000231503
ENSG00000229638	0.373277	ENSG00000242071
ENSG00000216624	0.372984	ENSG00000218582
ENSG00000257907	0.372343	ENSG00000261557
ENSG00000214460	0.371679	ENSG00000236735
ENSG00000188873	0.371595	ENSG00000217716
ENSG00000088325	0.371482	ENSG00000121152
ENSG00000123485	0.371331	ENSG00000170312
ENSG00000228502	0.371287	ENSG00000230207
ENSG00000226855	0.371131	ENSG00000237506
ENSG00000213235	0.371034	ENSG00000261557
ENSG00000214199	0.370552	ENSG00000215093
ENSG00000237709	0.370467	ENSG00000268222
ENSG00000204287	0.370143	ENSG00000242574
ENSG00000196126	0.369961	ENSG00000231389
ENSG00000219507	0.369942	ENSG00000226564
ENSG00000120093	0.369865	ENSG00000239552
ENSG00000233057	0.369409	ENSG00000245205
ENSG00000089685	0.368755	ENSG00000175063
ENSG00000243746	0.368492	ENSG00000245205
ENSG00000211896	0.36845	ENSG00000211897
ENSG00000223529	0.368073	ENSG00000243746
ENSG00000213235	0.368053	ENSG00000243746
ENSG00000250182	0.367965	ENSG00000259612
ENSG00000106080	0.367414	ENSG00000106086
ENSG00000164161	0.366962	ENSG00000248890
ENSG00000004939	0.366397	ENSG00000169877
ENSG00000128739	0.366214	ENSG00000279192
ENSG00000070182	0.365953	ENSG00000170180
ENSG00000270906	0.365787	ENSG00000271207
ENSG00000236312	0.365651	ENSG00000237676
ENSG00000227939	0.365622	ENSG00000249264
ENSG00000120068	0.365427	ENSG00000170689
ENSG00000134504	0.365167	ENSG00000265369
ENSG00000127564	0.364926	ENSG00000167900
ENSG00000179583	0.364896	ENSG00000223865
ENSG00000233101	0.364483	ENSG00000239552
ENSG00000134690	0.364171	ENSG00000169607
ENSG00000196183	0.363793	ENSG00000233380
ENSG00000114374	0.36316	ENSG00000129824
ENSG00000230916	0.363143	ENSG00000270388
ENSG00000230207	0.363106	ENSG00000259612
ENSG00000224916	0.362825	ENSG00000234906
ENSG00000172232	0.362479	ENSG00000197561
ENSG00000224861	0.361871	ENSG00000231167
ENSG00000214541	0.361868	ENSG00000217026
ENSG00000223529	0.36168	ENSG00000241061
ENSG00000211689	0.361566	ENSG00000227191
ENSG00000138161	0.361238	ENSG00000213185
ENSG00000214460	0.361189	ENSG00000217027
ENSG00000233057	0.361054	ENSG00000249264
ENSG00000104267	0.360881	ENSG00000253549
ENSG00000066279	0.360229	ENSG00000163808
ENSG00000217716	0.360166	ENSG00000230897
ENSG00000184612	0.359805	ENSG00000227525
ENSG00000206588	0.359662	ENSG00000206596
ENSG00000234335	0.359183	ENSG00000240371
ENSG00000245205	0.359093	ENSG00000259612
ENSG00000179583	0.359013	ENSG00000204257
ENSG00000223668	0.358789	ENSG00000261557
ENSG00000223460	0.358697	ENSG00000250982
ENSG00000134690	0.358653	ENSG00000175063
ENSG00000186940	0.358337	ENSG00000235084
ENSG00000099725	0.358172	ENSG00000154620
ENSG00000166947	0.357931	ENSG00000223609
ENSG00000127564	0.357808	ENSG00000174371
ENSG00000101057	0.357756	ENSG00000127564
ENSG00000004939	0.35771	ENSG00000143416
ENSG00000215093	0.357698	ENSG00000249855
ENSG00000235363	0.357386	ENSG00000264350
ENSG00000111206	0.357072	ENSG00000127564
ENSG00000214199	0.356935	ENSG00000268222
ENSG00000105205	0.356617	ENSG00000186652
ENSG00000196735	0.356423	ENSG00000204287
ENSG00000226855	0.35638	ENSG00000242952
ENSG00000135451	0.356097	ENSG00000178999
ENSG00000105997	0.355686	ENSG00000106006
ENSG00000211653	0.355674	ENSG00000239951
ENSG00000088325	0.355548	ENSG00000138160
ENSG00000181524	0.355475	ENSG00000226221
ENSG00000226221	0.35545	ENSG00000236058
ENSG00000196126	0.355449	ENSG00000223865
ENSG00000146670	0.354985	ENSG00000165304
ENSG00000245205	0.354511	ENSG00000257907
ENSG00000223668	0.354425	ENSG00000243746
ENSG00000261557	0.354232	ENSG00000268222
ENSG00000135451	0.354062	ENSG00000175063
ENSG00000099725	0.353812	ENSG00000176728
ENSG00000223529	0.353648	ENSG00000230207
ENSG00000166681	0.353409	ENSG00000185222
ENSG00000067048	0.353235	ENSG00000154620
ENSG00000196126	0.353232	ENSG00000204257
ENSG00000225093	0.352964	ENSG00000249264
ENSG00000253187	0.352567	ENSG00000253293
ENSG00000008438	0.352411	ENSG00000124469
ENSG00000112984	0.352036	ENSG00000135451
ENSG00000241061	0.351948	ENSG00000250182
ENSG00000135976	0.351911	ENSG00000174501
ENSG00000145386	0.351584	ENSG00000170312
ENSG00000154620	0.351398	ENSG00000183878
ENSG00000089127	0.351275	ENSG00000111331
ENSG00000225093	0.351267	ENSG00000250182
ENSG00000260372	0.351234	ENSG00000265369
ENSG00000213553	0.351011	ENSG00000230207
ENSG00000196735	0.350519	ENSG00000242574
ENSG00000262902	0.350427	ENSG00000271207
ENSG00000108511	0.350398	ENSG00000120093
ENSG00000143546	0.350285	ENSG00000163221
ENSG00000249855	0.349777	ENSG00000259612
ENSG00000177350	0.349471	ENSG00000230592
ENSG00000004939	0.349188	ENSG00000133742
ENSG00000223668	0.348939	ENSG00000259612
ENSG00000019102	0.348699	ENSG00000154146
ENSG00000215093	0.34864	ENSG00000249264
ENSG00000123485	0.348571	ENSG00000175063
ENSG00000188873	0.34857	ENSG00000236058
ENSG00000259045	0.348179	ENSG00000262902
ENSG00000249264	0.347763	ENSG00000268222
ENSG00000213621	0.347727	ENSG00000234618
ENSG00000215559	0.347645	ENSG00000228314
ENSG00000108511	0.347219	ENSG00000239552
ENSG00000179344	0.346616	ENSG00000196735
ENSG00000111331	0.346207	ENSG00000137959
ENSG00000185304	0.346171	ENSG00000187627
ENSG00000012817	0.345946	ENSG00000176728
ENSG00000127564	0.345437	ENSG00000161888
ENSG00000223529	0.345384	ENSG00000245205
ENSG00000227376	0.345258	ENSG00000237264
ENSG00000211662	0.345141	ENSG00000211895
ENSG00000104689	0.344795	ENSG00000253930
ENSG00000108106	0.344295	ENSG00000233966
ENSG00000226608	0.343768	ENSG00000232368
ENSG00000213051	0.343584	ENSG00000243859
ENSG00000215093	0.343434	ENSG00000228502
ENSG00000205560	0.34338	ENSG00000254413
ENSG00000216866	0.343185	ENSG00000230207
ENSG00000232858	0.343148	ENSG00000240759
ENSG00000198929	0.342733	ENSG00000239887
ENSG00000229391	0.342619	ENSG00000237541
ENSG00000080986	0.342505	ENSG00000163808
ENSG00000230330	0.342318	ENSG00000249014
ENSG00000223822	0.342197	ENSG00000268222
ENSG00000111331	0.342178	ENSG00000137965
ENSG00000233476	0.342157	ENSG00000249264
ENSG00000237854	0.341895	ENSG00000267023
ENSG00000237668	0.341644	ENSG00000243964
ENSG00000230207	0.341325	ENSG00000237506
ENSG00000127564	0.341272	ENSG00000165304
ENSG00000243746	0.34087	ENSG00000268222
ENSG00000232341	0.340833	ENSG00000243859
ENSG00000213362	0.340463	ENSG00000227376
ENSG00000215093	0.340429	ENSG00000250182
ENSG00000223668	0.340365	ENSG00000249855
ENSG00000080986	0.340326	ENSG00000121152
ENSG00000169877	0.340319	ENSG00000170180
ENSG00000111247	0.339768	ENSG00000127564
ENSG00000233057	0.33958	ENSG00000249855
ENSG00000220793	0.339492	ENSG00000240759
ENSG00000230069	0.339398	ENSG00000248971
ENSG00000147889	0.339181	ENSG00000240498
ENSG00000198868	0.339091	ENSG00000270307
ENSG00000216866	0.339008	ENSG00000235508
ENSG00000186564	0.338074	ENSG00000237424
ENSG00000089685	0.337978	ENSG00000135451
ENSG00000236312	0.337884	ENSG00000238103
ENSG00000230076	0.337741	ENSG00000267119
ENSG00000232858	0.337651	ENSG00000238103
ENSG00000227939	0.337239	ENSG00000250182
ENSG00000230207	0.337119	ENSG00000249855
ENSG00000214199	0.337109	ENSG00000257907
ENSG00000088325	0.337088	ENSG00000157456
ENSG00000249855	0.336765	ENSG00000257907
ENSG00000213553	0.336717	ENSG00000242071
ENSG00000124067	0.336668	ENSG00000213398
ENSG00000073008	0.336595	ENSG00000186567
ENSG00000167996	0.336561	ENSG00000234975
ENSG00000197093	0.336433	ENSG00000213420
ENSG00000249264	0.336414	ENSG00000255642
ENSG00000224861	0.336403	ENSG00000230207
ENSG00000004939	0.33631	ENSG00000244734
ENSG00000237668	0.336294	ENSG00000237676
ENSG00000134690	0.336197	ENSG00000135451
ENSG00000214199	0.336034	ENSG00000233057
ENSG00000214199	0.335695	ENSG00000227939
ENSG00000158578	0.335691	ENSG00000169877
ENSG00000166947	0.33551	ENSG00000206177
ENSG00000176728	0.335418	ENSG00000198692
ENSG00000089685	0.335385	ENSG00000170312
ENSG00000235065	0.33523	ENSG00000237668
ENSG00000012817	0.334901	ENSG00000241859
ENSG00000115541	0.334787	ENSG00000144381
ENSG00000243988	0.334178	ENSG00000249987
ENSG00000223668	0.333867	ENSG00000249264
ENSG00000004939	0.333829	ENSG00000206177
ENSG00000100285	0.333797	ENSG00000225465
ENSG00000177410	0.333767	ENSG00000234741
ENSG00000103253	0.333745	ENSG00000162004
ENSG00000114374	0.333684	ENSG00000154620
ENSG00000213183	0.333618	ENSG00000228331
ENSG00000182257	0.333613	ENSG00000241990
ENSG00000122952	0.333538	ENSG00000176890
ENSG00000213235	0.33319	ENSG00000245205
ENSG00000227376	0.333179	ENSG00000234975
ENSG00000166947	0.333117	ENSG00000169877
ENSG00000213051	0.332871	ENSG00000232393
ENSG00000213362	0.332807	ENSG00000213453
ENSG00000214199	0.332802	ENSG00000225093
ENSG00000270230	0.332427	ENSG00000271687
ENSG00000229344	0.33233	ENSG00000267541
ENSG00000133106	0.332229	ENSG00000157601
ENSG00000227376	0.332152	ENSG00000242960
ENSG00000170312	0.332009	ENSG00000171848
ENSG00000138160	0.331945	ENSG00000161800
ENSG00000226564	0.331844	ENSG00000242960
ENSG00000213453	0.331196	ENSG00000232187
ENSG00000100450	0.331019	ENSG00000137441
ENSG00000228462	0.331014	ENSG00000240463
ENSG00000197575	0.331004	ENSG00000236312
ENSG00000137965	0.330853	ENSG00000157601
ENSG00000226243	0.330693	ENSG00000243680
ENSG00000229638	0.330414	ENSG00000250182
ENSG00000112984	0.330339	ENSG00000175063
ENSG00000220793	0.330143	ENSG00000229605
ENSG00000143184	0.330094	ENSG00000143185
ENSG00000211598	0.330078	ENSG00000243466
ENSG00000213772	0.33007	ENSG00000231684
ENSG00000123485	0.330056	ENSG00000134690
ENSG00000111665	0.330024	ENSG00000135451
ENSG00000230916	0.329998	ENSG00000270906
ENSG00000105991	0.329878	ENSG00000233429
ENSG00000019582	0.329808	ENSG00000231389
ENSG00000233057	0.329722	ENSG00000237709
ENSG00000237709	0.329585	ENSG00000245205
ENSG00000179344	0.329297	ENSG00000196126
ENSG00000225573	0.329247	ENSG00000237991
ENSG00000127564	0.329205	ENSG00000178999
ENSG00000147852	0.328919	ENSG00000236404
ENSG00000119917	0.328457	ENSG00000135114
ENSG00000166947	0.328264	ENSG00000206172
ENSG00000198868	0.328253	ENSG00000271207
ENSG00000004939	0.328089	ENSG00000070182
ENSG00000223529	0.327495	ENSG00000223668
ENSG00000213235	0.32738	ENSG00000249264
ENSG00000089685	0.327322	ENSG00000123485
ENSG00000081041	0.327192	ENSG00000163734
ENSG00000228502	0.327062	ENSG00000257907
ENSG00000134690	0.327053	ENSG00000237649
ENSG00000275302	0.326939	ENSG00000276070
ENSG00000135451	0.326492	ENSG00000157456
ENSG00000111206	0.326446	ENSG00000237649
ENSG00000204287	0.32641	ENSG00000231389
ENSG00000228502	0.326008	ENSG00000241061
ENSG00000004939	0.326005	ENSG00000206172
ENSG00000183878	0.325722	ENSG00000241859
ENSG00000007038	0.32563	ENSG00000262154
ENSG00000270906	0.325496	ENSG00000271687
ENSG00000111247	0.325377	ENSG00000146670
ENSG00000218265	0.325339	ENSG00000234335
ENSG00000134690	0.325222	ENSG00000145386
ENSG00000223822	0.325103	ENSG00000257907
ENSG00000004939	0.325067	ENSG00000204613
ENSG00000214460	0.324918	ENSG00000214541
ENSG00000228502	0.324865	ENSG00000233476
ENSG00000250182	0.324624	ENSG00000268222
ENSG00000111206	0.324535	ENSG00000165304
ENSG00000249264	0.324401	ENSG00000261557
ENSG00000166947	0.324244	ENSG00000188536
ENSG00000183773	0.324177	ENSG00000237476
ENSG00000166947	0.324004	ENSG00000204613
ENSG00000169607	0.323824	ENSG00000175063
ENSG00000188873	0.323636	ENSG00000236801
ENSG00000222414	0.323478	ENSG00000222626
ENSG00000180071	0.323458	ENSG00000204860
ENSG00000241061	0.323298	ENSG00000259612
ENSG00000230916	0.323241	ENSG00000232177
ENSG00000224094	0.323228	ENSG00000232385
ENSG00000234618	0.322989	ENSG00000237506
ENSG00000134690	0.32283	ENSG00000161800
ENSG00000217026	0.322795	ENSG00000217027
ENSG00000105011	0.322685	ENSG00000167900
ENSG00000008438	0.3226	ENSG00000012223
ENSG00000065328	0.322383	ENSG00000094804
ENSG00000233476	0.322273	ENSG00000245205
ENSG00000134690	0.322144	ENSG00000163808
ENSG00000133742	0.321955	ENSG00000166947
ENSG00000206177	0.321875	ENSG00000223609
ENSG00000249264	0.321397	ENSG00000257907
ENSG00000225093	0.321383	ENSG00000230207
ENSG00000226525	0.321334	ENSG00000229133
ENSG00000211890	0.321152	ENSG00000211895
ENSG00000211598	0.32106	ENSG00000239951
ENSG00000199377	0.320761	ENSG00000200156
ENSG00000214541	0.32065	ENSG00000240371
ENSG00000131002	0.320628	ENSG00000176728
ENSG00000211648	0.320608	ENSG00000211653
ENSG00000109805	0.3206	ENSG00000127564
ENSG00000249855	0.320542	ENSG00000268222
ENSG00000111665	0.32052	ENSG00000175063
ENSG00000157456	0.320433	ENSG00000175063
ENSG00000236312	0.320385	ENSG00000237668
ENSG00000228502	0.320052	ENSG00000268222
ENSG00000211689	0.319971	ENSG00000211692
ENSG00000175886	0.319902	ENSG00000242071
ENSG00000101057	0.319758	ENSG00000146670
ENSG00000170180	0.319591	ENSG00000223609
ENSG00000253552	0.319491	ENSG00000254369
ENSG00000223668	0.319371	ENSG00000268222
ENSG00000223529	0.319357	ENSG00000227939
ENSG00000188873	0.319217	ENSG00000240509
ENSG00000227939	0.319177	ENSG00000228502
ENSG00000122966	0.319085	ENSG00000135476
ENSG00000111335	0.319061	ENSG00000157601
ENSG00000066279	0.319008	ENSG00000156970
ENSG00000213235	0.319005	ENSG00000223822
ENSG00000254132	0.318984	ENSG00000270230
ENSG00000109805	0.318982	ENSG00000163808
ENSG00000214401	0.318979	ENSG00000263503
ENSG00000215093	0.318977	ENSG00000237709
ENSG00000120093	0.318872	ENSG00000233101
ENSG00000065328	0.318834	ENSG00000092853
ENSG00000237709	0.318736	ENSG00000257907
ENSG00000117399	0.31872	ENSG00000157456
ENSG00000121053	0.318713	ENSG00000156575
ENSG00000214199	0.318517	ENSG00000223668
ENSG00000226564	0.318499	ENSG00000230204
ENSG00000157456	0.318495	ENSG00000161800
ENSG00000145386	0.318426	ENSG00000171848
ENSG00000233101	0.318405	ENSG00000260027
ENSG00000111206	0.318395	ENSG00000121152
ENSG00000216866	0.318395	ENSG00000237506
ENSG00000206172	0.31803	ENSG00000206177
ENSG00000250182	0.317883	ENSG00000257907
ENSG00000134321	0.317855	ENSG00000134326
ENSG00000234782	0.317666	ENSG00000236058
ENSG00000004939	0.31766	ENSG00000188536
ENSG00000218208	0.317586	ENSG00000241680
ENSG00000239797	0.317472	ENSG00000244582
ENSG00000232134	0.317421	ENSG00000240759
ENSG00000233426	0.317262	ENSG00000242071
ENSG00000213432	0.317206	ENSG00000218208
ENSG00000117650	0.317071	ENSG00000170312
ENSG00000236058	0.316826	ENSG00000241061
ENSG00000233913	0.316702	ENSG00000267119
ENSG00000230837	0.316576	ENSG00000239524
ENSG00000078399	0.316568	ENSG00000253187
ENSG00000188873	0.316537	ENSG00000230897
ENSG00000226564	0.316286	ENSG00000227376
ENSG00000188610	0.316257	ENSG00000196550
ENSG00000106006	0.316182	ENSG00000122592
ENSG00000186185	0.316178	ENSG00000237649
ENSG00000109805	0.31617	ENSG00000237649
ENSG00000243746	0.316152	ENSG00000249855
ENSG00000227939	0.315899	ENSG00000241061
ENSG00000111331	0.315887	ENSG00000157601
ENSG00000213553	0.315197	ENSG00000250182
ENSG00000133742	0.315186	ENSG00000170180
ENSG00000230916	0.315168	ENSG00000255350
ENSG00000109805	0.315129	ENSG00000111247
ENSG00000198868	0.315047	ENSG00000230916
ENSG00000090889	0.314781	ENSG00000122966
ENSG00000143416	0.314724	ENSG00000244734
ENSG00000166947	0.314677	ENSG00000198336
ENSG00000204577	0.314587	ENSG00000244482
ENSG00000121152	0.314406	ENSG00000157456
ENSG00000249119	0.314376	ENSG00000254132
ENSG00000151846	0.314255	ENSG00000234782
ENSG00000211893	0.314213	ENSG00000211896
ENSG00000146670	0.314158	ENSG00000167900
ENSG00000179344	0.314119	ENSG00000223534
ENSG00000170312	0.314106	ENSG00000175063
ENSG00000188873	0.314061	ENSG00000226243
ENSG00000244921	0.31397	ENSG00000270906
ENSG00000232177	0.313939	ENSG00000247627
ENSG00000105011	0.313874	ENSG00000111206
ENSG00000105639	0.313787	ENSG00000248099
ENSG00000134690	0.31377	ENSG00000137807
ENSG00000229604	0.313502	ENSG00000270307
ENSG00000226221	0.313421	ENSG00000235174
ENSG00000122966	0.313346	ENSG00000146918
ENSG00000119922	0.313225	ENSG00000185745
ENSG00000154620	0.313178	ENSG00000241859
ENSG00000204252	0.313156	ENSG00000223865
ENSG00000220793	0.313025	ENSG00000243964
ENSG00000025708	0.313005	ENSG00000177989
ENSG00000137965	0.312778	ENSG00000213928
ENSG00000215093	0.312704	ENSG00000223822
ENSG00000109805	0.312475	ENSG00000146670
ENSG00000213376	0.312301	ENSG00000218582
ENSG00000230916	0.312294	ENSG00000249448
ENSG00000229638	0.312169	ENSG00000249855
ENSG00000094804	0.312158	ENSG00000165480
ENSG00000223803	0.31207	ENSG00000243964
ENSG00000230225	0.312067	ENSG00000236254
ENSG00000233057	0.312004	ENSG00000250182
ENSG00000167996	0.31174	ENSG00000213362
ENSG00000158578	0.311647	ENSG00000206177
ENSG00000213453	0.311611	ENSG00000234975
ENSG00000105997	0.311492	ENSG00000106004
ENSG00000089685	0.311471	ENSG00000157456
ENSG00000089685	0.3114	ENSG00000112984
ENSG00000100162	0.311373	ENSG00000127564
ENSG00000162892	0.311358	ENSG00000162894
ENSG00000127564	0.311342	ENSG00000154839
ENSG00000216866	0.311245	ENSG00000253506
ENSG00000204252	0.311031	ENSG00000242574
ENSG00000067646	0.31075	ENSG00000241859
ENSG00000078399	0.310706	ENSG00000122592
ENSG00000166947	0.310701	ENSG00000244734
ENSG00000120093	0.310576	ENSG00000173917
ENSG00000230207	0.310466	ENSG00000236058
ENSG00000120694	0.310356	ENSG00000144381
ENSG00000179583	0.310292	ENSG00000242574
ENSG00000232858	0.310034	ENSG00000240231
ENSG00000248923	0.310029	ENSG00000271207
ENSG00000135451	0.309763	ENSG00000186185
ENSG00000213453	0.309757	ENSG00000226564
ENSG00000213235	0.309615	ENSG00000214199
ENSG00000131002	0.309475	ENSG00000241859
ENSG00000130589	0.309455	ENSG00000157601
ENSG00000102145	0.309425	ENSG00000197993
ENSG00000223668	0.309396	ENSG00000250182
ENSG00000167900	0.309288	ENSG00000176890
ENSG00000243746	0.309186	ENSG00000249264
ENSG00000223803	0.309097	ENSG00000237676
ENSG00000126787	0.308899	ENSG00000157456
ENSG00000225093	0.308831	ENSG00000228502
ENSG00000237709	0.308706	ENSG00000243746
ENSG00000111331	0.308624	ENSG00000126709
ENSG00000089685	0.308552	ENSG00000100526
ENSG00000089127	0.308419	ENSG00000157601
ENSG00000211662	0.308353	ENSG00000211673
ENSG00000249448	0.308234	ENSG00000259045
ENSG00000167996	0.308152	ENSG00000232187
ENSG00000230246	0.308099	ENSG00000234575
ENSG00000067646	0.308041	ENSG00000176728
ENSG00000134057	0.308017	ENSG00000157456
ENSG00000214460	0.307958	ENSG00000243680
ENSG00000099725	0.307955	ENSG00000241859
ENSG00000213553	0.307916	ENSG00000229638
ENSG00000106006	0.307825	ENSG00000254369
ENSG00000218208	0.307782	ENSG00000241061
ENSG00000178999	0.307607	ENSG00000237649
ENSG00000146670	0.307544	ENSG00000154839
ENSG00000248923	0.307526	ENSG00000251544
ENSG00000196126	0.307415	ENSG00000196735
ENSG00000227525	0.307204	ENSG00000244363
ENSG00000188873	0.306729	ENSG00000234498
ENSG00000158578	0.30649	ENSG00000204010
ENSG00000145386	0.306471	ENSG00000169607
ENSG00000161888	0.30638	ENSG00000167900
ENSG00000148773	0.306361	ENSG00000237649
ENSG00000100852	0.306225	ENSG00000258655
ENSG00000215093	0.306031	ENSG00000223668
ENSG00000154839	0.306027	ENSG00000161888
ENSG00000249448	0.30598	ENSG00000270906
ENSG00000223519	0.305919	ENSG00000227953
ENSG00000227376	0.305897	ENSG00000230204
ENSG00000198868	0.305835	ENSG00000271687
ENSG00000198868	0.305748	ENSG00000248923
ENSG00000179583	0.305707	ENSG00000231389
ENSG00000104738	0.305599	ENSG00000112118
ENSG00000122952	0.305539	ENSG00000186185
ENSG00000228232	0.305395	ENSG00000248626
ENSG00000157456	0.305147	ENSG00000166851
ENSG00000075218	0.304909	ENSG00000111206
ENSG00000085840	0.304907	ENSG00000094804
ENSG00000092470	0.304682	ENSG00000127564
ENSG00000188460	0.304661	ENSG00000213763
ENSG00000213453	0.304616	ENSG00000227376
ENSG00000240540	0.304508	ENSG00000241061
ENSG00000249448	0.304428	ENSG00000262902
ENSG00000093009	0.304388	ENSG00000176890
ENSG00000157456	0.304315	ENSG00000163808
ENSG00000133742	0.304307	ENSG00000206177
ENSG00000149428	0.304209	ENSG00000155660
ENSG00000138496	0.304163	ENSG00000163840
ENSG00000123485	0.30402	ENSG00000178999
ENSG00000222293	0.303976	ENSG00000222626
ENSG00000167996	0.303914	ENSG00000213453
ENSG00000229604	0.303905	ENSG00000259045
ENSG00000177350	0.30387	ENSG00000197575
ENSG00000126709	0.303829	ENSG00000157601
ENSG00000143416	0.303749	ENSG00000206172
ENSG00000214541	0.303645	ENSG00000241061
ENSG00000166947	0.303539	ENSG00000250361
ENSG00000111206	0.303411	ENSG00000143228
ENSG00000122952	0.30336	ENSG00000166803
ENSG00000174353	0.303254	ENSG00000277072
ENSG00000163808	0.303066	ENSG00000186185
ENSG00000253578	0.303049	ENSG00000253625
ENSG00000244073	0.302936	ENSG00000249987
ENSG00000176728	0.302763	ENSG00000183878
ENSG00000214199	0.302659	ENSG00000226948
ENSG00000213178	0.302614	ENSG00000238103
ENSG00000121410	0.302463	ENSG00000268895
ENSG00000138496	0.302273	ENSG00000213928
ENSG00000169877	0.302198	ENSG00000223609
ENSG00000066279	0.302052	ENSG00000157456
ENSG00000066279	0.301979	ENSG00000143228
ENSG00000160932	0.301972	ENSG00000247317
ENSG00000230207	0.301922	ENSG00000255642
ENSG00000112984	0.301822	ENSG00000134690
ENSG00000234618	0.301821	ENSG00000240087
ENSG00000251544	0.301697	ENSG00000271687
ENSG00000088325	0.301647	ENSG00000090889
ENSG00000223529	0.301642	ENSG00000223822
ENSG00000229605	0.301494	ENSG00000242571
ENSG00000186481	0.30143	ENSG00000290462
ENSG00000219222	0.3014	ENSG00000228462
ENSG00000224976	0.301269	ENSG00000237636
ENSG00000224078	0.301234	ENSG00000273173
ENSG00000009694	0.301192	ENSG00000183918
ENSG00000213261	0.30119	ENSG00000213864
ENSG00000162390	0.301154	ENSG00000184313
ENSG00000220848	0.301098	ENSG00000242071
ENSG00000229132	0.301095	ENSG00000235001
ENSG00000122952	0.301027	ENSG00000165304
ENSG00000122952	0.300924	ENSG00000161888
ENSG00000151846	0.300744	ENSG00000217027
ENSG00000146670	0.300691	ENSG00000178999
ENSG00000213935	0.300667	ENSG00000243680
ENSG00000126709	0.300594	ENSG00000137965
ENSG00000127564	0.30056	ENSG00000186185
ENSG00000237676	0.300542	ENSG00000240509
ENSG00000137807	0.300291	ENSG00000169607
ENSG00000089685	0.300242	ENSG00000143228
ENSG00000112984	0.300239	ENSG00000178999
ENSG00000213448	0.300122	ENSG00000230837
ENSG00000220793	0.300072	ENSG00000237676
ENSG00000225405	0.299954	ENSG00000235175
ENSG00000213183	0.299847	ENSG00000213448
ENSG00000229638	0.299784	ENSG00000230207
ENSG00000217026	0.299784	ENSG00000236735
ENSG00000219507	0.299763	ENSG00000242992
ENSG00000218208	0.299678	ENSG00000226525
ENSG00000105011	0.29967	ENSG00000152253
ENSG00000092470	0.299565	ENSG00000143476
ENSG00000214199	0.299537	ENSG00000261557
ENSG00000127564	0.29951	ENSG00000183856
ENSG00000136824	0.299462	ENSG00000138160
ENSG00000188873	0.29943	ENSG00000218208
ENSG00000120093	0.29943	ENSG00000230148
ENSG00000227939	0.299372	ENSG00000249855
ENSG00000229604	0.299282	ENSG00000232177
ENSG00000229605	0.299205	ENSG00000244582
ENSG00000157601	0.299196	ENSG00000213928
ENSG00000214535	0.298981	ENSG00000228929
ENSG00000089685	0.298901	ENSG00000178999
ENSG00000122952	0.298897	ENSG00000146670
ENSG00000135451	0.298859	ENSG00000142945
ENSG00000112212	0.29879	ENSG00000170180
ENSG00000122966	0.298788	ENSG00000163808
ENSG00000255350	0.298776	ENSG00000259045
ENSG00000189343	0.298705	ENSG00000213553
ENSG00000234782	0.298569	ENSG00000240509
ENSG00000224094	0.29849	ENSG00000235065
ENSG00000240914	0.298435	ENSG00000241061
ENSG00000158578	0.298421	ENSG00000170180
ENSG00000120075	0.298399	ENSG00000233101
ENSG00000101412	0.298311	ENSG00000127564
ENSG00000226221	0.298031	ENSG00000234851
ENSG00000185129	0.298	ENSG00000245146
ENSG00000094804	0.297927	ENSG00000101412
ENSG00000175063	0.297819	ENSG00000178999
ENSG00000228502	0.297799	ENSG00000261557
ENSG00000118193	0.297768	ENSG00000122966
ENSG00000248923	0.29762	ENSG00000249448
ENSG00000065328	0.297447	ENSG00000127564
ENSG00000214199	0.297353	ENSG00000255642
ENSG00000213235	0.297269	ENSG00000223668
ENSG00000145386	0.297209	ENSG00000175063
ENSG00000146670	0.297085	ENSG00000174371
ENSG00000229604	0.296894	ENSG00000270906
ENSG00000158485	0.296849	ENSG00000158488
ENSG00000004939	0.296832	ENSG00000112212
ENSG00000135114	0.296788	ENSG00000185745
ENSG00000064201	0.296765	ENSG00000110665
ENSG00000224094	0.296739	ENSG00000229605
ENSG00000235552	0.296716	ENSG00000242071
ENSG00000146918	0.296686	ENSG00000167900
ENSG00000117399	0.296682	ENSG00000134690
ENSG00000198868	0.296638	ENSG00000259045
ENSG00000187950	0.296495	ENSG00000257599
ENSG00000131747	0.29649	ENSG00000175063
ENSG00000213453	0.296436	ENSG00000242992
ENSG00000105997	0.296426	ENSG00000122592
ENSG00000229605	0.29632	ENSG00000238103
ENSG00000111335	0.296315	ENSG00000137965
ENSG00000239951	0.296241	ENSG00000244437
ENSG00000259045	0.296099	ENSG00000270906
ENSG00000093009	0.296093	ENSG00000127564
ENSG00000180389	0.296091	ENSG00000225405
ENSG00000197575	0.296062	ENSG00000229605
ENSG00000214541	0.296048	ENSG00000234782
ENSG00000211893	0.29602	ENSG00000253755
ENSG00000213553	0.295996	ENSG00000249264
ENSG00000197182	0.295899	ENSG00000241990
ENSG00000155657	0.295806	ENSG00000237298
ENSG00000094804	0.295567	ENSG00000146670
ENSG00000185607	0.295563	ENSG00000213763
ENSG00000109805	0.295544	ENSG00000134690
ENSG00000225093	0.29554	ENSG00000249855
ENSG00000068079	0.295418	ENSG00000111331
ENSG00000112984	0.295412	ENSG00000145386
ENSG00000138795	0.29541	ENSG00000232021
ENSG00000111752	0.295372	ENSG00000179899
ENSG00000182912	0.295344	ENSG00000235890
ENSG00000109805	0.295267	ENSG00000111206
ENSG00000216866	0.295257	ENSG00000233380
ENSG00000211651	0.295235	ENSG00000211653
ENSG00000237668	0.295179	ENSG00000238103
ENSG00000157326	0.295175	ENSG00000187630
ENSG00000200169	0.295112	ENSG00000201801
ENSG00000250182	0.295061	ENSG00000261557
ENSG00000013725	0.29501	ENSG00000110448
ENSG00000197575	0.294932	ENSG00000232858
ENSG00000228502	0.294877	ENSG00000233057
ENSG00000216624	0.294837	ENSG00000249210
ENSG00000121152	0.294682	ENSG00000146918
ENSG00000117399	0.294543	ENSG00000135451
ENSG00000109805	0.294371	ENSG00000169607
ENSG00000085840	0.294362	ENSG00000127564
ENSG00000111206	0.294282	ENSG00000122966
ENSG00000137804	0.294225	ENSG00000178999
ENSG00000223668	0.294213	ENSG00000228502
ENSG00000105383	0.294203	ENSG00000268849
ENSG00000143228	0.294201	ENSG00000163808
ENSG00000224839	0.294185	ENSG00000236992
ENSG00000092853	0.294158	ENSG00000111602
ENSG00000179097	0.294117	ENSG00000221059
ENSG00000135451	0.294076	ENSG00000163808
ENSG00000111331	0.294065	ENSG00000138496
ENSG00000224094	0.293902	ENSG00000237676
ENSG00000167996	0.293878	ENSG00000226564
ENSG00000134590	0.29383	ENSG00000203950
ENSG00000236312	0.293793	ENSG00000240509
ENSG00000157601	0.293542	ENSG00000184979
ENSG00000177350	0.293517	ENSG00000213621
ENSG00000217026	0.293494	ENSG00000234782
ENSG00000270307	0.293491	ENSG00000271207
ENSG00000101057	0.293461	ENSG00000111206
ENSG00000213553	0.293431	ENSG00000216866
ENSG00000122592	0.293324	ENSG00000254369
ENSG00000070182	0.2933	ENSG00000188672
ENSG00000204613	0.293242	ENSG00000223609
ENSG00000152253	0.293215	ENSG00000178999
ENSG00000073111	0.293126	ENSG00000112118
ENSG00000170312	0.293101	ENSG00000178999
ENSG00000198336	0.29306	ENSG00000223609
ENSG00000225573	0.293055	ENSG00000237668
ENSG00000101412	0.292968	ENSG00000137310
ENSG00000073111	0.292963	ENSG00000100297
ENSG00000012817	0.29296	ENSG00000229807
ENSG00000146670	0.292866	ENSG00000152253
ENSG00000270388	0.29285	ENSG00000271207
ENSG00000228502	0.292692	ENSG00000243746
ENSG00000111247	0.292665	ENSG00000166803
ENSG00000092470	0.292652	ENSG00000159259
ENSG00000080986	0.292588	ENSG00000134690
ENSG00000109805	0.292572	ENSG00000112742
ENSG00000211764	0.292536	ENSG00000211771
ENSG00000232177	0.292526	ENSG00000271207
ENSG00000107438	0.292489	ENSG00000270788
ENSG00000108848	0.292416	ENSG00000112739
ENSG00000232393	0.29239	ENSG00000238172
ENSG00000214199	0.292383	ENSG00000224861
ENSG00000237709	0.292375	ENSG00000259612
ENSG00000223529	0.292301	ENSG00000225093
ENSG00000234851	0.292294	ENSG00000235174
ENSG00000227939	0.29208	ENSG00000240540
ENSG00000230897	0.292029	ENSG00000234851
ENSG00000213553	0.292	ENSG00000227939
ENSG00000146670	0.291969	ENSG00000161888
ENSG00000237506	0.291929	ENSG00000242952
ENSG00000143476	0.291907	ENSG00000159259
ENSG00000112984	0.29187	ENSG00000117399
ENSG00000126709	0.291791	ENSG00000133106
ENSG00000133142	0.29175	ENSG00000196507
ENSG00000121152	0.291688	ENSG00000138160
ENSG00000241061	0.291541	ENSG00000255642
ENSG00000229605	0.291526	ENSG00000237676
ENSG00000275302	0.291517	ENSG00000277632
ENSG00000218208	0.291499	ENSG00000240914
ENSG00000228232	0.291495	ENSG00000250982
ENSG00000223668	0.291408	ENSG00000257907
ENSG00000080986	0.291346	ENSG00000111206
ENSG00000226525	0.291267	ENSG00000236801
ENSG00000134690	0.291247	ENSG00000186185
ENSG00000121152	0.291136	ENSG00000134690
ENSG00000163220	0.290925	ENSG00000163221
ENSG00000211598	0.290848	ENSG00000211644
ENSG00000218582	0.290824	ENSG00000249210
ENSG00000122966	0.290811	ENSG00000127564
ENSG00000216866	0.290806	ENSG00000226243
ENSG00000169715	0.290663	ENSG00000187193
ENSG00000075218	0.290645	ENSG00000165304
ENSG00000225093	0.290623	ENSG00000241061
ENSG00000161888	0.290581	ENSG00000237649
ENSG00000217716	0.290579	ENSG00000234782
ENSG00000127564	0.290535	ENSG00000165480
ENSG00000214389	0.290413	ENSG00000234797
ENSG00000223803	0.290318	ENSG00000240759
ENSG00000213885	0.290201	ENSG00000216866
ENSG00000253731	0.289972	ENSG00000262209
ENSG00000078399	0.289806	ENSG00000106006
ENSG00000214199	0.289793	ENSG00000243746
ENSG00000230364	0.289588	ENSG00000237506
ENSG00000224796	0.28928	ENSG00000242574
ENSG00000206172	0.289196	ENSG00000223609
ENSG00000123485	0.289054	ENSG00000237649
ENSG00000089685	0.288997	ENSG00000145386
ENSG00000226948	0.288876	ENSG00000241061
ENSG00000222477	0.288859	ENSG00000223001
ENSG00000236992	0.288795	ENSG00000243007
ENSG00000120093	0.288773	ENSG00000182742
ENSG00000166803	0.288739	ENSG00000176890
ENSG00000111206	0.288695	ENSG00000146918
ENSG00000248923	0.28856	ENSG00000270230
ENSG00000111206	0.288545	ENSG00000139734
ENSG00000080986	0.288381	ENSG00000237649
ENSG00000213376	0.288355	ENSG00000216624
ENSG00000066279	0.288294	ENSG00000080986
ENSG00000180172	0.288293	ENSG00000197575
ENSG00000066279	0.288229	ENSG00000118193
ENSG00000089127	0.28818	ENSG00000137959
ENSG00000089685	0.288165	ENSG00000111206
ENSG00000135451	0.288008	ENSG00000237649
ENSG00000230916	0.28799	ENSG00000270307
ENSG00000112984	0.287733	ENSG00000169607
ENSG00000114857	0.28772	ENSG00000116754
ENSG00000146670	0.287686	ENSG00000237649
ENSG00000070182	0.287649	ENSG00000198336
ENSG00000213553	0.287637	ENSG00000214199
ENSG00000088325	0.287568	ENSG00000166851
ENSG00000234782	0.287539	ENSG00000255642
ENSG00000145386	0.287487	ENSG00000157456
ENSG00000187193	0.287485	ENSG00000198417
ENSG00000137804	0.287347	ENSG00000157456
ENSG00000213235	0.287238	ENSG00000250182
ENSG00000232858	0.287207	ENSG00000236312
ENSG00000240125	0.287174	ENSG00000240828
ENSG00000223822	0.287149	ENSG00000233057
ENSG00000228331	0.287042	ENSG00000232393
ENSG00000123485	0.286992	ENSG00000169607
ENSG00000111206	0.286952	ENSG00000134690
ENSG00000226243	0.286916	ENSG00000236801
ENSG00000213183	0.286904	ENSG00000244674
ENSG00000101057	0.286869	ENSG00000167900
ENSG00000129824	0.286851	ENSG00000154620
ENSG00000214460	0.286716	ENSG00000230207
ENSG00000211751	0.286563	ENSG00000211753
ENSG00000112984	0.286546	ENSG00000123485
ENSG00000143416	0.286463	ENSG00000188536
ENSG00000241061	0.28645	ENSG00000249855
ENSG00000211947	0.286367	ENSG00000211962
ENSG00000211945	0.28633	ENSG00000211947
ENSG00000230916	0.286205	ENSG00000271687
ENSG00000166947	0.286165	ENSG00000188672
ENSG00000213860	0.28615	ENSG00000237668
ENSG00000214362	0.286132	ENSG00000234031
ENSG00000188873	0.286114	ENSG00000225067
ENSG00000220793	0.286088	ENSG00000223803
ENSG00000004939	0.285997	ENSG00000250361
ENSG00000236058	0.285679	ENSG00000240509
ENSG00000213453	0.285657	ENSG00000230204
ENSG00000104738	0.285644	ENSG00000176890
ENSG00000198868	0.285616	ENSG00000270230
ENSG00000088325	0.285425	ENSG00000134690
ENSG00000161888	0.285299	ENSG00000186185
ENSG00000137054	0.285231	ENSG00000278845
ENSG00000129244	0.285174	ENSG00000169877
ENSG00000138160	0.285114	ENSG00000163808
ENSG00000232393	0.285004	ENSG00000234253
ENSG00000243746	0.284989	ENSG00000250182
ENSG00000227939	0.284889	ENSG00000243388
ENSG00000111602	0.284766	ENSG00000122952
ENSG00000230364	0.284754	ENSG00000243859
ENSG00000196735	0.284744	ENSG00000204257
ENSG00000223803	0.284739	ENSG00000235065
ENSG00000117650	0.284696	ENSG00000135451
ENSG00000226525	0.28467	ENSG00000230207
ENSG00000066279	0.284628	ENSG00000122966
ENSG00000223529	0.284579	ENSG00000237709
ENSG00000236992	0.284545	ENSG00000243824
ENSG00000143870	0.284419	ENSG00000166598
ENSG00000223668	0.284392	ENSG00000245205
ENSG00000111335	0.28437	ENSG00000137959
ENSG00000215264	0.284329	ENSG00000228331
ENSG00000065328	0.284311	ENSG00000167900
ENSG00000216624	0.284274	ENSG00000248626
ENSG00000161888	0.284243	ENSG00000178999
ENSG00000223668	0.284208	ENSG00000237709
ENSG00000120738	0.284076	ENSG00000122877
ENSG00000211644	0.284022	ENSG00000239951
ENSG00000131747	0.284018	ENSG00000169607
ENSG00000065328	0.28377	ENSG00000101412
ENSG00000227663	0.283735	ENSG00000254252
ENSG00000157456	0.283733	ENSG00000169607
ENSG00000196735	0.283702	ENSG00000223865
ENSG00000133742	0.283631	ENSG00000158578
ENSG00000223361	0.283616	ENSG00000234975
ENSG00000175886	0.283555	ENSG00000225093
ENSG00000188873	0.283431	ENSG00000224094
ENSG00000089685	0.283319	ENSG00000117650
ENSG00000226243	0.283251	ENSG00000234782
ENSG00000213261	0.283204	ENSG00000234335
ENSG00000157456	0.283194	ENSG00000169679
ENSG00000228331	0.283174	ENSG00000244674
ENSG00000205871	0.283079	ENSG00000232385
ENSG00000135451	0.283047	ENSG00000145386
ENSG00000173868	0.282937	ENSG00000206172
ENSG00000178999	0.282933	ENSG00000186185
ENSG00000223460	0.282917	ENSG00000249210
ENSG00000152253	0.282903	ENSG00000161888
ENSG00000237709	0.282854	ENSG00000261557
ENSG00000137460	0.282826	ENSG00000256269
ENSG00000214541	0.282811	ENSG00000240509
ENSG00000226243	0.282788	ENSG00000230897
ENSG00000142945	0.28277	ENSG00000161800
ENSG00000215093	0.28273	ENSG00000243388
ENSG00000142945	0.282716	ENSG00000163808
ENSG00000233921	0.282707	ENSG00000239223
ENSG00000213261	0.2827	ENSG00000226525
ENSG00000073792	0.28269	ENSG00000163915
ENSG00000085840	0.282552	ENSG00000122952
ENSG00000111247	0.282529	ENSG00000122952
ENSG00000121152	0.282507	ENSG00000237649
ENSG00000066279	0.282451	ENSG00000135451
ENSG00000085840	0.282365	ENSG00000092470
ENSG00000223676	0.282331	ENSG00000224800
ENSG00000230207	0.282328	ENSG00000240540
ENSG00000214460	0.282315	ENSG00000235297
ENSG00000197575	0.282179	ENSG00000237676
ENSG00000073111	0.28207	ENSG00000104738
ENSG00000220793	0.282006	ENSG00000238103
ENSG00000089685	0.281924	ENSG00000186185
ENSG00000122952	0.281817	ENSG00000167900
ENSG00000094804	0.281782	ENSG00000137310
ENSG00000149428	0.281738	ENSG00000166598
ENSG00000137804	0.281679	ENSG00000143228
ENSG00000109193	0.281636	ENSG00000126545
ENSG00000187653	0.281628	ENSG00000188765
ENSG00000188672	0.281618	ENSG00000250361
ENSG00000197258	0.28157	ENSG00000224546
ENSG00000213885	0.281448	ENSG00000220848
ENSG00000204252	0.281436	ENSG00000231389
ENSG00000109066	0.28143	ENSG00000161509
ENSG00000127564	0.281417	ENSG00000139734
ENSG00000229605	0.281411	ENSG00000236312
ENSG00000241061	0.281355	ENSG00000242697
ENSG00000240409	0.281316	ENSG00000259045
ENSG00000249855	0.281294	ENSG00000261557
ENSG00000088325	0.281246	ENSG00000142945
ENSG00000227939	0.281245	ENSG00000240087
ENSG00000137804	0.281067	ENSG00000138160
ENSG00000085840	0.281019	ENSG00000146670
ENSG00000229604	0.281009	ENSG00000244921
ENSG00000065328	0.280939	ENSG00000122952
ENSG00000172985	0.28089	ENSG00000259863
ENSG00000235587	0.280884	ENSG00000236762
ENSG00000111247	0.280808	ENSG00000143228
ENSG00000066279	0.280688	ENSG00000109805
ENSG00000112742	0.280679	ENSG00000169607
ENSG00000107562	0.280631	ENSG00000115461
ENSG00000121152	0.280496	ENSG00000122966
ENSG00000123485	0.280432	ENSG00000135451
ENSG00000214612	0.280245	ENSG00000237793
ENSG00000100162	0.280157	ENSG00000146670
ENSG00000089685	0.280129	ENSG00000111247
ENSG00000112077	0.280073	ENSG00000223609
ENSG00000120068	0.280021	ENSG00000233101
ENSG00000127564	0.280006	ENSG00000176890
ENSG00000187653	0.279999	ENSG00000236876
ENSG00000235508	0.279931	ENSG00000240342
ENSG00000111206	0.27991	ENSG00000178999
ENSG00000224094	0.279792	ENSG00000225067
ENSG00000182240	0.279733	ENSG00000280109
ENSG00000176728	0.27973	ENSG00000241859
ENSG00000224800	0.279541	ENSG00000228331
ENSG00000211765	0.279481	ENSG00000211771
ENSG00000188873	0.279453	ENSG00000230207
ENSG00000113048	0.279052	ENSG00000137054
ENSG00000075218	0.279029	ENSG00000134690
ENSG00000088325	0.278978	ENSG00000161800
ENSG00000223822	0.278898	ENSG00000259612
ENSG00000223676	0.278866	ENSG00000230837
ENSG00000075826	0.278863	ENSG00000167615
ENSG00000234197	0.278837	ENSG00000244405
ENSG00000154620	0.278829	ENSG00000176728
ENSG00000146670	0.278827	ENSG00000165480
ENSG00000134690	0.278801	ENSG00000166851
ENSG00000134690	0.278754	ENSG00000142945
ENSG00000189343	0.278687	ENSG00000242071
ENSG00000134326	0.278574	ENSG00000185507
ENSG00000238103	0.278568	ENSG00000240759
ENSG00000154252	0.278521	ENSG00000204099
ENSG00000143416	0.278386	ENSG00000169877
ENSG00000143228	0.278249	ENSG00000171241
ENSG00000121152	0.278212	ENSG00000163808
ENSG00000122592	0.278146	ENSG00000253293
ENSG00000215016	0.27814	ENSG00000215264
ENSG00000276085	0.278138	ENSG00000277632
ENSG00000133742	0.278093	ENSG00000169877
ENSG00000134690	0.278076	ENSG00000184661
ENSG00000176343	0.278056	ENSG00000214047
ENSG00000106484	0.278046	ENSG00000272701
ENSG00000224094	0.278042	ENSG00000236312
ENSG00000232187	0.278011	ENSG00000242992
ENSG00000100162	0.277988	ENSG00000176890
ENSG00000137959	0.277974	ENSG00000213928
ENSG00000211660	0.277917	ENSG00000211662
ENSG00000143228	0.2779	ENSG00000156970
ENSG00000123485	0.277819	ENSG00000145386
ENSG00000240759	0.277769	ENSG00000243964
ENSG00000109805	0.27775	ENSG00000156970
ENSG00000213448	0.277731	ENSG00000228331
ENSG00000094804	0.277642	ENSG00000111247
ENSG00000237506	0.277638	ENSG00000249264
ENSG00000213453	0.277623	ENSG00000219507
ENSG00000170180	0.277598	ENSG00000204613
ENSG00000163808	0.277451	ENSG00000169607
ENSG00000135451	0.27744	ENSG00000140451
ENSG00000129038	0.277341	ENSG00000261801
ENSG00000165480	0.27733	ENSG00000167900
ENSG00000127564	0.27732	ENSG00000166803
ENSG00000237709	0.277305	ENSG00000249855
ENSG00000229604	0.277288	ENSG00000230916
ENSG00000226948	0.277132	ENSG00000249264
ENSG00000223803	0.277129	ENSG00000238103
ENSG00000218208	0.276999	ENSG00000229605
ENSG00000111206	0.276963	ENSG00000161888
ENSG00000270388	0.276907	ENSG00000270906
ENSG00000234782	0.276902	ENSG00000234851
ENSG00000121152	0.276891	ENSG00000146670
ENSG00000264230	0.27683	ENSG00000265190
ENSG00000161800	0.276809	ENSG00000163808
ENSG00000211943	0.276772	ENSG00000211945
ENSG00000143870	0.276708	ENSG00000155660
ENSG00000154839	0.276676	ENSG00000165304
ENSG00000230897	0.276598	ENSG00000236058
ENSG00000138180	0.276536	ENSG00000146670
ENSG00000217026	0.27644	ENSG00000230897
ENSG00000085840	0.276434	ENSG00000136824
ENSG00000182383	0.276423	ENSG00000197575
ENSG00000235065	0.276409	ENSG00000243964
ENSG00000213553	0.276346	ENSG00000241061
ENSG00000120068	0.276333	ENSG00000260027
ENSG00000111331	0.276299	ENSG00000111335
ENSG00000067646	0.276264	ENSG00000229807
ENSG00000213621	0.276213	ENSG00000232341
ENSG00000134690	0.276076	ENSG00000146670
ENSG00000137965	0.27604	ENSG00000187608
ENSG00000223803	0.27604	ENSG00000224094
ENSG00000214541	0.276028	ENSG00000240914
ENSG00000232858	0.275999	ENSG00000237676
ENSG00000197575	0.275998	ENSG00000241282
ENSG00000247627	0.275977	ENSG00000271687
ENSG00000234176	0.275927	ENSG00000241478
ENSG00000224861	0.27591	ENSG00000249264
ENSG00000240231	0.275831	ENSG00000240759
ENSG00000153933	0.275829	ENSG00000214226
ENSG00000127564	0.275817	ENSG00000160957
ENSG00000080986	0.27578	ENSG00000143228
ENSG00000066926	0.275769	ENSG00000256269
ENSG00000121152	0.275702	ENSG00000165304
ENSG00000109805	0.275635	ENSG00000165304
ENSG00000128228	0.27562	ENSG00000145050
ENSG00000094804	0.275619	ENSG00000167900
ENSG00000224800	0.275551	ENSG00000230837
ENSG00000183878	0.275538	ENSG00000229807
ENSG00000111335	0.275489	ENSG00000138496
ENSG00000070182	0.275421	ENSG00000143416
ENSG00000214541	0.275398	ENSG00000235297
ENSG00000229638	0.275398	ENSG00000249264
ENSG00000129244	0.275367	ENSG00000170180
ENSG00000094804	0.275304	ENSG00000127564
ENSG00000111247	0.275272	ENSG00000136492
ENSG00000220793	0.275228	ENSG00000236312
ENSG00000235084	0.275219	ENSG00000236735
ENSG00000197744	0.275083	ENSG00000198134
ENSG00000180071	0.275069	ENSG00000225345
ENSG00000094804	0.275024	ENSG00000164045
ENSG00000244921	0.274986	ENSG00000248923
ENSG00000214541	0.274972	ENSG00000217716
ENSG00000226221	0.274941	ENSG00000234782
ENSG00000169607	0.274919	ENSG00000170312
ENSG00000156970	0.274915	ENSG00000183856
ENSG00000111247	0.274786	ENSG00000167900
ENSG00000213235	0.274768	ENSG00000237709
ENSG00000228224	0.274752	ENSG00000243742
ENSG00000177350	0.274748	ENSG00000180172
ENSG00000229605	0.274712	ENSG00000235065
ENSG00000070182	0.27471	ENSG00000223609
ENSG00000227939	0.27471	ENSG00000237506
ENSG00000188219	0.274578	ENSG00000196834
ENSG00000205871	0.274544	ENSG00000220842
ENSG00000214199	0.274527	ENSG00000223822
ENSG00000169877	0.274459	ENSG00000244734
ENSG00000138658	0.274457	ENSG00000156970
ENSG00000167286	0.274358	ENSG00000198851
ENSG00000222626	0.274326	ENSG00000223001
ENSG00000211653	0.274289	ENSG00000211662
ENSG00000134690	0.274267	ENSG00000148773
ENSG00000189343	0.274247	ENSG00000196183
ENSG00000229994	0.274219	ENSG00000234009
ENSG00000213935	0.274172	ENSG00000214460
ENSG00000245205	0.274154	ENSG00000261557
ENSG00000118193	0.274116	ENSG00000171241
ENSG00000066279	0.274046	ENSG00000111206
ENSG00000152253	0.274002	ENSG00000237649
ENSG00000094804	0.273921	ENSG00000112312
ENSG00000080986	0.273864	ENSG00000109805
ENSG00000223529	0.273814	ENSG00000243388
ENSG00000164930	0.273812	ENSG00000247081
ENSG00000211659	0.273782	ENSG00000211945
ENSG00000240087	0.273774	ENSG00000240540
ENSG00000111247	0.273762	ENSG00000176890
ENSG00000188536	0.273754	ENSG00000206177
ENSG00000229605	0.273696	ENSG00000244363
ENSG00000004939	0.273629	ENSG00000188672
ENSG00000244921	0.273626	ENSG00000270307
ENSG00000184612	0.273613	ENSG00000234253
ENSG00000211648	0.273531	ENSG00000243466
ENSG00000204010	0.273436	ENSG00000206172
ENSG00000161010	0.273381	ENSG00000161011
ENSG00000213553	0.273355	ENSG00000228502
ENSG00000145050	0.273322	ENSG00000166598
ENSG00000214541	0.273313	ENSG00000226948
ENSG00000217716	0.273312	ENSG00000240509
ENSG00000113048	0.273298	ENSG00000185414
ENSG00000214199	0.273268	ENSG00000237709
ENSG00000085840	0.27324	ENSG00000139734
ENSG00000186399	0.273142	ENSG00000206127
ENSG00000232393	0.273125	ENSG00000243859
ENSG00000125148	0.272991	ENSG00000187193
ENSG00000228502	0.272945	ENSG00000229638
ENSG00000129173	0.272923	ENSG00000161888
ENSG00000214199	0.272873	ENSG00000240540
ENSG00000204257	0.272766	ENSG00000224796
ENSG00000213453	0.272742	ENSG00000237264
ENSG00000214485	0.272736	ENSG00000244363
ENSG00000180172	0.272707	ENSG00000230592
ENSG00000109805	0.272697	ENSG00000161800
ENSG00000230216	0.272646	ENSG00000236060
ENSG00000158578	0.272579	ENSG00000198336
ENSG00000211653	0.272541	ENSG00000211673
ENSG00000202474	0.272525	ENSG00000232815
ENSG00000105996	0.272509	ENSG00000105997
ENSG00000230777	0.272485	ENSG00000243664
ENSG00000214541	0.272476	ENSG00000236058
ENSG00000092853	0.272472	ENSG00000101412
ENSG00000211651	0.272331	ENSG00000239951
ENSG00000211892	0.272287	ENSG00000211896
ENSG00000080986	0.272268	ENSG00000138160
ENSG00000247627	0.272206	ENSG00000271207
ENSG00000241061	0.272136	ENSG00000257907
ENSG00000223361	0.2721	ENSG00000232187
ENSG00000211659	0.272061	ENSG00000211662
ENSG00000067048	0.271822	ENSG00000176728
ENSG00000181045	0.271769	ENSG00000181523
ENSG00000234782	0.271602	ENSG00000241061
ENSG00000213448	0.271585	ENSG00000230364
ENSG00000111247	0.271452	ENSG00000173207
ENSG00000234335	0.271378	ENSG00000237676
ENSG00000214460	0.271377	ENSG00000236762
ENSG00000223803	0.271362	ENSG00000237668
ENSG00000134690	0.271286	ENSG00000178999
ENSG00000132530	0.271266	ENSG00000138496
ENSG00000100526	0.271235	ENSG00000175063
ENSG00000112984	0.271209	ENSG00000170312
ENSG00000161970	0.271197	ENSG00000182899
ENSG00000133069	0.271149	ENSG00000171552
ENSG00000188873	0.271097	ENSG00000213261
ENSG00000115268	0.271072	ENSG00000171858
ENSG00000172232	0.271067	ENSG00000196415
ENSG00000177350	0.271008	ENSG00000229605
ENSG00000214203	0.271001	ENSG00000244097
ENSG00000011426	0.270958	ENSG00000112742
ENSG00000138496	0.270955	ENSG00000157601
ENSG00000196183	0.270913	ENSG00000227939
ENSG00000223001	0.27091	ENSG00000223247
ENSG00000117399	0.270899	ENSG00000175063
ENSG00000065328	0.270867	ENSG00000146670
ENSG00000213235	0.270833	ENSG00000249855
ENSG00000094804	0.270812	ENSG00000131153
ENSG00000182257	0.270754	ENSG00000197182
ENSG00000089685	0.270728	ENSG00000146670
ENSG00000122966	0.270726	ENSG00000171241
ENSG00000234009	0.270683	ENSG00000235552
ENSG00000211660	0.270675	ENSG00000239951
ENSG00000231120	0.270663	ENSG00000241081
ENSG00000083817	0.270655	ENSG00000121406
ENSG00000223529	0.270461	ENSG00000236735
ENSG00000240509	0.270421	ENSG00000241741
ENSG00000105971	0.270418	ENSG00000105974
ENSG00000111206	0.270408	ENSG00000163808
ENSG00000229133	0.270383	ENSG00000242571
ENSG00000235488	0.270376	ENSG00000271614
ENSG00000243388	0.270336	ENSG00000257907
ENSG00000223529	0.270313	ENSG00000255642
ENSG00000242071	0.270264	ENSG00000250182
ENSG00000139734	0.270156	ENSG00000165304
ENSG00000197575	0.270153	ENSG00000242571
ENSG00000094804	0.270123	ENSG00000176890
ENSG00000232177	0.270103	ENSG00000240409
ENSG00000137310	0.270076	ENSG00000167900
ENSG00000248923	0.270024	ENSG00000251340
ENSG00000111206	0.270008	ENSG00000138160
ENSG00000111206	0.269942	ENSG00000167900
ENSG00000248626	0.269922	ENSG00000249210
ENSG00000230207	0.269855	ENSG00000245205
ENSG00000213362	0.26985	ENSG00000223361
ENSG00000101412	0.269847	ENSG00000111602
ENSG00000111206	0.269727	ENSG00000152253
ENSG00000080986	0.269705	ENSG00000157456
ENSG00000239552	0.269694	ENSG00000260027
ENSG00000111206	0.269681	ENSG00000165480
ENSG00000215492	0.269681	ENSG00000229251
ENSG00000213621	0.269617	ENSG00000237506
ENSG00000136492	0.269577	ENSG00000156970
ENSG00000226221	0.269514	ENSG00000241741
ENSG00000230916	0.269503	ENSG00000248923
ENSG00000223361	0.269498	ENSG00000226564
ENSG00000127564	0.269415	ENSG00000237649
ENSG00000225093	0.269372	ENSG00000237506
ENSG00000090889	0.269365	ENSG00000117399
ENSG00000197182	0.269309	ENSG00000231711
ENSG00000224094	0.269044	ENSG00000236058
ENSG00000116754	0.269042	ENSG00000153914
ENSG00000240540	0.269027	ENSG00000243388
ENSG00000213763	0.269012	ENSG00000266920
ENSG00000213885	0.269011	ENSG00000288920
ENSG00000029534	0.268988	ENSG00000070182
ENSG00000148516	0.268956	ENSG00000237036
ENSG00000112984	0.268883	ENSG00000131747
ENSG00000135476	0.268859	ENSG00000163808
ENSG00000213261	0.268806	ENSG00000224094
ENSG00000179119	0.268802	ENSG00000185728
ENSG00000213820	0.268781	ENSG00000214612
ENSG00000143228	0.268732	ENSG00000165304
ENSG00000089685	0.268707	ENSG00000161888
ENSG00000012124	0.268657	ENSG00000156738
ENSG00000213235	0.268638	ENSG00000228502
ENSG00000237709	0.268634	ENSG00000250182
ENSG00000112118	0.268573	ENSG00000166508
ENSG00000230207	0.26853	ENSG00000236762
ENSG00000230207	0.268502	ENSG00000261557
ENSG00000199347	0.268379	ENSG00000199377
ENSG00000241061	0.268368	ENSG00000268222
ENSG00000213432	0.268367	ENSG00000240914
ENSG00000230207	0.268296	ENSG00000233057
ENSG00000196183	0.268294	ENSG00000237506
ENSG00000218208	0.268274	ENSG00000239797
ENSG00000226855	0.26823	ENSG00000230364
ENSG00000198830	0.26819	ENSG00000249014
ENSG00000199568	0.268173	ENSG00000200156
ENSG00000217026	0.268135	ENSG00000217716
ENSG00000075218	0.268069	ENSG00000237649
ENSG00000237668	0.268024	ENSG00000240759
ENSG00000115540	0.268016	ENSG00000172409
ENSG00000052802	0.26801	ENSG00000079459
ENSG00000260455	0.26801	ENSG00000272168
ENSG00000228462	0.267989	ENSG00000235175
ENSG00000211896	0.26797	ENSG00000253755
ENSG00000093009	0.267922	ENSG00000111247
ENSG00000239223	0.267824	ENSG00000241282
ENSG00000225419	0.267677	ENSG00000240828
ENSG00000219547	0.267629	ENSG00000231333
ENSG00000139194	0.267619	ENSG00000205885
ENSG00000216866	0.267566	ENSG00000227939
ENSG00000223609	0.267561	ENSG00000250361
ENSG00000143416	0.267556	ENSG00000170180
ENSG00000129824	0.267515	ENSG00000176728
ENSG00000214047	0.267469	ENSG00000223540
ENSG00000111247	0.267458	ENSG00000112742
ENSG00000234782	0.267447	ENSG00000243680
ENSG00000230897	0.267375	ENSG00000241741
ENSG00000111206	0.267371	ENSG00000148773
ENSG00000198692	0.267346	ENSG00000229807
ENSG00000055332	0.26729	ENSG00000111331
ENSG00000213448	0.267277	ENSG00000229814
ENSG00000215264	0.267201	ENSG00000232393
ENSG00000231684	0.267176	ENSG00000235297
ENSG00000228930	0.267139	ENSG00000259045
ENSG00000123485	0.267128	ENSG00000137807
ENSG00000105486	0.267091	ENSG00000111602
ENSG00000151725	0.267014	ENSG00000164306
ENSG00000240409	0.266939	ENSG00000270906
ENSG00000180389	0.266886	ENSG00000240759
ENSG00000123094	0.266853	ENSG00000246695
ENSG00000236762	0.266827	ENSG00000241061
ENSG00000240509	0.266823	ENSG00000244582
ENSG00000138160	0.266821	ENSG00000167325
ENSG00000185834	0.266821	ENSG00000217716
ENSG00000224800	0.266811	ENSG00000239524
ENSG00000213621	0.266763	ENSG00000230592
ENSG00000223460	0.266728	ENSG00000249489
ENSG00000112984	0.266725	ENSG00000157456
ENSG00000214460	0.266543	ENSG00000255642
ENSG00000163808	0.266451	ENSG00000171241
ENSG00000089685	0.266337	ENSG00000167900
ENSG00000112742	0.266295	ENSG00000171241
ENSG00000089685	0.266284	ENSG00000154839
ENSG00000213621	0.266264	ENSG00000228224
ENSG00000090013	0.266248	ENSG00000256269
ENSG00000055332	0.266235	ENSG00000137965
ENSG00000213935	0.266213	ENSG00000237793
ENSG00000236735	0.266192	ENSG00000243680
ENSG00000066926	0.26617	ENSG00000130821
ENSG00000205871	0.266116	ENSG00000220793
ENSG00000211698	0.266105	ENSG00000211699
ENSG00000112984	0.266095	ENSG00000163808
ENSG00000213432	0.266023	ENSG00000241680
ENSG00000214199	0.266015	ENSG00000229638
ENSG00000089685	0.265958	ENSG00000117399
ENSG00000165304	0.26595	ENSG00000186185
ENSG00000158578	0.265925	ENSG00000158856
ENSG00000105996	0.265882	ENSG00000197576
ENSG00000255350	0.265865	ENSG00000271207
ENSG00000131042	0.265763	ENSG00000187116
ENSG00000065328	0.265726	ENSG00000174371
ENSG00000137628	0.265721	ENSG00000181381
ENSG00000115163	0.265717	ENSG00000175063
ENSG00000226948	0.265682	ENSG00000255642
ENSG00000131747	0.265603	ENSG00000170312
ENSG00000214199	0.2655	ENSG00000237506
ENSG00000118193	0.265472	ENSG00000183856
ENSG00000135451	0.265434	ENSG00000170312
ENSG00000131002	0.265404	ENSG00000229807
ENSG00000175886	0.265404	ENSG00000234618
ENSG00000213448	0.2653	ENSG00000244053
ENSG00000004939	0.265295	ENSG00000110693
ENSG00000070182	0.265282	ENSG00000184792
ENSG00000188873	0.265247	ENSG00000213433
ENSG00000134690	0.265166	ENSG00000170312
ENSG00000237264	0.265118	ENSG00000242992
ENSG00000213432	0.265072	ENSG00000229133
ENSG00000152253	0.26504	ENSG00000175063
ENSG00000236058	0.26503	ENSG00000249264
ENSG00000225067	0.264973	ENSG00000237676
ENSG00000089127	0.26493	ENSG00000185507
ENSG00000090889	0.264843	ENSG00000111206
ENSG00000226948	0.264822	ENSG00000250182
ENSG00000119917	0.264676	ENSG00000134326
ENSG00000145386	0.264636	ENSG00000146670
ENSG00000211943	0.264625	ENSG00000243466
ENSG00000175886	0.264569	ENSG00000249264
ENSG00000211644	0.264558	ENSG00000243466
ENSG00000109805	0.264517	ENSG00000178999
ENSG00000240409	0.264441	ENSG00000270307
ENSG00000196415	0.264367	ENSG00000197561
ENSG00000161888	0.264344	ENSG00000165304
ENSG00000138160	0.264303	ENSG00000157456
ENSG00000179583	0.264262	ENSG00000204252
ENSG00000213553	0.264213	ENSG00000240540
ENSG00000229806	0.264201	ENSG00000235174
ENSG00000233057	0.264178	ENSG00000236735
ENSG00000112742	0.264124	ENSG00000163808
ENSG00000111206	0.264122	ENSG00000138180
ENSG00000127564	0.264113	ENSG00000163808
ENSG00000112739	0.264064	ENSG00000132485
ENSG00000132704	0.26406	ENSG00000163534
ENSG00000080986	0.263959	ENSG00000122966
ENSG00000094804	0.263857	ENSG00000173207
ENSG00000188873	0.263812	ENSG00000240914
ENSG00000173917	0.26377	ENSG00000182742
ENSG00000163808	0.263768	ENSG00000178999
ENSG00000214460	0.263747	ENSG00000236058
ENSG00000233098	0.263685	ENSG00000265790
ENSG00000100162	0.263664	ENSG00000111247
ENSG00000170180	0.26357	ENSG00000206177
ENSG00000238103	0.263535	ENSG00000241282
ENSG00000182718	0.263499	ENSG00000231991
ENSG00000070182	0.263493	ENSG00000133742
ENSG00000089685	0.263337	ENSG00000171848
ENSG00000173660	0.263282	ENSG00000234741
ENSG00000157456	0.263233	ENSG00000170312
ENSG00000117543	0.263232	ENSG00000278845
ENSG00000146670	0.263222	ENSG00000171241
ENSG00000068079	0.263185	ENSG00000137628
ENSG00000235175	0.263177	ENSG00000241431
ENSG00000080986	0.263154	ENSG00000088325
ENSG00000213376	0.263124	ENSG00000248626
ENSG00000136929	0.263116	ENSG00000204613
ENSG00000134504	0.263104	ENSG00000260372
ENSG00000213235	0.26309	ENSG00000236735
ENSG00000135451	0.26306	ENSG00000169607
ENSG00000273173	0.263051	ENSG00000279192
ENSG00000196183	0.263043	ENSG00000230207
ENSG00000119917	0.263008	ENSG00000187608
ENSG00000166947	0.262975	ENSG00000184792
ENSG00000169877	0.262754	ENSG00000206172
ENSG00000175886	0.262709	ENSG00000214199
ENSG00000111335	0.262702	ENSG00000185507
ENSG00000227939	0.262657	ENSG00000259612
ENSG00000211892	0.262622	ENSG00000211893
ENSG00000093009	0.262602	ENSG00000101412
ENSG00000111206	0.262566	ENSG00000183856
ENSG00000175886	0.262558	ENSG00000245205
ENSG00000224839	0.262554	ENSG00000226972
ENSG00000234335	0.262515	ENSG00000244582
ENSG00000217026	0.262494	ENSG00000236762
ENSG00000248923	0.262487	ENSG00000267541
ENSG00000227376	0.262412	ENSG00000242992
ENSG00000213235	0.26238	ENSG00000241061
ENSG00000111206	0.262343	ENSG00000186185
ENSG00000104738	0.262261	ENSG00000166508
ENSG00000080986	0.262222	ENSG00000146670
ENSG00000236735	0.262209	ENSG00000268222
ENSG00000111206	0.262185	ENSG00000135451
ENSG00000131747	0.262156	ENSG00000135451
ENSG00000093009	0.262112	ENSG00000122952
ENSG00000125144	0.262082	ENSG00000187193
ENSG00000080986	0.262052	ENSG00000137804
ENSG00000213453	0.262018	ENSG00000242960
ENSG00000232177	0.262017	ENSG00000270388
ENSG00000224861	0.261954	ENSG00000235587
ENSG00000111247	0.261886	ENSG00000165480
ENSG00000215093	0.261866	ENSG00000241061
ENSG00000232177	0.261857	ENSG00000270307
ENSG00000143228	0.261693	ENSG00000170312
ENSG00000112742	0.261692	ENSG00000134690
ENSG00000213432	0.261618	ENSG00000226525
ENSG00000162722	0.261594	ENSG00000238243
ENSG00000230207	0.261525	ENSG00000234782
ENSG00000143416	0.2615	ENSG00000223609
ENSG00000214485	0.261495	ENSG00000241741
ENSG00000220793	0.261421	ENSG00000224094
ENSG00000089685	0.261399	ENSG00000169607
ENSG00000213553	0.261303	ENSG00000249855
ENSG00000066279	0.261281	ENSG00000121152
ENSG00000122966	0.261198	ENSG00000137804
ENSG00000135451	0.261175	ENSG00000161800
ENSG00000229604	0.261175	ENSG00000271687
ENSG00000211941	0.261167	ENSG00000211947
ENSG00000222293	0.26112	ENSG00000223001
ENSG00000134690	0.261101	ENSG00000143228
ENSG00000111206	0.261089	ENSG00000154839
ENSG00000111331	0.261079	ENSG00000173193
ENSG00000227525	0.261071	ENSG00000229605
ENSG00000229638	0.261001	ENSG00000233476
ENSG00000100162	0.260891	ENSG00000122952
ENSG00000092853	0.260829	ENSG00000094804
ENSG00000108848	0.260826	ENSG00000116754
ENSG00000217716	0.260826	ENSG00000229806
ENSG00000109805	0.26082	ENSG00000170312
ENSG00000105205	0.260768	ENSG00000121053
ENSG00000131747	0.260768	ENSG00000134690
ENSG00000232629	0.260765	ENSG00000237541
ENSG00000125885	0.260606	ENSG00000149554
ENSG00000214535	0.260592	ENSG00000225405
ENSG00000188873	0.260425	ENSG00000241741
ENSG00000143228	0.260374	ENSG00000146670
ENSG00000179344	0.260328	ENSG00000204287
ENSG00000227207	0.260263	ENSG00000232083
ENSG00000213448	0.260159	ENSG00000236862
ENSG00000225093	0.260148	ENSG00000242071
ENSG00000089685	0.260137	ENSG00000131747
ENSG00000161800	0.260099	ENSG00000170312
ENSG00000089685	0.260053	ENSG00000161800
ENSG00000186583	0.260032	ENSG00000204791
ENSG00000233921	0.260025	ENSG00000242640
ENSG00000111247	0.259974	ENSG00000163808
ENSG00000109805	0.259884	ENSG00000143228
ENSG00000092470	0.259846	ENSG00000094804
ENSG00000154839	0.259817	ENSG00000178999
ENSG00000217026	0.2598	ENSG00000234851
ENSG00000004939	0.259785	ENSG00000137460
ENSG00000213051	0.259745	ENSG00000232341
ENSG00000094804	0.259701	ENSG00000174371
ENSG00000232134	0.259637	ENSG00000238103
ENSG00000137965	0.259579	ENSG00000138496
ENSG00000188873	0.259561	ENSG00000241061
ENSG00000090581	0.259535	ENSG00000103174
ENSG00000259379	0.259522	ENSG00000259671
ENSG00000225405	0.259512	ENSG00000241431
ENSG00000067048	0.259512	ENSG00000241859
ENSG00000163808	0.259488	ENSG00000167325
ENSG00000229133	0.259469	ENSG00000239797
ENSG00000175886	0.259391	ENSG00000220848
ENSG00000165304	0.259385	ENSG00000167900
ENSG00000108511	0.259374	ENSG00000260027
ENSG00000137807	0.259354	ENSG00000170312
ENSG00000090263	0.259235	ENSG00000117543
ENSG00000166803	0.259234	ENSG00000167900
ENSG00000063177	0.259178	ENSG00000136942
ENSG00000255350	0.259111	ENSG00000262902
ENSG00000232496	0.259104	ENSG00000243388
ENSG00000093009	0.259099	ENSG00000094804
ENSG00000165480	0.259063	ENSG00000174371
ENSG00000121089	0.259002	ENSG00000243964
ENSG00000089127	0.258997	ENSG00000137965
ENSG00000239198	0.258949	ENSG00000243859
ENSG00000235065	0.258925	ENSG00000236312
ENSG00000134057	0.258877	ENSG00000169679
ENSG00000117543	0.258822	ENSG00000137054
ENSG00000175886	0.258792	ENSG00000249855
ENSG00000117650	0.258725	ENSG00000157456
ENSG00000134690	0.25871	ENSG00000158402
ENSG00000149577	0.258688	ENSG00000149591
ENSG00000075218	0.258677	ENSG00000135476
ENSG00000127564	0.258604	ENSG00000171848
ENSG00000167996	0.258558	ENSG00000230204
ENSG00000240392	0.258532	ENSG00000242067
ENSG00000213448	0.258488	ENSG00000219222
ENSG00000217026	0.258482	ENSG00000235297
ENSG00000122966	0.258476	ENSG00000139734
ENSG00000213326	0.258466	ENSG00000226525
ENSG00000119242	0.258465	ENSG00000179195
ENSG00000239269	0.258465	ENSG00000242952
ENSG00000223822	0.258411	ENSG00000249264
ENSG00000119917	0.258387	ENSG00000152778
ENSG00000167900	0.258386	ENSG00000174371
ENSG00000175886	0.258323	ENSG00000237506
ENSG00000197575	0.258292	ENSG00000229133
ENSG00000179583	0.25829	ENSG00000204287
ENSG00000220583	0.258258	ENSG00000225573
ENSG00000114374	0.258243	ENSG00000241859
ENSG00000211947	0.258226	ENSG00000211966
ENSG00000226948	0.25821	ENSG00000230207
ENSG00000134690	0.258128	ENSG00000162063
ENSG00000224094	0.258118	ENSG00000234335
ENSG00000070182	0.258072	ENSG00000169877
ENSG00000200534	0.25803	ENSG00000221500
ENSG00000259045	0.258028	ENSG00000270388
ENSG00000204252	0.257914	ENSG00000204287
ENSG00000109805	0.257872	ENSG00000174371
ENSG00000154620	0.257865	ENSG00000229807
ENSG00000120075	0.257822	ENSG00000120093
ENSG00000233476	0.257775	ENSG00000242071
ENSG00000244921	0.257748	ENSG00000267541
ENSG00000143995	0.25774	ENSG00000230749
ENSG00000244921	0.257717	ENSG00000247627
ENSG00000217026	0.257687	ENSG00000241061
ENSG00000111665	0.257681	ENSG00000157456
ENSG00000185834	0.257667	ENSG00000230897
ENSG00000146670	0.257646	ENSG00000146918
ENSG00000230364	0.257643	ENSG00000232341
ENSG00000211651	0.257637	ENSG00000243466
ENSG00000165304	0.257567	ENSG00000174371
ENSG00000146670	0.257567	ENSG00000176890
ENSG00000055332	0.257549	ENSG00000160710
ENSG00000099795	0.257513	ENSG00000127540
ENSG00000093009	0.25742	ENSG00000146670
ENSG00000214541	0.257362	ENSG00000236735
ENSG00000170180	0.257354	ENSG00000198336
ENSG00000075218	0.257349	ENSG00000138160
ENSG00000240540	0.257335	ENSG00000250182
ENSG00000167325	0.257325	ENSG00000198056
ENSG00000112742	0.257299	ENSG00000165480
ENSG00000130821	0.257278	ENSG00000166947
ENSG00000247627	0.257258	ENSG00000249448
ENSG00000169607	0.257174	ENSG00000178999
ENSG00000170456	0.257152	ENSG00000255867
ENSG00000110934	0.257114	ENSG00000234568
ENSG00000092853	0.257049	ENSG00000127564
ENSG00000066279	0.256995	ENSG00000112742
ENSG00000148773	0.25697	ENSG00000175063
ENSG00000233426	0.25697	ENSG00000253506
ENSG00000229605	0.256964	ENSG00000239797
ENSG00000225770	0.256904	ENSG00000243964
ENSG00000201183	0.256826	ENSG00000277610
ENSG00000132530	0.256822	ENSG00000157601
ENSG00000200795	0.256797	ENSG00000202538
ENSG00000224800	0.256784	ENSG00000240828
ENSG00000218208	0.256741	ENSG00000240509
ENSG00000117650	0.256728	ENSG00000175063
ENSG00000228501	0.256703	ENSG00000240914
ENSG00000093009	0.256671	ENSG00000100297
ENSG00000105486	0.256659	ENSG00000111206
ENSG00000109805	0.256616	ENSG00000122966
ENSG00000163808	0.256548	ENSG00000237649
ENSG00000270307	0.256517	ENSG00000270388
ENSG00000151846	0.256516	ENSG00000214460
ENSG00000218208	0.256478	ENSG00000235297
ENSG00000232134	0.256447	ENSG00000241431
ENSG00000214485	0.256421	ENSG00000223803
ENSG00000223529	0.25641	ENSG00000237506
ENSG00000227939	0.256371	ENSG00000236058
ENSG00000088325	0.25635	ENSG00000139734
ENSG00000218208	0.256346	ENSG00000236058
ENSG00000128228	0.256319	ENSG00000166598
ENSG00000142945	0.256301	ENSG00000157456
ENSG00000111331	0.256229	ENSG00000213928
ENSG00000214612	0.256175	ENSG00000243680
ENSG00000090889	0.25613	ENSG00000163808
ENSG00000085840	0.25611	ENSG00000166803
ENSG00000197575	0.25611	ENSG00000230592
ENSG00000085840	0.256108	ENSG00000176890
ENSG00000142731	0.256084	ENSG00000160957
ENSG00000128322	0.256078	ENSG00000206066
ENSG00000019582	0.256077	ENSG00000204257
ENSG00000213433	0.256056	ENSG00000236762
ENSG00000242071	0.256028	ENSG00000242445
ENSG00000248923	0.25601	ENSG00000270307
ENSG00000196735	0.255997	ENSG00000231389
ENSG00000197575	0.255994	ENSG00000213864
ENSG00000105011	0.25594	ENSG00000146670
ENSG00000105011	0.255898	ENSG00000161888
ENSG00000136492	0.255817	ENSG00000176208
ENSG00000222293	0.255675	ENSG00000222414
ENSG00000060138	0.255666	ENSG00000261614
ENSG00000230364	0.25558	ENSG00000242952
ENSG00000138160	0.255555	ENSG00000142945
ENSG00000122877	0.255535	ENSG00000179388
ENSG00000169607	0.25553	ENSG00000237649
ENSG00000244921	0.255496	ENSG00000259045
ENSG00000122966	0.25548	ENSG00000183856
ENSG00000213376	0.255431	ENSG00000249210
ENSG00000235587	0.255417	ENSG00000248626
ENSG00000147162	0.255412	ENSG00000173209
ENSG00000115232	0.255372	ENSG00000188452
ENSG00000092853	0.255369	ENSG00000101057
ENSG00000121152	0.255354	ENSG00000149503
ENSG00000076382	0.255336	ENSG00000085999
ENSG00000131002	0.255254	ENSG00000215580
ENSG00000242960	0.25522	ENSG00000242992
ENSG00000109805	0.255186	ENSG00000135451
ENSG00000088325	0.255164	ENSG00000163808
ENSG00000085840	0.255154	ENSG00000161800
ENSG00000188873	0.255102	ENSG00000236762
ENSG00000094804	0.255097	ENSG00000160957
ENSG00000227939	0.255077	ENSG00000255642
ENSG00000115163	0.255073	ENSG00000134690
ENSG00000241478	0.255036	ENSG00000256356
ENSG00000066279	0.254846	ENSG00000117724
ENSG00000211662	0.25483	ENSG00000243466
ENSG00000118193	0.254825	ENSG00000135476
ENSG00000197728	0.254771	ENSG00000242307
ENSG00000108848	0.254718	ENSG00000119707
ENSG00000090889	0.254663	ENSG00000135451
ENSG00000111206	0.254663	ENSG00000174371
ENSG00000229806	0.254662	ENSG00000235297
ENSG00000211896	0.25466	ENSG00000243466
ENSG00000085840	0.254641	ENSG00000138160
ENSG00000066279	0.25462	ENSG00000169607
ENSG00000138722	0.254605	ENSG00000145335
ENSG00000246627	0.254604	ENSG00000256271
ENSG00000216938	0.254598	ENSG00000225918
ENSG00000120798	0.254562	ENSG00000214021
ENSG00000213178	0.254515	ENSG00000237676
ENSG00000217026	0.2545	ENSG00000229806
ENSG00000197989	0.254494	ENSG00000255717
ENSG00000181524	0.254466	ENSG00000234851
ENSG00000133742	0.254455	ENSG00000204613
ENSG00000110777	0.254404	ENSG00000128218
ENSG00000213609	0.254402	ENSG00000228929
ENSG00000198868	0.254399	ENSG00000247627
ENSG00000214199	0.254359	ENSG00000243388
ENSG00000134690	0.254328	ENSG00000138160
ENSG00000127564	0.2543	ENSG00000134690
ENSG00000127564	0.254265	ENSG00000137310
ENSG00000223416	0.254138	ENSG00000242307
ENSG00000175886	0.254131	ENSG00000250182
ENSG00000213270	0.254122	ENSG00000215313
ENSG00000075218	0.254038	ENSG00000135451
ENSG00000211895	0.254032	ENSG00000211896
ENSG00000270379	0.254002	ENSG00000271503
ENSG00000146670	0.253918	ENSG00000166803
ENSG00000012223	0.253831	ENSG00000124469
ENSG00000220157	0.253831	ENSG00000229251
ENSG00000217026	0.253826	ENSG00000236058
ENSG00000135114	0.253795	ENSG00000187608
ENSG00000088325	0.253666	ENSG00000117399
ENSG00000213183	0.253663	ENSG00000229814
ENSG00000232858	0.253634	ENSG00000241282
ENSG00000117650	0.253528	ENSG00000134690
ENSG00000133069	0.253487	ENSG00000158856
ENSG00000167543	0.253475	ENSG00000168792
ENSG00000076382	0.253469	ENSG00000137804
ENSG00000135476	0.253453	ENSG00000137804
ENSG00000228861	0.253453	ENSG00000240125
ENSG00000247627	0.253437	ENSG00000270307
ENSG00000216866	0.253426	ENSG00000241061
ENSG00000137804	0.253417	ENSG00000175063
ENSG00000065328	0.253393	ENSG00000165304
ENSG00000223676	0.253385	ENSG00000240828
ENSG00000229605	0.253383	ENSG00000232858
ENSG00000093009	0.253328	ENSG00000167670
ENSG00000204622	0.253324	ENSG00000204632
ENSG00000064225	0.253274	ENSG00000249274
ENSG00000181524	0.253174	ENSG00000230897
ENSG00000237049	0.253171	ENSG00000244422
ENSG00000214203	0.253053	ENSG00000244073
ENSG00000214612	0.252997	ENSG00000218208
ENSG00000211764	0.252967	ENSG00000211766
ENSG00000177350	0.252952	ENSG00000253506
ENSG00000228502	0.252908	ENSG00000237709
ENSG00000127564	0.252899	ENSG00000142945
ENSG00000118193	0.252895	ENSG00000156970
ENSG00000121152	0.252895	ENSG00000166851
ENSG00000135476	0.252893	ENSG00000138160
ENSG00000231475	0.252869	ENSG00000270550
ENSG00000143228	0.25285	ENSG00000161888
ENSG00000187534	0.252757	ENSG00000233328
ENSG00000100526	0.252752	ENSG00000145386
ENSG00000100297	0.25273	ENSG00000112118
ENSG00000226855	0.252729	ENSG00000234618
ENSG00000080986	0.252706	ENSG00000100526
ENSG00000111331	0.252675	ENSG00000138642
ENSG00000214460	0.252652	ENSG00000219451
ENSG00000214460	0.252635	ENSG00000217716
ENSG00000122966	0.252622	ENSG00000165304
ENSG00000249489	0.252608	ENSG00000250982
ENSG00000080986	0.252595	ENSG00000089685
ENSG00000266145	0.252594	ENSG00000290462
ENSG00000229133	0.252593	ENSG00000244582
ENSG00000105997	0.252562	ENSG00000253552
ENSG00000213621	0.252507	ENSG00000216866
ENSG00000223460	0.252504	ENSG00000228232
ENSG00000214535	0.252452	ENSG00000232134
ENSG00000224800	0.252452	ENSG00000233921
ENSG00000111247	0.252449	ENSG00000152253
ENSG00000175886	0.252437	ENSG00000228502
ENSG00000076382	0.252428	ENSG00000183856
ENSG00000136824	0.252308	ENSG00000146918
ENSG00000133742	0.252308	ENSG00000198336
ENSG00000267541	0.252265	ENSG00000270906
ENSG00000237709	0.252236	ENSG00000249264
ENSG00000134690	0.252225	ENSG00000154839
ENSG00000214223	0.252217	ENSG00000220157
ENSG00000238278	0.252192	ENSG00000244026
ENSG00000099725	0.252123	ENSG00000215580
ENSG00000173660	0.25211	ENSG00000196683
ENSG00000184792	0.252101	ENSG00000223609
ENSG00000004939	0.252098	ENSG00000224177
ENSG00000138160	0.252079	ENSG00000169679
ENSG00000213376	0.25206	ENSG00000228232
ENSG00000218265	0.252047	ENSG00000240371
ENSG00000211653	0.252019	ENSG00000244437
ENSG00000174586	0.252016	ENSG00000268895
ENSG00000243388	0.252009	ENSG00000250182
ENSG00000233057	0.251998	ENSG00000243388
ENSG00000154839	0.251937	ENSG00000186185
ENSG00000128228	0.251885	ENSG00000149428
ENSG00000228847	0.251879	ENSG00000236992
ENSG00000160445	0.2518	ENSG00000179151
ENSG00000127564	0.251789	ENSG00000152253
ENSG00000213860	0.251789	ENSG00000235065
ENSG00000080986	0.251734	ENSG00000167325
ENSG00000076864	0.251702	ENSG00000133069
ENSG00000218582	0.251655	ENSG00000226540
ENSG00000217026	0.251626	ENSG00000240914
ENSG00000198868	0.251613	ENSG00000244921
ENSG00000226525	0.251509	ENSG00000240509
ENSG00000116754	0.251479	ENSG00000119707
ENSG00000249210	0.251465	ENSG00000250982
ENSG00000248923	0.251425	ENSG00000249119
ENSG00000241061	0.251421	ENSG00000245205
ENSG00000213178	0.251366	ENSG00000234498
ENSG00000240540	0.25133	ENSG00000249264
ENSG00000137804	0.251286	ENSG00000237649
ENSG00000126709	0.251277	ENSG00000137628
ENSG00000085840	0.251267	ENSG00000112118
ENSG00000143631	0.251264	ENSG00000237975
ENSG00000089685	0.251258	ENSG00000137807
ENSG00000229604	0.251177	ENSG00000248923
ENSG00000070182	0.25115	ENSG00000158578
ENSG00000111331	0.251147	ENSG00000133106
ENSG00000229814	0.251073	ENSG00000233921
ENSG00000109805	0.251065	ENSG00000142945
ENSG00000211697	0.251041	ENSG00000211699
ENSG00000051341	0.251011	ENSG00000138658
ENSG00000157456	0.251007	ENSG00000198901
ENSG00000196183	0.250998	ENSG00000225093
ENSG00000172322	0.250986	ENSG00000256660
ENSG00000151846	0.250975	ENSG00000226948
ENSG00000085840	0.250965	ENSG00000111206
ENSG00000122592	0.250854	ENSG00000253187
ENSG00000051341	0.250779	ENSG00000093009
ENSG00000112742	0.25077	ENSG00000143228
ENSG00000214460	0.250767	ENSG00000235084
ENSG00000080986	0.250744	ENSG00000135451
ENSG00000011426	0.250739	ENSG00000137807
ENSG00000109805	0.250689	ENSG00000123485
ENSG00000214541	0.250655	ENSG00000217027
ENSG00000127564	0.250642	ENSG00000129173
ENSG00000111206	0.25062	ENSG00000111247
ENSG00000077150	0.250586	ENSG00000104856
ENSG00000226855	0.250482	ENSG00000240087
ENSG00000029534	0.250479	ENSG00000163554
ENSG00000109805	0.250421	ENSG00000161888
ENSG00000122783	0.250405	ENSG00000146859
ENSG00000151846	0.250403	ENSG00000214541
ENSG00000211644	0.250321	ENSG00000211653
ENSG00000211648	0.250312	ENSG00000211660
ENSG00000214485	0.250296	ENSG00000236058
ENSG00000259045	0.25029	ENSG00000267541
ENSG00000250182	0.250253	ENSG00000255642
ENSG00000080986	0.250241	ENSG00000146918
ENSG00000152253	0.250233	ENSG00000163808
ENSG00000143036	0.250226	ENSG00000224081
ENSG00000197575	0.250191	ENSG00000244582
ENSG00000165304	0.250181	ENSG00000183856
ENSG00000189343	0.250118	ENSG00000229638
ENSG00000105997	0.250107	ENSG00000254369
ENSG00000111665	0.250053	ENSG00000170312
ENSG00000203616	0.249905	ENSG00000215559
ENSG00000115163	0.249868	ENSG00000135451
ENSG00000101412	0.249827	ENSG00000111247
ENSG00000186399	0.249813	ENSG00000232653
ENSG00000146670	0.249789	ENSG00000186185
ENSG00000243466	0.249755	ENSG00000244437
ENSG00000129173	0.249748	ENSG00000186185
ENSG00000177350	0.249745	ENSG00000232341
ENSG00000164687	0.249716	ENSG00000234964
ENSG00000142945	0.249675	ENSG00000186185
ENSG00000229604	0.249658	ENSG00000271207
ENSG00000133742	0.249624	ENSG00000188672
ENSG00000147162	0.249553	ENSG00000167615
ENSG00000092067	0.249547	ENSG00000172232
ENSG00000216866	0.249476	ENSG00000240087
ENSG00000024526	0.249446	ENSG00000117399
ENSG00000131747	0.249435	ENSG00000138160
ENSG00000211651	0.2494	ENSG00000211660
ENSG00000138160	0.24936	ENSG00000165304
ENSG00000181524	0.24935	ENSG00000236058
ENSG00000214535	0.249249	ENSG00000241431
ENSG00000104738	0.249244	ENSG00000159259
ENSG00000127564	0.249182	ENSG00000171241
ENSG00000226339	0.249172	ENSG00000242307
ENSG00000115163	0.249162	ENSG00000166851
ENSG00000100297	0.249086	ENSG00000104738
ENSG00000248334	0.249057	ENSG00000261480
ENSG00000217716	0.249031	ENSG00000236762
ENSG00000090889	0.249017	ENSG00000186185
ENSG00000177350	0.248975	ENSG00000240231
ENSG00000188873	0.248958	ENSG00000234782
ENSG00000227939	0.248937	ENSG00000233057
ENSG00000217716	0.248927	ENSG00000235297
ENSG00000216866	0.248923	ENSG00000233426
ENSG00000145050	0.248886	ENSG00000149428
ENSG00000211662	0.248862	ENSG00000224650
ENSG00000224094	0.248824	ENSG00000240509
ENSG00000177350	0.248792	ENSG00000213864
ENSG00000225067	0.248749	ENSG00000235065
ENSG00000100162	0.248742	ENSG00000109805
ENSG00000123485	0.248691	ENSG00000186185
ENSG00000197575	0.248668	ENSG00000238103
ENSG00000121152	0.248636	ENSG00000143228
ENSG00000122952	0.248622	ENSG00000178999
ENSG00000124766	0.248606	ENSG00000272168
ENSG00000133742	0.248579	ENSG00000250361
ENSG00000111206	0.248569	ENSG00000135476
ENSG00000138722	0.24855	ENSG00000188393
ENSG00000089685	0.248549	ENSG00000165304
ENSG00000196183	0.248502	ENSG00000213885
ENSG00000122952	0.24847	ENSG00000154839
ENSG00000214199	0.248463	ENSG00000236058
ENSG00000242071	0.248432	ENSG00000249855
ENSG00000065328	0.248431	ENSG00000159259
ENSG00000090889	0.248388	ENSG00000121152
ENSG00000138160	0.248372	ENSG00000139734
ENSG00000127564	0.248349	ENSG00000143228
ENSG00000225093	0.248346	ENSG00000255642
ENSG00000229659	0.248273	ENSG00000231940
ENSG00000211644	0.248258	ENSG00000211677
ENSG00000213363	0.248254	ENSG00000243504
ENSG00000262902	0.248251	ENSG00000270906
ENSG00000238103	0.248201	ENSG00000240392
ENSG00000211660	0.248155	ENSG00000243466
ENSG00000213448	0.248117	ENSG00000239223
ENSG00000237506	0.248099	ENSG00000243859
ENSG00000213433	0.248094	ENSG00000218208
ENSG00000217716	0.248078	ENSG00000236058
ENSG00000112984	0.248064	ENSG00000237649
ENSG00000214485	0.248028	ENSG00000224094
ENSG00000175265	0.24801	ENSG00000215252
ENSG00000111206	0.24798	ENSG00000122952
ENSG00000101057	0.247968	ENSG00000174371
ENSG00000111665	0.247946	ENSG00000123485
ENSG00000231684	0.247914	ENSG00000235084
ENSG00000213183	0.24791	ENSG00000230837
ENSG00000100297	0.24789	ENSG00000166508
ENSG00000013306	0.24789	ENSG00000171552
ENSG00000230897	0.247879	ENSG00000234782
ENSG00000225093	0.247852	ENSG00000240540
ENSG00000117399	0.247842	ENSG00000131747
ENSG00000229638	0.247816	ENSG00000233426
ENSG00000131747	0.247797	ENSG00000163808
ENSG00000126787	0.247796	ENSG00000163808
ENSG00000127564	0.24779	ENSG00000135476
ENSG00000224993	0.247749	ENSG00000257074
ENSG00000223676	0.247745	ENSG00000243672
ENSG00000005812	0.247697	ENSG00000121058
ENSG00000239223	0.247693	ENSG00000240231
ENSG00000211651	0.247675	ENSG00000211662
ENSG00000225573	0.247655	ENSG00000234498
ENSG00000185745	0.247643	ENSG00000187608
ENSG00000117650	0.247584	ENSG00000154839
ENSG00000242276	0.247567	ENSG00000243746
ENSG00000143228	0.247564	ENSG00000157456
ENSG00000111602	0.247559	ENSG00000137310
ENSG00000232177	0.247535	ENSG00000259045
ENSG00000123473	0.24752	ENSG00000146670
ENSG00000225022	0.247464	ENSG00000231684
ENSG00000076382	0.247439	ENSG00000171241
ENSG00000076382	0.247408	ENSG00000121152
ENSG00000213261	0.247396	ENSG00000218208
ENSG00000196183	0.247349	ENSG00000230364
ENSG00000234782	0.247336	ENSG00000249264
ENSG00000180389	0.247312	ENSG00000237668
ENSG00000089685	0.247282	ENSG00000109805
ENSG00000171490	0.247278	ENSG00000278845
ENSG00000013306	0.247256	ENSG00000256269
ENSG00000241282	0.247223	ENSG00000242067
ENSG00000230207	0.247193	ENSG00000233426
ENSG00000105011	0.247157	ENSG00000146918
ENSG00000122966	0.247125	ENSG00000137812
ENSG00000131747	0.247091	ENSG00000161800
ENSG00000270231	0.247058	ENSG00000270392
ENSG00000243859	0.247056	ENSG00000253506
ENSG00000111247	0.247	ENSG00000156970
ENSG00000233426	0.246973	ENSG00000235552
ENSG00000065328	0.246948	ENSG00000176890
ENSG00000143870	0.246929	ENSG00000166794
ENSG00000237506	0.24692	ENSG00000259612
ENSG00000239223	0.246896	ENSG00000242640
ENSG00000075218	0.246859	ENSG00000186185
ENSG00000214535	0.246856	ENSG00000226243
ENSG00000211941	0.24684	ENSG00000211966
ENSG00000262902	0.246835	ENSG00000270388
ENSG00000199568	0.246833	ENSG00000200169
ENSG00000177350	0.246832	ENSG00000243859
ENSG00000167900	0.246807	ENSG00000171848
ENSG00000270230	0.246793	ENSG00000271207
ENSG00000175886	0.246777	ENSG00000233426
ENSG00000223609	0.246721	ENSG00000244734
ENSG00000129810	0.246716	ENSG00000146670
ENSG00000075218	0.24667	ENSG00000122966
ENSG00000239210	0.246652	ENSG00000242307
ENSG00000189343	0.246635	ENSG00000233426
ENSG00000236735	0.246599	ENSG00000259612
ENSG00000228232	0.246598	ENSG00000249210
ENSG00000151846	0.246568	ENSG00000230207
ENSG00000089685	0.246549	ENSG00000140451
ENSG00000234253	0.246546	ENSG00000239524
ENSG00000237709	0.246509	ENSG00000258841
ENSG00000229638	0.246507	ENSG00000245205
ENSG00000213183	0.246499	ENSG00000232393
ENSG00000142945	0.246455	ENSG00000170312
ENSG00000182257	0.246416	ENSG00000231711
ENSG00000004939	0.246384	ENSG00000130821
ENSG00000214199	0.246347	ENSG00000249353
ENSG00000213891	0.246313	ENSG00000242445
ENSG00000111052	0.246306	ENSG00000111058
ENSG00000092470	0.246261	ENSG00000146918
ENSG00000137807	0.24624	ENSG00000175063
ENSG00000185829	0.246192	ENSG00000238083
ENSG00000089127	0.246151	ENSG00000133106
ENSG00000230207	0.246147	ENSG00000240087
ENSG00000213261	0.246145	ENSG00000237676
ENSG00000066279	0.246137	ENSG00000134690
ENSG00000024526	0.246102	ENSG00000142945
ENSG00000180172	0.246082	ENSG00000215016
ENSG00000089685	0.246068	ENSG00000237649
ENSG00000130589	0.246006	ENSG00000132530
ENSG00000138658	0.246002	ENSG00000184445
ENSG00000247627	0.245993	ENSG00000262902
ENSG00000229638	0.245981	ENSG00000235552
ENSG00000121211	0.245963	ENSG00000157456
ENSG00000237676	0.245961	ENSG00000244582
ENSG00000093009	0.24595	ENSG00000160957
ENSG00000129991	0.245937	ENSG00000167646
ENSG00000263413	0.245914	ENSG00000264781
ENSG00000066279	0.245875	ENSG00000135476
ENSG00000127589	0.245827	ENSG00000196230
ENSG00000255642	0.245819	ENSG00000259612
ENSG00000092853	0.245739	ENSG00000164045
ENSG00000229604	0.245739	ENSG00000267541
ENSG00000214612	0.245727	ENSG00000229806
ENSG00000085840	0.245723	ENSG00000100162
ENSG00000214460	0.24569	ENSG00000223529
ENSG00000093009	0.245653	ENSG00000159259
ENSG00000146670	0.245623	ENSG00000163808
ENSG00000112742	0.245613	ENSG00000146670
ENSG00000112212	0.245609	ENSG00000166947
ENSG00000214460	0.245606	ENSG00000231120
ENSG00000226948	0.245582	ENSG00000240540
ENSG00000137441	0.245538	ENSG00000180739
ENSG00000089127	0.245517	ENSG00000213928
ENSG00000112212	0.245504	ENSG00000169877
ENSG00000121152	0.245503	ENSG00000135476
ENSG00000213261	0.245503	ENSG00000229605
ENSG00000213950	0.245483	ENSG00000236735
ENSG00000235297	0.245478	ENSG00000243680
ENSG00000228501	0.245467	ENSG00000236735
ENSG00000132530	0.245375	ENSG00000134326
ENSG00000129465	0.245365	ENSG00000129467
ENSG00000111247	0.245354	ENSG00000142945
ENSG00000080986	0.245234	ENSG00000137807
ENSG00000130589	0.245226	ENSG00000137959
ENSG00000177409	0.245222	ENSG00000205413
ENSG00000127564	0.2452	ENSG00000137804
ENSG00000101057	0.245189	ENSG00000101412
ENSG00000235587	0.245174	ENSG00000241061
ENSG00000234031	0.245165	ENSG00000242060
ENSG00000117399	0.245158	ENSG00000161800
ENSG00000182742	0.245137	ENSG00000230148
ENSG00000260128	0.245098	ENSG00000261794
ENSG00000116251	0.245097	ENSG00000234741
ENSG00000171241	0.245082	ENSG00000183856
ENSG00000211943	0.24504	ENSG00000244437
ENSG00000122952	0.24502	ENSG00000139734
ENSG00000070182	0.244976	ENSG00000250361
ENSG00000186642	0.244918	ENSG00000227467
ENSG00000211653	0.244898	ENSG00000211660
ENSG00000215086	0.244877	ENSG00000249353
ENSG00000143870	0.244868	ENSG00000149428
ENSG00000108771	0.244854	ENSG00000187608
ENSG00000122952	0.244835	ENSG00000174371
ENSG00000142945	0.24482	ENSG00000165304
ENSG00000092853	0.244799	ENSG00000137310
ENSG00000137804	0.244777	ENSG00000171241
ENSG00000157601	0.244767	ENSG00000185507
ENSG00000236058	0.244746	ENSG00000236762
ENSG00000223540	0.244731	ENSG00000241511
ENSG00000232341	0.244726	ENSG00000253506
ENSG00000211937	0.244713	ENSG00000211943
ENSG00000172965	0.244659	ENSG00000222041
ENSG00000134690	0.244624	ENSG00000135476
ENSG00000088325	0.244611	ENSG00000169679
ENSG00000228224	0.244537	ENSG00000232341
ENSG00000117650	0.244526	ENSG00000163808
ENSG00000135451	0.244521	ENSG00000137804
ENSG00000115602	0.244483	ENSG00000140287
ENSG00000225093	0.244407	ENSG00000259612
ENSG00000131747	0.244388	ENSG00000157456
ENSG00000105011	0.244379	ENSG00000111247
ENSG00000111335	0.244352	ENSG00000132530
ENSG00000114857	0.244339	ENSG00000147162
ENSG00000105447	0.244327	ENSG00000182324
ENSG00000196735	0.24432	ENSG00000204252
ENSG00000168488	0.244295	ENSG00000204469
ENSG00000259045	0.244252	ENSG00000270307
ENSG00000227887	0.244246	ENSG00000242307
ENSG00000051180	0.244226	ENSG00000149554
ENSG00000100162	0.244173	ENSG00000174371
ENSG00000089685	0.244152	ENSG00000163808
ENSG00000270230	0.244122	ENSG00000270906
ENSG00000111335	0.24411	ENSG00000187608
ENSG00000197575	0.244092	ENSG00000240231
ENSG00000137804	0.244074	ENSG00000146670
ENSG00000240409	0.244074	ENSG00000271207
ENSG00000137460	0.244023	ENSG00000166947
ENSG00000089685	0.244022	ENSG00000127564
ENSG00000135451	0.244021	ENSG00000143228
ENSG00000122966	0.244003	ENSG00000135451
ENSG00000127564	0.243949	ENSG00000136492
ENSG00000138160	0.243904	ENSG00000146670
ENSG00000211598	0.243903	ENSG00000211648
ENSG00000223529	0.243887	ENSG00000242276
ENSG00000226540	0.243865	ENSG00000249210
ENSG00000225093	0.243832	ENSG00000240087
ENSG00000086506	0.243797	ENSG00000158578
ENSG00000223803	0.24379	ENSG00000240509
ENSG00000111665	0.243779	ENSG00000134690
ENSG00000137460	0.243771	ENSG00000158856
ENSG00000232858	0.243759	ENSG00000241431
ENSG00000109805	0.243739	ENSG00000157456
ENSG00000105486	0.243726	ENSG00000127564
ENSG00000235297	0.243714	ENSG00000236735
ENSG00000165304	0.243689	ENSG00000237649
ENSG00000214541	0.243668	ENSG00000230207
ENSG00000219222	0.243638	ENSG00000239524
ENSG00000011426	0.243622	ENSG00000142731
ENSG00000088325	0.243603	ENSG00000117650
ENSG00000109805	0.243597	ENSG00000138160
ENSG00000181524	0.243577	ENSG00000241741
ENSG00000100297	0.243574	ENSG00000100479
ENSG00000111247	0.243512	ENSG00000166451
ENSG00000217716	0.243399	ENSG00000230207
ENSG00000163808	0.243395	ENSG00000175063
ENSG00000249119	0.243395	ENSG00000271687
ENSG00000211653	0.243348	ENSG00000211659
ENSG00000093009	0.243343	ENSG00000167900
ENSG00000148773	0.243339	ENSG00000163808
ENSG00000165304	0.243338	ENSG00000171848
ENSG00000092470	0.243333	ENSG00000092853
ENSG00000214047	0.243319	ENSG00000243007
ENSG00000114374	0.243293	ENSG00000229807
ENSG00000201801	0.243293	ENSG00000274978
ENSG00000171552	0.243266	ENSG00000184792
ENSG00000112077	0.243233	ENSG00000170180
ENSG00000225405	0.243201	ENSG00000226243
ENSG00000055332	0.243185	ENSG00000138496
ENSG00000112984	0.243165	ENSG00000140451
ENSG00000065328	0.243158	ENSG00000137310
ENSG00000204264	0.243112	ENSG00000240065
ENSG00000093009	0.243064	ENSG00000119969
ENSG00000224094	0.242998	ENSG00000226525
ENSG00000109805	0.24295	ENSG00000137807
ENSG00000224083	0.24295	ENSG00000235917
ENSG00000089685	0.242905	ENSG00000148773
ENSG00000205212	0.242905	ENSG00000233098
ENSG00000213713	0.2429	ENSG00000280798
ENSG00000242571	0.24289	ENSG00000244582
ENSG00000148773	0.24288	ENSG00000152253
ENSG00000177350	0.242873	ENSG00000232858
ENSG00000224796	0.242845	ENSG00000231389
ENSG00000085840	0.242828	ENSG00000167900
ENSG00000055118	0.242827	ENSG00000102145
ENSG00000132002	0.242814	ENSG00000204389
ENSG00000075218	0.242812	ENSG00000088325
ENSG00000217027	0.242803	ENSG00000217716
ENSG00000211765	0.242785	ENSG00000211766
ENSG00000152253	0.242771	ENSG00000165480
ENSG00000120738	0.242764	ENSG00000179388
ENSG00000105011	0.242718	ENSG00000237649
ENSG00000213183	0.242714	ENSG00000215264
ENSG00000214460	0.242705	ENSG00000231684
ENSG00000108771	0.242688	ENSG00000111335
ENSG00000214541	0.24268	ENSG00000218208
ENSG00000119707	0.242665	ENSG00000153914
ENSG00000230207	0.242569	ENSG00000235587
ENSG00000085840	0.24256	ENSG00000093009
ENSG00000117399	0.24256	ENSG00000126787
ENSG00000185834	0.242547	ENSG00000226243
ENSG00000080986	0.242531	ENSG00000178999
ENSG00000173868	0.242492	ENSG00000188536
ENSG00000137310	0.242486	ENSG00000174371
ENSG00000219222	0.24248	ENSG00000270916
ENSG00000213178	0.242468	ENSG00000240759
ENSG00000230916	0.242458	ENSG00000247627
ENSG00000244921	0.242438	ENSG00000270388
ENSG00000100162	0.242413	ENSG00000166803
ENSG00000236058	0.242403	ENSG00000241741
ENSG00000089685	0.242368	ENSG00000122952
ENSG00000161800	0.242333	ENSG00000198901
ENSG00000159259	0.242328	ENSG00000167670
ENSG00000019582	0.242305	ENSG00000223865
ENSG00000093009	0.242274	ENSG00000136492
ENSG00000229605	0.242242	ENSG00000237668
ENSG00000213433	0.242239	ENSG00000229806
ENSG00000169715	0.242184	ENSG00000198417
ENSG00000112984	0.24214	ENSG00000161800
ENSG00000077152	0.242116	ENSG00000171848
ENSG00000211941	0.242048	ENSG00000211945
ENSG00000211648	0.241991	ENSG00000211673
ENSG00000112118	0.241953	ENSG00000176890
ENSG00000127564	0.241849	ENSG00000169607
ENSG00000213609	0.241847	ENSG00000239559
ENSG00000134539	0.241845	ENSG00000180739
ENSG00000226855	0.241819	ENSG00000239269
ENSG00000111247	0.241798	ENSG00000178999
ENSG00000143416	0.241774	ENSG00000206177
ENSG00000088325	0.241731	ENSG00000135476
ENSG00000149806	0.24171	ENSG00000171858
ENSG00000109805	0.241707	ENSG00000186185
ENSG00000152253	0.241696	ENSG00000167900
ENSG00000233057	0.241667	ENSG00000241061
ENSG00000077152	0.241651	ENSG00000170312
ENSG00000229807	0.241633	ENSG00000241859
ENSG00000211648	0.241622	ENSG00000239951
ENSG00000111206	0.241613	ENSG00000137310
ENSG00000226972	0.241579	ENSG00000243007
ENSG00000167996	0.241513	ENSG00000237264
ENSG00000112739	0.241495	ENSG00000116754
ENSG00000242071	0.241472	ENSG00000249264
ENSG00000111206	0.241427	ENSG00000112742
ENSG00000137807	0.241374	ENSG00000178999
ENSG00000089685	0.241367	ENSG00000146918
ENSG00000226525	0.241336	ENSG00000234782
ENSG00000213376	0.241324	ENSG00000235587
ENSG00000183298	0.241302	ENSG00000214016
ENSG00000090889	0.24126	ENSG00000134690
ENSG00000231120	0.241223	ENSG00000236735
ENSG00000180389	0.241208	ENSG00000237676
ENSG00000216866	0.241207	ENSG00000217716
ENSG00000092470	0.241196	ENSG00000167900
ENSG00000112984	0.24116	ENSG00000186185
ENSG00000214223	0.24116	ENSG00000215492
ENSG00000242276	0.241156	ENSG00000257907
ENSG00000066279	0.241131	ENSG00000137812
ENSG00000227852	0.241121	ENSG00000231333
ENSG00000080986	0.241115	ENSG00000152253
ENSG00000174886	0.241101	ENSG00000186010
ENSG00000218265	0.241096	ENSG00000241282
ENSG00000109805	0.241082	ENSG00000123473
ENSG00000230364	0.24108	ENSG00000234785
ENSG00000198868	0.24103	ENSG00000262902
ENSG00000230207	0.241019	ENSG00000243388
ENSG00000214541	0.241017	ENSG00000243680
ENSG00000137804	0.241014	ENSG00000171848
ENSG00000253506	0.240997	ENSG00000255642
ENSG00000105486	0.24099	ENSG00000122952
ENSG00000051180	0.240942	ENSG00000146670
ENSG00000233101	0.240915	ENSG00000257582
ENSG00000211663	0.240889	ENSG00000239951
ENSG00000094804	0.240875	ENSG00000122952
ENSG00000234498	0.240863	ENSG00000237676
ENSG00000114857	0.240858	ENSG00000167615
ENSG00000206177	0.240847	ENSG00000244734
ENSG00000087085	0.240843	ENSG00000169877
ENSG00000165304	0.240828	ENSG00000178999
ENSG00000179085	0.240752	ENSG00000221821
ENSG00000099725	0.240731	ENSG00000229807
ENSG00000239269	0.240731	ENSG00000244722
ENSG00000228462	0.240719	ENSG00000230837
ENSG00000122966	0.240707	ENSG00000143228
ENSG00000253537	0.240689	ENSG00000253953
ENSG00000154839	0.240673	ENSG00000237649
ENSG00000165480	0.240663	ENSG00000178999
ENSG00000145386	0.240654	ENSG00000162063
ENSG00000233913	0.240621	ENSG00000242052
ENSG00000089685	0.240616	ENSG00000090889
ENSG00000207725	0.240603	ENSG00000207870
ENSG00000012817	0.240593	ENSG00000215580
ENSG00000105011	0.240549	ENSG00000138160
ENSG00000111206	0.240524	ENSG00000123473
ENSG00000101057	0.240516	ENSG00000137310
ENSG00000185728	0.24051	ENSG00000198492
ENSG00000144554	0.240492	ENSG00000156970
ENSG00000066279	0.240486	ENSG00000131747
ENSG00000188873	0.240475	ENSG00000197575
ENSG00000074842	0.24043	ENSG00000166794
ENSG00000100526	0.240406	ENSG00000143228
ENSG00000227361	0.240404	ENSG00000243988
ENSG00000211653	0.240336	ENSG00000211895
ENSG00000121152	0.24027	ENSG00000139734
ENSG00000206228	0.240267	ENSG00000214223
ENSG00000108848	0.240244	ENSG00000132680
ENSG00000239559	0.24024	ENSG00000240759
ENSG00000133106	0.240228	ENSG00000137965
ENSG00000111335	0.240202	ENSG00000133106
ENSG00000223460	0.240186	ENSG00000248626
ENSG00000236735	0.240139	ENSG00000241061
ENSG00000237668	0.240133	ENSG00000240509
ENSG00000227262	0.240128	ENSG00000230795
ENSG00000232385	0.240125	ENSG00000242571
ENSG00000188873	0.240119	ENSG00000214612
ENSG00000223460	0.240083	ENSG00000231072
ENSG00000080986	0.24006	ENSG00000198901
ENSG00000259045	0.240039	ENSG00000271687
ENSG00000228930	0.240036	ENSG00000255350
ENSG00000142156	0.239993	ENSG00000142173
ENSG00000111665	0.239967	ENSG00000117399
ENSG00000121152	0.239953	ENSG00000135451
ENSG00000162881	0.239933	ENSG00000162882
ENSG00000181524	0.239904	ENSG00000235174
ENSG00000170486	0.23982	ENSG00000186049
ENSG00000064607	0.239772	ENSG00000167615
ENSG00000066279	0.23976	ENSG00000117650
ENSG00000228502	0.239757	ENSG00000242697
ENSG00000019582	0.239717	ENSG00000196126
ENSG00000213432	0.239706	ENSG00000239797
ENSG00000236735	0.239675	ENSG00000236992
ENSG00000149554	0.23963	ENSG00000159259
ENSG00000076382	0.239614	ENSG00000156970
ENSG00000092470	0.239602	ENSG00000101412
ENSG00000249448	0.239599	ENSG00000271207
ENSG00000216866	0.239586	ENSG00000242071
ENSG00000114374	0.239584	ENSG00000176728
ENSG00000243388	0.239575	ENSG00000249264
ENSG00000216866	0.239547	ENSG00000236762
ENSG00000137804	0.239498	ENSG00000163808
ENSG00000179583	0.23949	ENSG00000196126
ENSG00000213448	0.239472	ENSG00000244485
ENSG00000111331	0.239471	ENSG00000132530
ENSG00000211660	0.239459	ENSG00000224650
ENSG00000231333	0.239459	ENSG00000243455
ENSG00000076003	0.239419	ENSG00000104738
ENSG00000120075	0.239407	ENSG00000239552
ENSG00000232888	0.239402	ENSG00000234851
ENSG00000213553	0.239382	ENSG00000225093
ENSG00000167555	0.239364	ENSG00000269834
ENSG00000237506	0.239357	ENSG00000250182
ENSG00000216866	0.239353	ENSG00000226948
ENSG00000093009	0.239351	ENSG00000100162
ENSG00000089685	0.239338	ENSG00000142945
ENSG00000233971	0.23933	ENSG00000238103
ENSG00000121152	0.239318	ENSG00000169679
ENSG00000010072	0.239313	ENSG00000170836
ENSG00000135476	0.239294	ENSG00000183856
ENSG00000092470	0.239262	ENSG00000146670
ENSG00000214460	0.239259	ENSG00000229806
ENSG00000145386	0.239218	ENSG00000152253
ENSG00000132704	0.239217	ENSG00000156738
ENSG00000145386	0.239215	ENSG00000154839
ENSG00000223676	0.23921	ENSG00000236862
ENSG00000085840	0.239091	ENSG00000129810
ENSG00000111247	0.239054	ENSG00000146918
ENSG00000145386	0.23904	ENSG00000178999
ENSG00000076382	0.239034	ENSG00000143228
ENSG00000115541	0.239032	ENSG00000120694
ENSG00000247627	0.239026	ENSG00000270388
ENSG00000100526	0.239001	ENSG00000135451
ENSG00000088325	0.238993	ENSG00000135451
ENSG00000213236	0.23899	ENSG00000229932
ENSG00000063854	0.238888	ENSG00000164068
ENSG00000241061	0.23888	ENSG00000242276
ENSG00000088325	0.238856	ENSG00000237649
ENSG00000100526	0.238839	ENSG00000109805
ENSG00000010072	0.238783	ENSG00000179119
ENSG00000228462	0.238779	ENSG00000270916
ENSG00000073169	0.23876	ENSG00000170638
ENSG00000213433	0.238754	ENSG00000235297
ENSG00000132680	0.238747	ENSG00000133858
ENSG00000111335	0.238736	ENSG00000135114
ENSG00000167615	0.238729	ENSG00000223745
ENSG00000125991	0.238681	ENSG00000278845
ENSG00000218582	0.238663	ENSG00000248180
ENSG00000156970	0.238644	ENSG00000171241
ENSG00000111665	0.238638	ENSG00000169607
ENSG00000123485	0.238594	ENSG00000171848
ENSG00000197575	0.238575	ENSG00000234335
ENSG00000188219	0.238553	ENSG00000222038
ENSG00000101412	0.23855	ENSG00000136492
ENSG00000211677	0.238548	ENSG00000211896
ENSG00000161800	0.238517	ENSG00000186185
ENSG00000108511	0.238505	ENSG00000120068
ENSG00000161800	0.238496	ENSG00000165304
ENSG00000228071	0.238494	ENSG00000243859
ENSG00000226221	0.238469	ENSG00000230897
ENSG00000113048	0.238398	ENSG00000130741
ENSG00000140451	0.238367	ENSG00000175063
ENSG00000230207	0.238309	ENSG00000268222
ENSG00000223822	0.238302	ENSG00000237709
ENSG00000109805	0.23828	ENSG00000171241
ENSG00000216624	0.238245	ENSG00000248180
ENSG00000175063	0.238228	ENSG00000237649
ENSG00000080986	0.238212	ENSG00000127564
ENSG00000213864	0.238199	ENSG00000232341
ENSG00000100526	0.238179	ENSG00000111206
ENSG00000089685	0.238148	ENSG00000137804
ENSG00000134690	0.238143	ENSG00000152253
ENSG00000211962	0.23814	ENSG00000239951
ENSG00000133069	0.238131	ENSG00000137460
ENSG00000112984	0.238129	ENSG00000117650
ENSG00000158578	0.238122	ENSG00000173868
ENSG00000211648	0.238121	ENSG00000211651
ENSG00000203616	0.238078	ENSG00000228314
ENSG00000120129	0.238071	ENSG00000170345
ENSG00000109805	0.238065	ENSG00000198901
ENSG00000169877	0.238054	ENSG00000188536
ENSG00000111665	0.238044	ENSG00000112984
ENSG00000233426	0.23802	ENSG00000249264
ENSG00000161800	0.238002	ENSG00000169607
ENSG00000225093	0.237982	ENSG00000245205
ENSG00000228224	0.237951	ENSG00000253506
ENSG00000187653	0.237919	ENSG00000233328
ENSG00000007968	0.237915	ENSG00000127564
ENSG00000220793	0.237897	ENSG00000220842
ENSG00000100162	0.237879	ENSG00000167900
ENSG00000075218	0.237875	ENSG00000089685
ENSG00000004939	0.237863	ENSG00000164398
ENSG00000123485	0.237855	ENSG00000142945
ENSG00000213860	0.237842	ENSG00000243964
ENSG00000075218	0.237812	ENSG00000105011
ENSG00000092470	0.237731	ENSG00000137310
ENSG00000211697	0.237729	ENSG00000211698
ENSG00000196183	0.237728	ENSG00000213553
ENSG00000085840	0.237722	ENSG00000146918
ENSG00000235297	0.23772	ENSG00000237793
ENSG00000227361	0.237719	ENSG00000249987
ENSG00000186827	0.2377	ENSG00000186891
ENSG00000077782	0.237698	ENSG00000239218
ENSG00000111602	0.237696	ENSG00000127564
ENSG00000229806	0.237675	ENSG00000234851
ENSG00000101057	0.237657	ENSG00000165480
ENSG00000224892	0.237646	ENSG00000242071
ENSG00000188672	0.237619	ENSG00000198336
ENSG00000243388	0.237617	ENSG00000259612
ENSG00000171943	0.2376	ENSG00000266028
ENSG00000111665	0.237597	ENSG00000145386
ENSG00000201558	0.237525	ENSG00000264229
ENSG00000236058	0.237474	ENSG00000255642
ENSG00000211966	0.237467	ENSG00000239951
ENSG00000248923	0.237456	ENSG00000262902
ENSG00000117650	0.237449	ENSG00000142945
ENSG00000244073	0.237432	ENSG00000244097
ENSG00000126787	0.237374	ENSG00000138160
ENSG00000121152	0.237367	ENSG00000167325
ENSG00000223803	0.237336	ENSG00000225067
ENSG00000249264	0.237323	ENSG00000249353
ENSG00000112077	0.237298	ENSG00000158578
ENSG00000161800	0.237258	ENSG00000237649
ENSG00000089127	0.237234	ENSG00000126709
ENSG00000117399	0.237146	ENSG00000163808
ENSG00000233380	0.23714	ENSG00000237793
ENSG00000051341	0.237081	ENSG00000136492
ENSG00000148773	0.237045	ENSG00000169607
ENSG00000065328	0.237035	ENSG00000092470
ENSG00000167996	0.237021	ENSG00000219507
ENSG00000143416	0.237019	ENSG00000198336
ENSG00000089685	0.237012	ENSG00000111665
ENSG00000161800	0.237008	ENSG00000178999
ENSG00000129824	0.236969	ENSG00000241859
ENSG00000151846	0.236955	ENSG00000240509
ENSG00000235065	0.236941	ENSG00000237676
ENSG00000104218	0.236935	ENSG00000151461
ENSG00000156738	0.236928	ENSG00000163534
ENSG00000196834	0.236916	ENSG00000222038
ENSG00000132002	0.236909	ENSG00000204388
ENSG00000228502	0.236874	ENSG00000242071
ENSG00000229344	0.236833	ENSG00000229604
ENSG00000225159	0.236825	ENSG00000249353
ENSG00000012124	0.236798	ENSG00000105369
ENSG00000197575	0.236768	ENSG00000233921
ENSG00000132530	0.236761	ENSG00000279296
ENSG00000213261	0.236759	ENSG00000244582
ENSG00000073111	0.236748	ENSG00000076003
ENSG00000122966	0.236744	ENSG00000138160
ENSG00000075218	0.236727	ENSG00000090889
ENSG00000086548	0.236699	ENSG00000124469
ENSG00000093009	0.236694	ENSG00000165304
ENSG00000218582	0.236677	ENSG00000250982
ENSG00000213881	0.236675	ENSG00000249353
ENSG00000099942	0.236666	ENSG00000170185
ENSG00000111247	0.236659	ENSG00000161888
ENSG00000213935	0.236657	ENSG00000217716
ENSG00000220848	0.236655	ENSG00000242445
ENSG00000216938	0.23664	ENSG00000232393
ENSG00000105011	0.236573	ENSG00000127564
ENSG00000078399	0.236531	ENSG00000105997
ENSG00000213820	0.236511	ENSG00000235297
ENSG00000136492	0.236492	ENSG00000138658
ENSG00000216866	0.236484	ENSG00000225093
ENSG00000109805	0.236461	ENSG00000137804
ENSG00000117650	0.236421	ENSG00000126787
ENSG00000066279	0.236403	ENSG00000089685
ENSG00000216624	0.236391	ENSG00000249489
ENSG00000228166	0.236346	ENSG00000236254
ENSG00000066279	0.236336	ENSG00000175063
ENSG00000051180	0.236295	ENSG00000085999
ENSG00000188873	0.236286	ENSG00000249264
ENSG00000104738	0.236259	ENSG00000149929
ENSG00000122966	0.236229	ENSG00000146670
ENSG00000234093	0.236215	ENSG00000241511
ENSG00000138160	0.236212	ENSG00000143228
ENSG00000240371	0.236207	ENSG00000240509
ENSG00000229806	0.236205	ENSG00000230897
ENSG00000188873	0.236189	ENSG00000227939
ENSG00000175886	0.236188	ENSG00000196183
ENSG00000161888	0.236172	ENSG00000174371
ENSG00000236312	0.236172	ENSG00000242571
ENSG00000065328	0.236135	ENSG00000093009
ENSG00000089685	0.236119	ENSG00000122966
ENSG00000226525	0.236109	ENSG00000241061
ENSG00000224078	0.236073	ENSG00000279192
ENSG00000214199	0.236048	ENSG00000242071
ENSG00000070182	0.236038	ENSG00000130821
ENSG00000255350	0.236022	ENSG00000271687
ENSG00000211897	0.236011	ENSG00000253755
ENSG00000206596	0.235983	ENSG00000274978
ENSG00000218208	0.235978	ENSG00000236762
ENSG00000095564	0.235963	ENSG00000114857
ENSG00000138496	0.235945	ENSG00000160710
ENSG00000133742	0.235917	ENSG00000244734
ENSG00000213432	0.235899	ENSG00000236058
ENSG00000240509	0.235888	ENSG00000240914
ENSG00000131153	0.235883	ENSG00000132646
ENSG00000137807	0.235864	ENSG00000157456
ENSG00000121152	0.235845	ENSG00000137804
ENSG00000080986	0.235832	ENSG00000112742
ENSG00000164398	0.235828	ENSG00000166947
ENSG00000248923	0.235812	ENSG00000270350
ENSG00000224094	0.23575	ENSG00000244363
ENSG00000219451	0.235689	ENSG00000230207
ENSG00000134326	0.235662	ENSG00000157601
ENSG00000143228	0.235607	ENSG00000169607
ENSG00000101412	0.2356	ENSG00000131153
ENSG00000228930	0.235587	ENSG00000271207
ENSG00000186818	0.235584	ENSG00000197629
ENSG00000218208	0.235552	ENSG00000242060
ENSG00000237506	0.23551	ENSG00000241061
ENSG00000214541	0.235495	ENSG00000236762
ENSG00000090889	0.235455	ENSG00000142945
ENSG00000121716	0.235451	ENSG00000272752
ENSG00000011007	0.235449	ENSG00000179119
ENSG00000185869	0.235441	ENSG00000198453
ENSG00000213935	0.235408	ENSG00000236762
ENSG00000188873	0.235388	ENSG00000229605
ENSG00000188219	0.235368	ENSG00000196604
ENSG00000211648	0.235346	ENSG00000211943
ENSG00000075218	0.235304	ENSG00000163808
ENSG00000154839	0.235293	ENSG00000163808
ENSG00000093009	0.235276	ENSG00000174371
ENSG00000143228	0.235259	ENSG00000178999
ENSG00000093009	0.235258	ENSG00000166803
ENSG00000233971	0.235227	ENSG00000236312
ENSG00000102384	0.235177	ENSG00000165480
ENSG00000151846	0.23517	ENSG00000249264
ENSG00000211598	0.235151	ENSG00000211653
ENSG00000236862	0.235137	ENSG00000242314
ENSG00000158578	0.235095	ENSG00000184792
ENSG00000228502	0.235069	ENSG00000240540
ENSG00000109805	0.235055	ENSG00000183856
ENSG00000255769	0.235054	ENSG00000276710
ENSG00000240914	0.23502	ENSG00000241680
ENSG00000012963	0.234925	ENSG00000104738
ENSG00000157873	0.234904	ENSG00000238164
ENSG00000145386	0.234845	ENSG00000237649
ENSG00000137965	0.234828	ENSG00000185745
ENSG00000253485	0.2348	ENSG00000253910
ENSG00000217027	0.234799	ENSG00000236058
ENSG00000270225	0.234796	ENSG00000270388
ENSG00000227694	0.234677	ENSG00000236148
ENSG00000232385	0.234649	ENSG00000236312
ENSG00000199377	0.234647	ENSG00000222724
ENSG00000213864	0.234643	ENSG00000230592
ENSG00000101057	0.234613	ENSG00000111602
ENSG00000090889	0.2346	ENSG00000135476
ENSG00000213609	0.234597	ENSG00000225405
ENSG00000011426	0.234585	ENSG00000123485
ENSG00000076067	0.234541	ENSG00000213250
ENSG00000066279	0.23444	ENSG00000171241
ENSG00000216624	0.234424	ENSG00000236993
ENSG00000234498	0.234419	ENSG00000240509
ENSG00000230207	0.234389	ENSG00000236735
ENSG00000235065	0.234378	ENSG00000240759
ENSG00000234031	0.234352	ENSG00000239797
ENSG00000214541	0.234334	ENSG00000255642
ENSG00000117650	0.234288	ENSG00000169607
ENSG00000217026	0.234281	ENSG00000230207
ENSG00000239437	0.234223	ENSG00000278771
ENSG00000225972	0.234217	ENSG00000237973
ENSG00000262902	0.234205	ENSG00000270230
ENSG00000204613	0.234161	ENSG00000250361
ENSG00000142945	0.234153	ENSG00000145386
ENSG00000092853	0.234143	ENSG00000154839
ENSG00000214612	0.234127	ENSG00000217716
ENSG00000135476	0.23412	ENSG00000171848
ENSG00000211662	0.234086	ENSG00000211937
ENSG00000213820	0.234068	ENSG00000233380
ENSG00000117399	0.234059	ENSG00000178999
ENSG00000143228	0.234052	ENSG00000152253
ENSG00000073111	0.234033	ENSG00000166508
ENSG00000136929	0.234012	ENSG00000166947
ENSG00000214110	0.233998	ENSG00000235847
ENSG00000139734	0.233995	ENSG00000183856
ENSG00000101057	0.233968	ENSG00000176890
ENSG00000188873	0.233956	ENSG00000243680
ENSG00000217026	0.233938	ENSG00000223529
ENSG00000100526	0.233926	ENSG00000165480
ENSG00000166189	0.233898	ENSG00000182544
ENSG00000090889	0.233896	ENSG00000127564
ENSG00000127564	0.233892	ENSG00000146918
ENSG00000197465	0.233875	ENSG00000250361
ENSG00000217026	0.233867	ENSG00000233380
ENSG00000125148	0.233853	ENSG00000169715
ENSG00000217026	0.233852	ENSG00000255642
ENSG00000213183	0.233842	ENSG00000236862
ENSG00000170185	0.233832	ENSG00000170836
ENSG00000213820	0.233805	ENSG00000243680
ENSG00000215093	0.233794	ENSG00000230207
ENSG00000170180	0.233783	ENSG00000197465
ENSG00000094804	0.233731	ENSG00000166803
ENSG00000214541	0.233661	ENSG00000223529
ENSG00000166803	0.23359	ENSG00000198056
ENSG00000075218	0.23357	ENSG00000109805
ENSG00000100162	0.233527	ENSG00000112742
ENSG00000198563	0.233476	ENSG00000221978
ENSG00000226327	0.233462	ENSG00000237433
ENSG00000213553	0.233459	ENSG00000240087
ENSG00000234498	0.233453	ENSG00000237668
ENSG00000223668	0.233428	ENSG00000230207
ENSG00000218208	0.233423	ENSG00000243256
ENSG00000228232	0.233388	ENSG00000248180
ENSG00000083817	0.233371	ENSG00000183647
ENSG00000234335	0.233366	ENSG00000240509
ENSG00000112984	0.233357	ENSG00000137807
ENSG00000211962	0.233319	ENSG00000211966
ENSG00000224861	0.233313	ENSG00000250182
ENSG00000065328	0.233306	ENSG00000164045
ENSG00000169877	0.233304	ENSG00000204613
ENSG00000136929	0.233289	ENSG00000170180
ENSG00000227939	0.233248	ENSG00000242071
ENSG00000094804	0.233245	ENSG00000100162
ENSG00000204642	0.233242	ENSG00000206337
ENSG00000213235	0.233228	ENSG00000243388
ENSG00000111335	0.233195	ENSG00000185745
ENSG00000215264	0.233189	ENSG00000234253
ENSG00000211945	0.233186	ENSG00000244437
ENSG00000230897	0.233133	ENSG00000236762
ENSG00000087586	0.233114	ENSG00000117399
ENSG00000215016	0.233112	ENSG00000228331
ENSG00000089685	0.233104	ENSG00000162063
ENSG00000105011	0.233091	ENSG00000165304
ENSG00000211651	0.233074	ENSG00000211677
ENSG00000104738	0.233053	ENSG00000131153
ENSG00000232858	0.233052	ENSG00000239223
ENSG00000240087	0.23305	ENSG00000241061
ENSG00000167513	0.233047	ENSG00000198056
ENSG00000051341	0.233036	ENSG00000171241
ENSG00000112299	0.233031	ENSG00000112303
ENSG00000214460	0.233026	ENSG00000241061
ENSG00000207808	0.232974	ENSG00000207980
ENSG00000166508	0.232971	ENSG00000176890
ENSG00000161888	0.232959	ENSG00000165480
ENSG00000188873	0.232954	ENSG00000244582
ENSG00000094804	0.232907	ENSG00000159259
ENSG00000065328	0.232895	ENSG00000131153
ENSG00000218208	0.232889	ENSG00000229133
ENSG00000211677	0.232858	ENSG00000239951
ENSG00000055332	0.232852	ENSG00000213928
ENSG00000109805	0.232819	ENSG00000122952
ENSG00000133106	0.232817	ENSG00000138496
ENSG00000214460	0.232812	ENSG00000240914
ENSG00000084092	0.232799	ENSG00000278845
ENSG00000135451	0.232787	ENSG00000137807
ENSG00000248180	0.232785	ENSG00000249210
ENSG00000198336	0.232722	ENSG00000204613
ENSG00000008438	0.232717	ENSG00000148346
ENSG00000126787	0.232714	ENSG00000135451
ENSG00000199347	0.232686	ENSG00000199568
ENSG00000088325	0.232685	ENSG00000111206
ENSG00000234851	0.232661	ENSG00000236058
ENSG00000109805	0.232655	ENSG00000154839
ENSG00000085840	0.232649	ENSG00000111247
ENSG00000110693	0.232626	ENSG00000196517
ENSG00000090889	0.232621	ENSG00000138160
ENSG00000201098	0.23262	ENSG00000252316
ENSG00000232134	0.232611	ENSG00000240231
ENSG00000004939	0.232582	ENSG00000158856
ENSG00000089127	0.232562	ENSG00000138496
ENSG00000140534	0.23255	ENSG00000186185
ENSG00000211598	0.232529	ENSG00000211677
ENSG00000216866	0.232528	ENSG00000234618
ENSG00000114857	0.232506	ENSG00000165525
ENSG00000212464	0.232471	ENSG00000252712
ENSG00000226243	0.232465	ENSG00000234498
ENSG00000213309	0.232452	ENSG00000218208
ENSG00000158856	0.23244	ENSG00000166947
ENSG00000225093	0.232436	ENSG00000233057
ENSG00000239524	0.232429	ENSG00000241250
ENSG00000138092	0.232403	ENSG00000146670
ENSG00000140525	0.232364	ENSG00000144554
ENSG00000137959	0.232291	ENSG00000138496
ENSG00000213270	0.23228	ENSG00000232393
ENSG00000244437	0.232257	ENSG00000244575
ENSG00000106004	0.232255	ENSG00000106006
ENSG00000085840	0.232245	ENSG00000166508
ENSG00000070182	0.232239	ENSG00000129244
ENSG00000152253	0.232213	ENSG00000170312
ENSG00000226221	0.232203	ENSG00000226525
ENSG00000230207	0.232187	ENSG00000243680
ENSG00000211677	0.232186	ENSG00000243466
ENSG00000249353	0.232165	ENSG00000250182
ENSG00000117650	0.232152	ENSG00000145386
ENSG00000242193	0.232133	ENSG00000254154
ENSG00000183542	0.23213	ENSG00000255819
ENSG00000109805	0.232108	ENSG00000118193
ENSG00000213609	0.232093	ENSG00000214535
ENSG00000239975	0.232078	ENSG00000242076
ENSG00000112984	0.232072	ENSG00000142945
ENSG00000213371	0.232022	ENSG00000254759
ENSG00000092470	0.232018	ENSG00000104738
ENSG00000051341	0.232008	ENSG00000103995
ENSG00000055332	0.231999	ENSG00000157601
ENSG00000076382	0.231998	ENSG00000146670
ENSG00000080986	0.231998	ENSG00000165304
ENSG00000165304	0.231987	ENSG00000167325
ENSG00000211648	0.231953	ENSG00000224650
ENSG00000227586	0.231945	ENSG00000242307
ENSG00000161544	0.231936	ENSG00000214140
ENSG00000213820	0.231921	ENSG00000237793
ENSG00000213860	0.231892	ENSG00000220842
ENSG00000101057	0.231848	ENSG00000160957
ENSG00000249119	0.231843	ENSG00000251544
ENSG00000127564	0.231818	ENSG00000138160
ENSG00000158578	0.231817	ENSG00000204613
ENSG00000012124	0.231814	ENSG00000136573
ENSG00000004939	0.231776	ENSG00000136929
ENSG00000137807	0.231758	ENSG00000145386
ENSG00000116459	0.231735	ENSG00000138663
ENSG00000211895	0.231694	ENSG00000239951
ENSG00000133742	0.231692	ENSG00000184792
ENSG00000189343	0.231686	ENSG00000240540
ENSG00000111206	0.231684	ENSG00000169607
ENSG00000117399	0.231676	ENSG00000145386
ENSG00000137959	0.231655	ENSG00000187608
ENSG00000202538	0.231647	ENSG00000222626
ENSG00000101057	0.231623	ENSG00000154839
ENSG00000121152	0.231592	ENSG00000137812
ENSG00000233426	0.231591	ENSG00000240087
ENSG00000237973	0.23157	ENSG00000262902
ENSG00000213979	0.231523	ENSG00000235670
ENSG00000217026	0.231517	ENSG00000231120
ENSG00000137054	0.231434	ENSG00000171490
ENSG00000240914	0.231429	ENSG00000249264
ENSG00000184792	0.231418	ENSG00000188672
ENSG00000213178	0.231411	ENSG00000220793
ENSG00000211598	0.23134	ENSG00000211896
ENSG00000213309	0.231286	ENSG00000217026
ENSG00000011426	0.231257	ENSG00000169607
ENSG00000215016	0.231253	ENSG00000233921
ENSG00000229145	0.231234	ENSG00000266920
ENSG00000213433	0.231222	ENSG00000214541
ENSG00000229605	0.23121	ENSG00000240231
ENSG00000100297	0.231204	ENSG00000101412
ENSG00000237973	0.231176	ENSG00000247627
ENSG00000230916	0.231162	ENSG00000267541
ENSG00000024526	0.231161	ENSG00000090889
ENSG00000235552	0.231149	ENSG00000253506
ENSG00000132485	0.231145	ENSG00000147162
ENSG00000151846	0.231144	ENSG00000241061
ENSG00000213261	0.231121	ENSG00000229133
ENSG00000135476	0.231111	ENSG00000165304
ENSG00000088325	0.231044	ENSG00000126787
ENSG00000134690	0.231037	ENSG00000140534
ENSG00000127564	0.23102	ENSG00000143476
ENSG00000211764	0.23102	ENSG00000211767
ENSG00000137812	0.231017	ENSG00000138778
ENSG00000158578	0.231014	ENSG00000250361
ENSG00000112077	0.230984	ENSG00000133742
ENSG00000130821	0.230948	ENSG00000170180
ENSG00000112077	0.230928	ENSG00000198336
ENSG00000089685	0.230926	ENSG00000152253
ENSG00000117650	0.230922	ENSG00000131747
ENSG00000224861	0.2309	ENSG00000229132
ENSG00000063854	0.230899	ENSG00000256269
ENSG00000093009	0.230885	ENSG00000131153
ENSG00000112077	0.230856	ENSG00000250361
ENSG00000167615	0.230853	ENSG00000266714
ENSG00000249448	0.230797	ENSG00000255350
ENSG00000080986	0.230725	ENSG00000090889
ENSG00000227939	0.230712	ENSG00000236735
ENSG00000047597	0.230705	ENSG00000112077
ENSG00000253537	0.230679	ENSG00000253731
ENSG00000237676	0.230677	ENSG00000240759
ENSG00000137959	0.23066	ENSG00000184979
ENSG00000085840	0.230651	ENSG00000174371
ENSG00000227939	0.23065	ENSG00000236762
ENSG00000231164	0.230636	ENSG00000249987
ENSG00000211660	0.230632	ENSG00000211673
ENSG00000232341	0.230631	ENSG00000232393
ENSG00000225918	0.230619	ENSG00000227770
ENSG00000241061	0.23058	ENSG00000243388
ENSG00000231333	0.230576	ENSG00000237049
ENSG00000171241	0.230543	ENSG00000178999
ENSG00000117650	0.230542	ENSG00000143228
ENSG00000198692	0.230529	ENSG00000215580
ENSG00000223529	0.230517	ENSG00000240914
ENSG00000131747	0.230496	ENSG00000145386
ENSG00000104870	0.230454	ENSG00000142552
ENSG00000211653	0.230448	ENSG00000211966
ENSG00000152784	0.230432	ENSG00000163297
ENSG00000225264	0.230408	ENSG00000227855
ENSG00000264316	0.230387	ENSG00000270388
ENSG00000219451	0.230385	ENSG00000241061
ENSG00000224861	0.230373	ENSG00000241061
ENSG00000231940	0.230362	ENSG00000240828
ENSG00000090889	0.230352	ENSG00000157456
ENSG00000100297	0.230341	ENSG00000176208
ENSG00000241061	0.230307	ENSG00000261557
ENSG00000249448	0.230282	ENSG00000271687
ENSG00000111247	0.230275	ENSG00000174371
ENSG00000213935	0.230248	ENSG00000229806
ENSG00000169607	0.230238	ENSG00000186185
ENSG00000202538	0.230234	ENSG00000222414
ENSG00000211653	0.230229	ENSG00000211668
ENSG00000100162	0.230216	ENSG00000160957
ENSG00000223865	0.230202	ENSG00000224796
ENSG00000092470	0.230193	ENSG00000164045
ENSG00000019549	0.230154	ENSG00000101825
ENSG00000197375	0.230068	ENSG00000233006
ENSG00000075218	0.230052	ENSG00000142945
ENSG00000214460	0.230009	ENSG00000249264
ENSG00000226221	0.230007	ENSG00000240509
ENSG00000108848	0.230006	ENSG00000132485
ENSG00000168394	0.229977	ENSG00000204264
ENSG00000213553	0.229969	ENSG00000233426
ENSG00000218582	0.229939	ENSG00000223460
ENSG00000225067	0.229938	ENSG00000240509
ENSG00000197575	0.229917	ENSG00000237668
ENSG00000243388	0.229894	ENSG00000268222
ENSG00000218208	0.229875	ENSG00000234782
ENSG00000230364	0.229875	ENSG00000239269
ENSG00000139734	0.229857	ENSG00000146670
ENSG00000146670	0.229846	ENSG00000161800
ENSG00000196183	0.229833	ENSG00000241061
ENSG00000066279	0.229825	ENSG00000137804
ENSG00000213621	0.229767	ENSG00000253506
ENSG00000101444	0.229742	ENSG00000113048
ENSG00000242307	0.229727	ENSG00000243538
ENSG00000216866	0.229691	ENSG00000249264
ENSG00000198868	0.229654	ENSG00000267541
ENSG00000237506	0.229634	ENSG00000242071
ENSG00000117650	0.229618	ENSG00000161800
ENSG00000225573	0.2296	ENSG00000240509
ENSG00000111206	0.229592	ENSG00000176890
ENSG00000166947	0.229564	ENSG00000188582
ENSG00000197575	0.229531	ENSG00000224094
ENSG00000211966	0.229476	ENSG00000243466
ENSG00000166451	0.229466	ENSG00000167900
ENSG00000109805	0.229455	ENSG00000166451
ENSG00000225067	0.229438	ENSG00000234498
ENSG00000121152	0.229427	ENSG00000161800
ENSG00000166664	0.229425	ENSG00000260128
ENSG00000129173	0.229393	ENSG00000178999
ENSG00000270307	0.229389	ENSG00000271687
ENSG00000105011	0.229368	ENSG00000145386
ENSG00000067048	0.229348	ENSG00000215580
ENSG00000080986	0.229326	ENSG00000135476
ENSG00000188873	0.229318	ENSG00000216866
ENSG00000211598	0.229269	ENSG00000211945
ENSG00000174501	0.229267	ENSG00000196912
ENSG00000167996	0.229239	ENSG00000223361
ENSG00000175886	0.229234	ENSG00000226855
ENSG00000122966	0.229218	ENSG00000237649
ENSG00000145386	0.229186	ENSG00000186185
ENSG00000094804	0.229171	ENSG00000142731
ENSG00000226525	0.229169	ENSG00000236762
ENSG00000109805	0.229152	ENSG00000121152
ENSG00000092470	0.22914	ENSG00000237649
ENSG00000119922	0.229133	ENSG00000135114
ENSG00000228847	0.229124	ENSG00000235084
ENSG00000151846	0.229117	ENSG00000217026
ENSG00000228887	0.229087	ENSG00000253506
ENSG00000154839	0.229068	ENSG00000167900
ENSG00000094804	0.229067	ENSG00000132646
ENSG00000122952	0.22906	ENSG00000171320
ENSG00000226948	0.229052	ENSG00000240509
ENSG00000132530	0.229038	ENSG00000137959
ENSG00000205871	0.229026	ENSG00000213860
ENSG00000079616	0.228971	ENSG00000109805
ENSG00000180389	0.228961	ENSG00000241431
ENSG00000205871	0.228939	ENSG00000238103
ENSG00000211896	0.228938	ENSG00000239951
ENSG00000211765	0.228934	ENSG00000211767
ENSG00000204252	0.22893	ENSG00000204257
ENSG00000104738	0.228918	ENSG00000111445
ENSG00000213433	0.228903	ENSG00000243256
ENSG00000234009	0.228897	ENSG00000253506
ENSG00000085840	0.22889	ENSG00000165304
ENSG00000112742	0.228879	ENSG00000166451
ENSG00000188873	0.228875	ENSG00000242571
ENSG00000230225	0.228838	ENSG00000235917
ENSG00000130821	0.228836	ENSG00000256269
ENSG00000216938	0.228831	ENSG00000227770
ENSG00000213371	0.228815	ENSG00000234145
ENSG00000003756	0.228806	ENSG00000007392
ENSG00000079385	0.228754	ENSG00000118113
ENSG00000231711	0.228691	ENSG00000241990
ENSG00000101412	0.228687	ENSG00000146670
ENSG00000213820	0.228673	ENSG00000241680
ENSG00000213261	0.228638	ENSG00000240509
ENSG00000211644	0.228568	ENSG00000211896
ENSG00000217027	0.228553	ENSG00000218208
ENSG00000214199	0.228521	ENSG00000234782
ENSG00000213178	0.228514	ENSG00000243964
ENSG00000196183	0.228512	ENSG00000226855
ENSG00000218208	0.228506	ENSG00000242571
ENSG00000137807	0.2285	ENSG00000237649
ENSG00000225093	0.228489	ENSG00000233426
ENSG00000213235	0.228478	ENSG00000230207
ENSG00000253537	0.228475	ENSG00000253767
ENSG00000236862	0.228467	ENSG00000236888
ENSG00000170312	0.228455	ENSG00000186185
ENSG00000230916	0.228454	ENSG00000240409
ENSG00000223676	0.228445	ENSG00000239524
ENSG00000265735	0.228443	ENSG00000278771
ENSG00000167996	0.228436	ENSG00000242960
ENSG00000108848	0.228425	ENSG00000133858
ENSG00000188822	0.228417	ENSG00000229106
ENSG00000131153	0.228356	ENSG00000176890
ENSG00000100297	0.228328	ENSG00000127564
ENSG00000239797	0.228325	ENSG00000242571
ENSG00000183199	0.228292	ENSG00000249353
ENSG00000183495	0.228285	ENSG00000196367
ENSG00000132680	0.228263	ENSG00000169359
ENSG00000165480	0.228261	ENSG00000173207
ENSG00000226972	0.22825	ENSG00000243824
ENSG00000116754	0.228207	ENSG00000132485
ENSG00000105202	0.228186	ENSG00000137054
ENSG00000227525	0.228161	ENSG00000228071
ENSG00000248923	0.228157	ENSG00000259045
ENSG00000072310	0.228156	ENSG00000160179
ENSG00000093009	0.228135	ENSG00000112118
ENSG00000148773	0.228095	ENSG00000171848
ENSG00000174371	0.22809	ENSG00000237649
ENSG00000259626	0.228088	ENSG00000259671
ENSG00000092470	0.228046	ENSG00000171848
ENSG00000188873	0.228028	ENSG00000213432
ENSG00000094804	0.228022	ENSG00000111206
ENSG00000223803	0.227996	ENSG00000234498
ENSG00000165480	0.22798	ENSG00000169607
ENSG00000107819	0.227956	ENSG00000186862
ENSG00000109606	0.227955	ENSG00000112739
ENSG00000162062	0.227955	ENSG00000178999
ENSG00000094804	0.227939	ENSG00000109805
ENSG00000101057	0.227924	ENSG00000161888
ENSG00000227939	0.227877	ENSG00000233426
ENSG00000132530	0.227813	ENSG00000177409
ENSG00000117650	0.22781	ENSG00000121152
ENSG00000128016	0.227794	ENSG00000171223
ENSG00000206503	0.227789	ENSG00000234745
ENSG00000127564	0.227787	ENSG00000135451
ENSG00000135451	0.227778	ENSG00000162063
ENSG00000213371	0.22777	ENSG00000214199
ENSG00000111665	0.227768	ENSG00000152253
ENSG00000175886	0.227767	ENSG00000227939
ENSG00000188873	0.227758	ENSG00000237676
ENSG00000107562	0.22774	ENSG00000162692
ENSG00000165304	0.227724	ENSG00000170312
ENSG00000166664	0.227714	ENSG00000175344
ENSG00000101412	0.227705	ENSG00000122952
ENSG00000118193	0.227705	ENSG00000163808
ENSG00000228930	0.227701	ENSG00000271687
ENSG00000224858	0.227691	ENSG00000224993
ENSG00000120324	0.227669	ENSG00000177839
ENSG00000122952	0.227667	ENSG00000173207
ENSG00000235459	0.227667	ENSG00000242307
ENSG00000234782	0.227651	ENSG00000240371
ENSG00000075218	0.227624	ENSG00000127564
ENSG00000196205	0.227572	ENSG00000233476
ENSG00000111247	0.227561	ENSG00000186185
ENSG00000232823	0.227557	ENSG00000262519
ENSG00000211592	0.227551	ENSG00000241351
ENSG00000109674	0.227547	ENSG00000127564
ENSG00000217716	0.227546	ENSG00000255642
ENSG00000237676	0.227545	ENSG00000242571
ENSG00000229133	0.227539	ENSG00000237676
ENSG00000123485	0.227538	ENSG00000131747
ENSG00000216866	0.227532	ENSG00000255642
ENSG00000100297	0.227523	ENSG00000167513
ENSG00000217026	0.227505	ENSG00000235174
ENSG00000218208	0.227502	ENSG00000244582
ENSG00000234618	0.227499	ENSG00000242071
ENSG00000213261	0.22748	ENSG00000237506
ENSG00000145386	0.227468	ENSG00000161800
ENSG00000199347	0.227435	ENSG00000202538
ENSG00000146670	0.22743	ENSG00000157456
ENSG00000165480	0.227408	ENSG00000166451
ENSG00000156970	0.227396	ENSG00000163808
ENSG00000105011	0.227385	ENSG00000135476
ENSG00000214199	0.227301	ENSG00000242697
ENSG00000152253	0.227299	ENSG00000157456
ENSG00000188873	0.227243	ENSG00000226221
ENSG00000242206	0.227205	ENSG00000242307
ENSG00000136492	0.227188	ENSG00000176890
ENSG00000149636	0.227181	ENSG00000159259
ENSG00000235297	0.227163	ENSG00000240914
ENSG00000137460	0.227147	ENSG00000196517
ENSG00000188219	0.227137	ENSG00000204434
ENSG00000112742	0.227127	ENSG00000127564
ENSG00000229604	0.227093	ENSG00000270230
ENSG00000127564	0.227059	ENSG00000142731
ENSG00000134057	0.227053	ENSG00000170312
ENSG00000117399	0.227046	ENSG00000186185
ENSG00000126787	0.227043	ENSG00000169679
ENSG00000135476	0.227016	ENSG00000139734
ENSG00000114841	0.22701	ENSG00000179532
ENSG00000152253	0.226995	ENSG00000169607
ENSG00000105011	0.226935	ENSG00000154839
ENSG00000229605	0.226922	ENSG00000234335
ENSG00000092853	0.226904	ENSG00000122952
ENSG00000024526	0.226896	ENSG00000126787
ENSG00000111665	0.226891	ENSG00000131747
ENSG00000204525	0.226878	ENSG00000206503
ENSG00000147687	0.226875	ENSG00000198839
ENSG00000244921	0.226833	ENSG00000271207
ENSG00000078399	0.226824	ENSG00000254369
ENSG00000133069	0.226814	ENSG00000158578
ENSG00000120093	0.226809	ENSG00000260027
ENSG00000214460	0.226795	ENSG00000230897
ENSG00000085840	0.226789	ENSG00000112742
ENSG00000172236	0.226701	ENSG00000197253
ENSG00000112212	0.2267	ENSG00000158578
ENSG00000224892	0.226691	ENSG00000226948
ENSG00000236888	0.226686	ENSG00000243988
ENSG00000215093	0.226683	ENSG00000236735
ENSG00000109805	0.226666	ENSG00000171848
ENSG00000175886	0.226656	ENSG00000230207
ENSG00000134323	0.226635	ENSG00000233718
ENSG00000167900	0.226563	ENSG00000178999
ENSG00000229605	0.226558	ENSG00000233921
ENSG00000066279	0.226554	ENSG00000138778
ENSG00000100191	0.226548	ENSG00000214076
ENSG00000224839	0.226547	ENSG00000243007
ENSG00000137310	0.226546	ENSG00000165480
ENSG00000196183	0.226523	ENSG00000233426
ENSG00000225067	0.226521	ENSG00000225770
ENSG00000223822	0.226515	ENSG00000241061
ENSG00000231333	0.226494	ENSG00000243256
ENSG00000111206	0.226482	ENSG00000161800
ENSG00000188886	0.226475	ENSG00000274286
ENSG00000240087	0.226467	ENSG00000288920
ENSG00000111247	0.226456	ENSG00000170312
ENSG00000224861	0.226452	ENSG00000250896
ENSG00000237506	0.226451	ENSG00000244722
ENSG00000213621	0.226425	ENSG00000242071
ENSG00000234009	0.22642	ENSG00000241343
ENSG00000185414	0.226405	ENSG00000278845
ENSG00000213448	0.226377	ENSG00000223676
ENSG00000232238	0.226375	ENSG00000242640
ENSG00000262902	0.226358	ENSG00000267541
ENSG00000213261	0.226357	ENSG00000236058
ENSG00000211660	0.226348	ENSG00000211945
ENSG00000214612	0.2263	ENSG00000226243
ENSG00000100450	0.226295	ENSG00000100453
ENSG00000229806	0.226294	ENSG00000243680
ENSG00000237506	0.226286	ENSG00000239269
ENSG00000152443	0.226285	ENSG00000204519
ENSG00000214612	0.226284	ENSG00000243256
ENSG00000230837	0.226268	ENSG00000241250
ENSG00000012963	0.226252	ENSG00000132646
ENSG00000130816	0.226243	ENSG00000167670
ENSG00000169877	0.226225	ENSG00000198336
ENSG00000214203	0.226224	ENSG00000234335
ENSG00000154839	0.226199	ENSG00000165480
ENSG00000085840	0.226187	ENSG00000100297
ENSG00000211943	0.226173	ENSG00000211949
ENSG00000092470	0.226172	ENSG00000131470
ENSG00000239198	0.226171	ENSG00000242697
ENSG00000100162	0.22617	ENSG00000165304
ENSG00000067048	0.226148	ENSG00000229807
ENSG00000217026	0.226144	ENSG00000240371
ENSG00000138642	0.226128	ENSG00000138646
ENSG00000146670	0.226108	ENSG00000171848
ENSG00000205871	0.226072	ENSG00000213609
ENSG00000216866	0.226041	ENSG00000240540
ENSG00000233476	0.22602	ENSG00000240540
ENSG00000119632	0.226015	ENSG00000198795
ENSG00000216624	0.225949	ENSG00000231072
ENSG00000137804	0.225944	ENSG00000170312
ENSG00000215492	0.22594	ENSG00000220157
ENSG00000211943	0.225934	ENSG00000224650
ENSG00000233921	0.225925	ENSG00000241282
ENSG00000239437	0.225915	ENSG00000265735
ENSG00000090889	0.225907	ENSG00000146918
ENSG00000211659	0.22589	ENSG00000211673
ENSG00000133106	0.225886	ENSG00000138642
ENSG00000162390	0.225872	ENSG00000162391
ENSG00000232815	0.225868	ENSG00000266017
ENSG00000111335	0.225834	ENSG00000134326
ENSG00000211943	0.225812	ENSG00000211966
ENSG00000129810	0.225804	ENSG00000139734
ENSG00000138160	0.2258	ENSG00000169607
ENSG00000223460	0.22579	ENSG00000226540
ENSG00000211653	0.22576	ENSG00000211943
ENSG00000197575	0.225751	ENSG00000213261
ENSG00000230916	0.225747	ENSG00000244921
ENSG00000090889	0.225746	ENSG00000122952
ENSG00000240409	0.225713	ENSG00000244921
ENSG00000012124	0.225712	ENSG00000110777
ENSG00000076382	0.225681	ENSG00000118193
ENSG00000055332	0.22562	ENSG00000130589
ENSG00000109805	0.225617	ENSG00000117650
ENSG00000128050	0.225587	ENSG00000138095
ENSG00000101412	0.225584	ENSG00000176890
ENSG00000111206	0.225556	ENSG00000166451
ENSG00000117399	0.225554	ENSG00000134057
ENSG00000065328	0.225524	ENSG00000142731
ENSG00000240371	0.225508	ENSG00000244582
ENSG00000171848	0.225481	ENSG00000178999
ENSG00000117650	0.225473	ENSG00000123485
ENSG00000051341	0.225463	ENSG00000156970
ENSG00000092470	0.225437	ENSG00000169607
ENSG00000242952	0.225415	ENSG00000244722
ENSG00000157456	0.225396	ENSG00000178999
ENSG00000224800	0.225395	ENSG00000236862
ENSG00000102401	0.225381	ENSG00000198960
ENSG00000230837	0.225367	ENSG00000236862
ENSG00000085999	0.225341	ENSG00000121152
ENSG00000148488	0.225338	ENSG00000204832
ENSG00000137804	0.225337	ENSG00000161800
ENSG00000197575	0.225329	ENSG00000241680
ENSG00000211893	0.225316	ENSG00000211895
ENSG00000142731	0.225294	ENSG00000165480
ENSG00000137310	0.22529	ENSG00000146670
ENSG00000140534	0.225275	ENSG00000163808
ENSG00000230364	0.225259	ENSG00000239223
ENSG00000169877	0.225251	ENSG00000206177
ENSG00000163808	0.225246	ENSG00000165304
ENSG00000189343	0.225206	ENSG00000230207
ENSG00000157456	0.225205	ENSG00000237649
ENSG00000237547	0.225187	ENSG00000242887
ENSG00000215313	0.22517	ENSG00000232393
ENSG00000196735	0.225167	ENSG00000223534
ENSG00000129810	0.225166	ENSG00000146918
ENSG00000236312	0.225163	ENSG00000244582
ENSG00000132680	0.225156	ENSG00000137504
ENSG00000228847	0.225156	ENSG00000231313
ENSG00000100526	0.225149	ENSG00000134690
ENSG00000248180	0.225142	ENSG00000248626
ENSG00000143476	0.225133	ENSG00000174371
ENSG00000243256	0.225123	ENSG00000243680
ENSG00000065328	0.225086	ENSG00000101057
ENSG00000123485	0.22507	ENSG00000148773
ENSG00000089685	0.225062	ENSG00000166451
ENSG00000211764	0.22505	ENSG00000211772
ENSG00000088325	0.225039	ENSG00000111665
ENSG00000197575	0.225028	ENSG00000215016
ENSG00000101057	0.225001	ENSG00000178999
ENSG00000241250	0.224974	ENSG00000244674
ENSG00000235297	0.224959	ENSG00000236762
ENSG00000115415	0.224946	ENSG00000213928
ENSG00000100162	0.224938	ENSG00000152253
ENSG00000215093	0.224932	ENSG00000242276
ENSG00000105011	0.224916	ENSG00000171848
ENSG00000234009	0.224893	ENSG00000242071
ENSG00000066230	0.224878	ENSG00000225138
ENSG00000137959	0.224871	ENSG00000185507
ENSG00000121211	0.224852	ENSG00000165304
ENSG00000128159	0.224825	ENSG00000138834
ENSG00000214223	0.22481	ENSG00000250182
ENSG00000223822	0.224802	ENSG00000250182
ENSG00000214199	0.224799	ENSG00000240087
ENSG00000229605	0.224764	ENSG00000240759
ENSG00000129810	0.224761	ENSG00000136824
ENSG00000085999	0.22473	ENSG00000146670
ENSG00000240087	0.22469	ENSG00000242952
ENSG00000143476	0.224654	ENSG00000146670
ENSG00000165923	0.224642	ENSG00000198795
ENSG00000217026	0.224624	ENSG00000226221
ENSG00000182383	0.224601	ENSG00000232858
ENSG00000138092	0.224557	ENSG00000165304
ENSG00000087085	0.224526	ENSG00000170180
ENSG00000217026	0.224513	ENSG00000231684
ENSG00000127564	0.224506	ENSG00000170312
ENSG00000088325	0.224497	ENSG00000137804
ENSG00000111247	0.224488	ENSG00000151725
ENSG00000242276	0.22447	ENSG00000261557
ENSG00000213183	0.22445	ENSG00000239524
ENSG00000073111	0.224378	ENSG00000085840
ENSG00000065150	0.224369	ENSG00000138095
ENSG00000100526	0.224362	ENSG00000157456
ENSG00000217027	0.224351	ENSG00000230897
ENSG00000211653	0.224345	ENSG00000211677
ENSG00000225067	0.224341	ENSG00000236312
ENSG00000072571	0.224338	ENSG00000169679
ENSG00000214199	0.224265	ENSG00000228232
ENSG00000188873	0.224256	ENSG00000235297
ENSG00000235045	0.224239	ENSG00000241458
ENSG00000135476	0.224236	ENSG00000157456
ENSG00000184792	0.224236	ENSG00000196517
ENSG00000106006	0.224233	ENSG00000253187
ENSG00000219451	0.224228	ENSG00000236735
ENSG00000111247	0.224213	ENSG00000137804
ENSG00000156575	0.224205	ENSG00000186652
ENSG00000004939	0.224174	ENSG00000112077
ENSG00000229605	0.22417	ENSG00000232134
ENSG00000188873	0.224166	ENSG00000214541
ENSG00000211653	0.224139	ENSG00000211663
ENSG00000224861	0.224091	ENSG00000228232
ENSG00000214460	0.22408	ENSG00000259612
ENSG00000211941	0.224067	ENSG00000211943
ENSG00000214541	0.224045	ENSG00000241741
ENSG00000233426	0.224043	ENSG00000250182
ENSG00000226855	0.224038	ENSG00000230207
ENSG00000242697	0.224033	ENSG00000250182
ENSG00000101412	0.224023	ENSG00000160957
ENSG00000211945	0.224022	ENSG00000243466
ENSG00000013306	0.224	ENSG00000063854
ENSG00000226948	0.223996	ENSG00000249855
ENSG00000229806	0.22399	ENSG00000234498
ENSG00000183199	0.223989	ENSG00000229132
ENSG00000011426	0.223974	ENSG00000171241
ENSG00000007968	0.22397	ENSG00000171848
ENSG00000223529	0.223952	ENSG00000240540
ENSG00000232858	0.223934	ENSG00000237668
ENSG00000088325	0.223891	ENSG00000167325
ENSG00000085840	0.223889	ENSG00000142945
ENSG00000213261	0.223876	ENSG00000230207
ENSG00000111335	0.223867	ENSG00000119917
ENSG00000213183	0.223845	ENSG00000219222
ENSG00000237049	0.223838	ENSG00000239413
ENSG00000234498	0.223828	ENSG00000236801
ENSG00000094804	0.223806	ENSG00000100297
ENSG00000232177	0.223799	ENSG00000262902
ENSG00000079616	0.223798	ENSG00000167513
ENSG00000080986	0.223756	ENSG00000171241
ENSG00000004939	0.223749	ENSG00000198336
ENSG00000204519	0.223748	ENSG00000213762
ENSG00000047597	0.223733	ENSG00000223609
ENSG00000137628	0.22373	ENSG00000137959
ENSG00000213864	0.223724	ENSG00000229605
ENSG00000137804	0.223712	ENSG00000137807
ENSG00000104231	0.223683	ENSG00000278845
ENSG00000243672	0.223678	ENSG00000244674
ENSG00000173660	0.223649	ENSG00000241837
ENSG00000226327	0.223575	ENSG00000239269
ENSG00000228929	0.223568	ENSG00000241431
ENSG00000214485	0.223559	ENSG00000240509
ENSG00000233426	0.22351	ENSG00000235508
ENSG00000089685	0.223495	ENSG00000114346
ENSG00000222477	0.223491	ENSG00000222626
ENSG00000196183	0.223466	ENSG00000235508
ENSG00000100453	0.223447	ENSG00000180644
ENSG00000170836	0.22342	ENSG00000185728
ENSG00000213935	0.223419	ENSG00000214612
ENSG00000234618	0.223418	ENSG00000288920
ENSG00000211651	0.223395	ENSG00000211668
ENSG00000217027	0.223361	ENSG00000255642
ENSG00000226540	0.223347	ENSG00000248626
ENSG00000214541	0.223305	ENSG00000240540
ENSG00000233971	0.223303	ENSG00000237676
ENSG00000073536	0.223299	ENSG00000137054
ENSG00000229605	0.223277	ENSG00000243859
ENSG00000112742	0.223267	ENSG00000152253
ENSG00000118193	0.223221	ENSG00000138778
ENSG00000224800	0.223186	ENSG00000240125
ENSG00000165304	0.223161	ENSG00000176890
ENSG00000105011	0.223149	ENSG00000175063
ENSG00000136492	0.223124	ENSG00000144554
ENSG00000234618	0.223086	ENSG00000242952
ENSG00000222414	0.223055	ENSG00000223001
ENSG00000090889	0.223043	ENSG00000139734
ENSG00000092470	0.22304	ENSG00000111206
ENSG00000241680	0.22304	ENSG00000243256
ENSG00000226525	0.22301	ENSG00000242060
ENSG00000109805	0.223006	ENSG00000135476
ENSG00000135476	0.22296	ENSG00000171241
ENSG00000133069	0.222955	ENSG00000204010
ENSG00000077152	0.22294	ENSG00000145386
ENSG00000100526	0.22293	ENSG00000117650
ENSG00000108561	0.222909	ENSG00000182004
ENSG00000175061	0.222904	ENSG00000177410
ENSG00000122952	0.222903	ENSG00000129173
ENSG00000211767	0.222869	ENSG00000211771
ENSG00000217026	0.222859	ENSG00000243680
ENSG00000121152	0.222854	ENSG00000121211
ENSG00000214199	0.22282	ENSG00000233426
ENSG00000142731	0.222804	ENSG00000146670
ENSG00000135476	0.2228	ENSG00000175063
ENSG00000129173	0.222798	ENSG00000146670
ENSG00000162571	0.22279	ENSG00000205231
ENSG00000235174	0.222781	ENSG00000236058
ENSG00000089685	0.222752	ENSG00000165480
ENSG00000242276	0.222722	ENSG00000259612
ENSG00000127564	0.222719	ENSG00000145386
ENSG00000234335	0.222707	ENSG00000236312
ENSG00000111247	0.222705	ENSG00000134690
ENSG00000117650	0.222699	ENSG00000134057
ENSG00000087586	0.222696	ENSG00000157456
ENSG00000242067	0.222694	ENSG00000243988
ENSG00000233921	0.222689	ENSG00000240231
ENSG00000138160	0.222678	ENSG00000161888
ENSG00000234782	0.222664	ENSG00000236735
ENSG00000213448	0.222655	ENSG00000232393
ENSG00000094804	0.222653	ENSG00000101057
ENSG00000075218	0.222606	ENSG00000148773
ENSG00000111602	0.222554	ENSG00000160957
ENSG00000196565	0.222548	ENSG00000213934
ENSG00000218208	0.222541	ENSG00000227939
ENSG00000230508	0.222524	ENSG00000236762
ENSG00000100526	0.222519	ENSG00000170312
ENSG00000180172	0.222515	ENSG00000229605
ENSG00000135451	0.222511	ENSG00000166851
ENSG00000169607	0.222502	ENSG00000184661
ENSG00000077152	0.222493	ENSG00000123485
ENSG00000105011	0.222493	ENSG00000136824
ENSG00000115415	0.22246	ENSG00000160710
ENSG00000122966	0.222457	ENSG00000136492
ENSG00000211945	0.222455	ENSG00000224650
ENSG00000004866	0.222451	ENSG00000227199
ENSG00000112742	0.222449	ENSG00000161888
ENSG00000218208	0.222445	ENSG00000224094
ENSG00000135451	0.222435	ENSG00000183856
ENSG00000206147	0.222416	ENSG00000236148
ENSG00000237757	0.222411	ENSG00000245205
ENSG00000101187	0.22241	ENSG00000232803
ENSG00000146670	0.222363	ENSG00000173207
ENSG00000212829	0.222341	ENSG00000242307
ENSG00000242276	0.222334	ENSG00000245205
ENSG00000116191	0.222321	ENSG00000116194
ENSG00000010072	0.222314	ENSG00000185728
ENSG00000085840	0.222286	ENSG00000109805
ENSG00000167615	0.22228	ENSG00000173209
ENSG00000134690	0.222265	ENSG00000137804
ENSG00000198868	0.222217	ENSG00000229344
ENSG00000225770	0.222216	ENSG00000242692
ENSG00000067646	0.222209	ENSG00000215580
ENSG00000213695	0.222208	ENSG00000233380
ENSG00000093009	0.222204	ENSG00000100479
ENSG00000133106	0.222191	ENSG00000184979
ENSG00000214460	0.22218	ENSG00000241081
ENSG00000230897	0.22218	ENSG00000243680
ENSG00000237506	0.222154	ENSG00000240540
ENSG00000196183	0.222149	ENSG00000249264
ENSG00000187607	0.222147	ENSG00000249459
ENSG00000117399	0.222142	ENSG00000142945
ENSG00000213885	0.222142	ENSG00000232341
ENSG00000180172	0.222136	ENSG00000238103
ENSG00000085840	0.222119	ENSG00000167325
ENSG00000006695	0.222085	ENSG00000160563
ENSG00000109805	0.222069	ENSG00000175063
ENSG00000198868	0.222064	ENSG00000270388
ENSG00000156738	0.222057	ENSG00000159958
ENSG00000224094	0.222046	ENSG00000238103
ENSG00000224161	0.222034	ENSG00000242307
ENSG00000211945	0.222033	ENSG00000211962
ENSG00000213178	0.222027	ENSG00000223803
ENSG00000177350	0.222024	ENSG00000213885
ENSG00000214203	0.221987	ENSG00000240371
ENSG00000233426	0.221987	ENSG00000240540
ENSG00000211895	0.221981	ENSG00000243466
ENSG00000138658	0.221968	ENSG00000171241
ENSG00000223865	0.221961	ENSG00000224557
ENSG00000164330	0.221927	ENSG00000245812
ENSG00000184612	0.221922	ENSG00000254252
ENSG00000094804	0.22192	ENSG00000104738
ENSG00000211653	0.221911	ENSG00000211896
ENSG00000170180	0.221909	ENSG00000188582
ENSG00000226540	0.221906	ENSG00000248180
ENSG00000188227	0.221898	ENSG00000266916
ENSG00000213433	0.22189	ENSG00000217716
ENSG00000137878	0.221881	ENSG00000263155
ENSG00000109436	0.22187	ENSG00000249661
ENSG00000135476	0.221854	ENSG00000146918
ENSG00000235084	0.221851	ENSG00000235297
ENSG00000100526	0.221801	ENSG00000169607
ENSG00000090889	0.221771	ENSG00000126787
ENSG00000089685	0.221747	ENSG00000121152
ENSG00000132646	0.221733	ENSG00000132780
ENSG00000109805	0.221727	ENSG00000112984
ENSG00000151846	0.221707	ENSG00000236058
ENSG00000232083	0.221691	ENSG00000236862
ENSG00000206899	0.221675	ENSG00000206932
ENSG00000234093	0.221666	ENSG00000235297
ENSG00000211651	0.221665	ENSG00000211895
ENSG00000163808	0.221613	ENSG00000170312
ENSG00000137807	0.221588	ENSG00000163808
ENSG00000214199	0.221557	ENSG00000240914
ENSG00000122952	0.221554	ENSG00000137310
ENSG00000214047	0.221524	ENSG00000243498
ENSG00000196933	0.221517	ENSG00000242307
ENSG00000205837	0.221511	ENSG00000225964
ENSG00000090376	0.22151	ENSG00000225422
ENSG00000223878	0.221508	ENSG00000239704
ENSG00000213864	0.221497	ENSG00000242060
ENSG00000216624	0.221481	ENSG00000226540
ENSG00000213553	0.221478	ENSG00000226948
ENSG00000244921	0.221472	ENSG00000271687
ENSG00000227939	0.22146	ENSG00000229638
ENSG00000175866	0.221452	ENSG00000226137
ENSG00000188873	0.221445	ENSG00000234335
ENSG00000211659	0.221431	ENSG00000243466
ENSG00000111206	0.221402	ENSG00000111602
ENSG00000198336	0.22137	ENSG00000250361
ENSG00000213553	0.221353	ENSG00000245205
ENSG00000253293	0.221343	ENSG00000254369
ENSG00000234618	0.221336	ENSG00000242445
ENSG00000206127	0.221329	ENSG00000232653
ENSG00000182383	0.221312	ENSG00000237676
ENSG00000213362	0.221306	ENSG00000242992
ENSG00000124659	0.221294	ENSG00000198841
ENSG00000216866	0.221281	ENSG00000229638
ENSG00000228930	0.221232	ENSG00000230327
ENSG00000073111	0.221216	ENSG00000167325
ENSG00000131747	0.221205	ENSG00000134057
ENSG00000219507	0.221194	ENSG00000223361
ENSG00000225573	0.221193	ENSG00000230897
ENSG00000237676	0.221172	ENSG00000243964
ENSG00000223822	0.22117	ENSG00000228502
ENSG00000100526	0.221166	ENSG00000121211
ENSG00000213235	0.221161	ENSG00000242276
ENSG00000211660	0.221156	ENSG00000278196
ENSG00000213621	0.221152	ENSG00000235552
ENSG00000080986	0.221143	ENSG00000138778
ENSG00000214223	0.221139	ENSG00000249264
ENSG00000177350	0.221135	ENSG00000237506
ENSG00000231333	0.221134	ENSG00000236735
ENSG00000228930	0.221122	ENSG00000270350
ENSG00000111247	0.221106	ENSG00000137807
ENSG00000112742	0.221092	ENSG00000157456
ENSG00000211662	0.221086	ENSG00000239951
ENSG00000137807	0.221071	ENSG00000165480
ENSG00000237676	0.221065	ENSG00000244363
ENSG00000111247	0.221038	ENSG00000183856
ENSG00000090889	0.221029	ENSG00000237649
ENSG00000047597	0.221024	ENSG00000170180
ENSG00000111665	0.221019	ENSG00000121152
ENSG00000228331	0.221018	ENSG00000234253
ENSG00000233971	0.221003	ENSG00000241282
ENSG00000115163	0.221001	ENSG00000123485
ENSG00000240509	0.220982	ENSG00000255642
ENSG00000067334	0.220964	ENSG00000115816
ENSG00000213261	0.220951	ENSG00000241680
ENSG00000232341	0.22094	ENSG00000238172
ENSG00000101057	0.220932	ENSG00000131153
ENSG00000219451	0.220919	ENSG00000236762
ENSG00000182700	0.220891	ENSG00000185129
ENSG00000196183	0.220887	ENSG00000213820
ENSG00000228930	0.220873	ENSG00000230916
ENSG00000219222	0.22086	ENSG00000234253
ENSG00000232388	0.220854	ENSG00000245910
ENSG00000205871	0.220846	ENSG00000226360
ENSG00000205871	0.220817	ENSG00000243964
ENSG00000213621	0.220804	ENSG00000213864
ENSG00000220793	0.220803	ENSG00000232385
ENSG00000251340	0.220789	ENSG00000270225
ENSG00000248923	0.220776	ENSG00000255350
ENSG00000133742	0.220775	ENSG00000143416
ENSG00000188536	0.220709	ENSG00000223609
ENSG00000112739	0.220694	ENSG00000153914
ENSG00000165480	0.220684	ENSG00000237649
ENSG00000128951	0.22068	ENSG00000176890
ENSG00000236762	0.220665	ENSG00000240914
ENSG00000149554	0.220646	ENSG00000149929
ENSG00000231164	0.220619	ENSG00000240828
ENSG00000223822	0.220615	ENSG00000243388
ENSG00000247627	0.220596	ENSG00000251544
ENSG00000111206	0.220594	ENSG00000117650
ENSG00000237506	0.220591	ENSG00000249855
ENSG00000121152	0.22059	ENSG00000169607
ENSG00000084710	0.220567	ENSG00000115138
ENSG00000236735	0.22055	ENSG00000249264
ENSG00000055332	0.220518	ENSG00000137959
ENSG00000213609	0.220494	ENSG00000240759
ENSG00000152253	0.220491	ENSG00000186185
ENSG00000179611	0.22048	ENSG00000255642
ENSG00000211945	0.220465	ENSG00000239951
ENSG00000004939	0.22045	ENSG00000196517
ENSG00000117724	0.220432	ENSG00000148773
ENSG00000211644	0.220402	ENSG00000211895
ENSG00000172746	0.220394	ENSG00000224839
ENSG00000093009	0.220372	ENSG00000101057
ENSG00000214199	0.220355	ENSG00000216866
ENSG00000223822	0.220344	ENSG00000249855
ENSG00000213448	0.220336	ENSG00000215264
ENSG00000161888	0.220321	ENSG00000171320
ENSG00000214460	0.220309	ENSG00000240509
ENSG00000124172	0.220302	ENSG00000189043
ENSG00000101057	0.220296	ENSG00000166803
ENSG00000137804	0.220295	ENSG00000152253
ENSG00000101412	0.220264	ENSG00000174371
ENSG00000211662	0.220263	ENSG00000211943
ENSG00000229604	0.220255	ENSG00000270350
ENSG00000166578	0.220228	ENSG00000186815
ENSG00000213613	0.220227	ENSG00000229659
ENSG00000075218	0.220215	ENSG00000146670
ENSG00000240509	0.220205	ENSG00000241061
ENSG00000125144	0.220202	ENSG00000169715
ENSG00000123485	0.220174	ENSG00000140451
ENSG00000243388	0.220163	ENSG00000245205
ENSG00000170689	0.220113	ENSG00000260027
ENSG00000108771	0.220086	ENSG00000137965
ENSG00000137812	0.220047	ENSG00000169607
ENSG00000111247	0.220037	ENSG00000165304
ENSG00000138083	0.220026	ENSG00000259439
ENSG00000118193	0.220018	ENSG00000143228
ENSG00000213432	0.22001	ENSG00000243844
ENSG00000119917	0.219988	ENSG00000138646
ENSG00000137959	0.21997	ENSG00000185885
ENSG00000138160	0.219962	ENSG00000170312
ENSG00000111665	0.219956	ENSG00000163808
ENSG00000213376	0.219951	ENSG00000226540
ENSG00000126787	0.219946	ENSG00000169607
ENSG00000175886	0.21992	ENSG00000233476
ENSG00000213820	0.219912	ENSG00000213935
ENSG00000225573	0.219907	ENSG00000243964
ENSG00000217716	0.219899	ENSG00000236801
ENSG00000076382	0.219891	ENSG00000165304
ENSG00000234176	0.21987	ENSG00000256356
ENSG00000234498	0.21986	ENSG00000238103
ENSG00000213885	0.219856	ENSG00000218208
ENSG00000217027	0.219853	ENSG00000241061
ENSG00000240087	0.219847	ENSG00000242071
ENSG00000161888	0.219844	ENSG00000170312
ENSG00000227525	0.219813	ENSG00000229752
ENSG00000213448	0.219797	ENSG00000236189
ENSG00000024526	0.21979	ENSG00000169679
ENSG00000213352	0.219786	ENSG00000248626
ENSG00000111247	0.219779	ENSG00000171241
ENSG00000198830	0.219735	ENSG00000230330
ENSG00000146918	0.219714	ENSG00000165304
ENSG00000088827	0.219689	ENSG00000126709
ENSG00000080986	0.219671	ENSG00000161800
ENSG00000200795	0.219664	ENSG00000274978
ENSG00000219932	0.219611	ENSG00000243824
ENSG00000113552	0.219551	ENSG00000131507
ENSG00000092470	0.219541	ENSG00000105011
ENSG00000011426	0.219541	ENSG00000134690
ENSG00000170906	0.219507	ENSG00000241468
ENSG00000149948	0.219497	ENSG00000241749
ENSG00000134326	0.219493	ENSG00000185745
ENSG00000135451	0.219477	ENSG00000158402
ENSG00000226525	0.219458	ENSG00000229605
ENSG00000248923	0.21943	ENSG00000270388
ENSG00000073536	0.219423	ENSG00000101444
ENSG00000164818	0.21942	ENSG00000165934
ENSG00000100297	0.219414	ENSG00000119969
ENSG00000080986	0.21939	ENSG00000129810
ENSG00000196369	0.219387	ENSG00000266028
ENSG00000066279	0.219369	ENSG00000090889
ENSG00000065328	0.219366	ENSG00000154839
ENSG00000236735	0.2193	ENSG00000240914
ENSG00000068079	0.219291	ENSG00000126709
ENSG00000211937	0.219287	ENSG00000211945
ENSG00000176728	0.219277	ENSG00000229807
ENSG00000011426	0.219268	ENSG00000178999
ENSG00000211662	0.219248	ENSG00000211896
ENSG00000213448	0.219241	ENSG00000235670
ENSG00000213553	0.219193	ENSG00000243388
ENSG00000007312	0.219176	ENSG00000259384
ENSG00000185834	0.219157	ENSG00000213935
ENSG00000137460	0.219152	ENSG00000224177
ENSG00000229605	0.219135	ENSG00000234498
ENSG00000175886	0.219118	ENSG00000213553
ENSG00000230207	0.219113	ENSG00000230897
ENSG00000068079	0.219108	ENSG00000089127
ENSG00000225093	0.2191	ENSG00000233476
ENSG00000226855	0.219068	ENSG00000244722
ENSG00000229605	0.219051	ENSG00000253506
ENSG00000171943	0.219021	ENSG00000196369
ENSG00000226948	0.219014	ENSG00000228502
ENSG00000073111	0.219009	ENSG00000159259
ENSG00000230295	0.218989	ENSG00000273142
ENSG00000122641	0.218943	ENSG00000224116
ENSG00000075218	0.218886	ENSG00000178999
ENSG00000111665	0.218865	ENSG00000135476
ENSG00000051128	0.218841	ENSG00000269019
ENSG00000111331	0.218839	ENSG00000184979
ENSG00000219222	0.218834	ENSG00000228331
ENSG00000242697	0.218812	ENSG00000249855
ENSG00000226067	0.218789	ENSG00000277147
ENSG00000109805	0.218762	ENSG00000148773
ENSG00000214199	0.218728	ENSG00000242208
ENSG00000168394	0.218676	ENSG00000204267
ENSG00000111247	0.218662	ENSG00000160957
ENSG00000122966	0.218655	ENSG00000186185
ENSG00000228929	0.218632	ENSG00000235175
ENSG00000230207	0.218627	ENSG00000242071
ENSG00000223668	0.218624	ENSG00000241061
ENSG00000109805	0.218621	ENSG00000167900
ENSG00000240087	0.218611	ENSG00000250182
ENSG00000223529	0.218587	ENSG00000236058
ENSG00000211662	0.218577	ENSG00000254709
ENSG00000092853	0.218535	ENSG00000160957
ENSG00000175886	0.21853	ENSG00000240087
ENSG00000226243	0.218513	ENSG00000255642
ENSG00000111247	0.218511	ENSG00000137310
ENSG00000219274	0.218473	ENSG00000228462
ENSG00000085840	0.218472	ENSG00000104738
ENSG00000244053	0.218446	ENSG00000244485
ENSG00000135451	0.21842	ENSG00000152253
ENSG00000223540	0.218418	ENSG00000228847
ENSG00000235297	0.218418	ENSG00000236058
ENSG00000101057	0.218403	ENSG00000165304
ENSG00000213448	0.218403	ENSG00000233921
ENSG00000138160	0.218398	ENSG00000237649
ENSG00000135972	0.218397	ENSG00000254093
ENSG00000115163	0.218361	ENSG00000157456
ENSG00000220848	0.218358	ENSG00000229638
ENSG00000233426	0.218272	ENSG00000237506
ENSG00000214199	0.218271	ENSG00000236762
ENSG00000228331	0.218266	ENSG00000239524
ENSG00000213621	0.218231	ENSG00000243742
ENSG00000211648	0.218224	ENSG00000211662
ENSG00000157456	0.218199	ENSG00000164087
ENSG00000100297	0.218198	ENSG00000131153
ENSG00000100918	0.218198	ENSG00000137965
ENSG00000127564	0.218187	ENSG00000161800
ENSG00000228462	0.218182	ENSG00000244485
ENSG00000176728	0.218148	ENSG00000215580
ENSG00000065328	0.218147	ENSG00000111602
ENSG00000076382	0.218136	ENSG00000178999
ENSG00000176343	0.218098	ENSG00000213695
ENSG00000234782	0.218097	ENSG00000235587
ENSG00000101412	0.218087	ENSG00000165480
ENSG00000121152	0.218069	ENSG00000154839
ENSG00000219222	0.218026	ENSG00000240463
ENSG00000220842	0.217959	ENSG00000237668
ENSG00000113048	0.217959	ENSG00000278845
ENSG00000122952	0.21793	ENSG00000142945
ENSG00000225918	0.21793	ENSG00000228224
ENSG00000211659	0.217924	ENSG00000211677
ENSG00000105991	0.21791	ENSG00000105996
ENSG00000160957	0.217909	ENSG00000171241
ENSG00000117724	0.217897	ENSG00000163808
ENSG00000230076	0.217889	ENSG00000242052
ENSG00000196683	0.217861	ENSG00000278845
ENSG00000029534	0.217855	ENSG00000198336
ENSG00000157456	0.217847	ENSG00000171848
ENSG00000154451	0.217841	ENSG00000162654
ENSG00000188873	0.217832	ENSG00000214199
ENSG00000223822	0.217827	ENSG00000243746
ENSG00000175063	0.21781	ENSG00000186185
ENSG00000244921	0.217766	ENSG00000270232
ENSG00000196183	0.217765	ENSG00000242952
ENSG00000085840	0.217751	ENSG00000161888
ENSG00000217716	0.217748	ENSG00000240371
ENSG00000213864	0.217741	ENSG00000230364
ENSG00000217027	0.217734	ENSG00000234851
ENSG00000141447	0.217704	ENSG00000154059
ENSG00000146670	0.217689	ENSG00000160957
ENSG00000213950	0.217679	ENSG00000217026
ENSG00000100918	0.21767	ENSG00000157601
ENSG00000214460	0.21767	ENSG00000234851
ENSG00000224094	0.217658	ENSG00000237668
ENSG00000004939	0.217651	ENSG00000184792
ENSG00000148840	0.217631	ENSG00000166197
ENSG00000215264	0.217629	ENSG00000219222
ENSG00000205871	0.217623	ENSG00000237668
ENSG00000202474	0.21762	ENSG00000238113
ENSG00000100526	0.217619	ENSG00000146670
ENSG00000100129	0.217572	ENSG00000278845
ENSG00000066279	0.217539	ENSG00000111247
ENSG00000188672	0.21753	ENSG00000197721
ENSG00000213432	0.217524	ENSG00000234031
ENSG00000111206	0.21752	ENSG00000171241
ENSG00000154839	0.217512	ENSG00000169607
ENSG00000137804	0.21751	ENSG00000165304
ENSG00000148773	0.217488	ENSG00000178999
ENSG00000196417	0.217471	ENSG00000213799
ENSG00000177350	0.217468	ENSG00000227525
ENSG00000237793	0.217458	ENSG00000243007
ENSG00000213433	0.217452	ENSG00000214612
ENSG00000227063	0.217432	ENSG00000243664
ENSG00000214541	0.21741	ENSG00000234335
ENSG00000104738	0.217401	ENSG00000149554
ENSG00000173207	0.217373	ENSG00000178999
ENSG00000161800	0.21737	ENSG00000161888
ENSG00000100162	0.217362	ENSG00000178999
ENSG00000236058	0.217332	ENSG00000250182
ENSG00000241061	0.21733	ENSG00000241680
ENSG00000100526	0.217326	ENSG00000152253
ENSG00000166947	0.217277	ENSG00000204010
ENSG00000223803	0.217265	ENSG00000232858
ENSG00000119919	0.217253	ENSG00000233101
ENSG00000101412	0.217249	ENSG00000167900
ENSG00000117616	0.21723	ENSG00000168906
ENSG00000065328	0.217206	ENSG00000162073
ENSG00000230148	0.217206	ENSG00000239552
ENSG00000075218	0.21718	ENSG00000143228
ENSG00000106066	0.217178	ENSG00000106069
ENSG00000088325	0.217161	ENSG00000140534
ENSG00000090889	0.217154	ENSG00000100526
ENSG00000084070	0.217148	ENSG00000096060
ENSG00000234031	0.217132	ENSG00000269228
ENSG00000229604	0.217123	ENSG00000270388
ENSG00000218208	0.21712	ENSG00000234093
ENSG00000175886	0.217117	ENSG00000229638
ENSG00000213950	0.217104	ENSG00000235297
ENSG00000107447	0.217102	ENSG00000197430
ENSG00000011426	0.217098	ENSG00000198901
ENSG00000129173	0.217092	ENSG00000165480
ENSG00000197993	0.217083	ENSG00000250361
ENSG00000135451	0.217081	ENSG00000156970
ENSG00000213864	0.21708	ENSG00000234031
ENSG00000145050	0.217069	ENSG00000155660
ENSG00000134690	0.217055	ENSG00000171848
ENSG00000226540	0.217053	ENSG00000228232
ENSG00000215533	0.21705	ENSG00000236056
ENSG00000223676	0.217046	ENSG00000228331
ENSG00000232177	0.217038	ENSG00000244921
ENSG00000223676	0.217036	ENSG00000242314
ENSG00000089685	0.217034	ENSG00000115163
ENSG00000159792	0.217033	ENSG00000160445
ENSG00000213051	0.217003	ENSG00000228071
ENSG00000122952	0.216997	ENSG00000170312
ENSG00000148444	0.216955	ENSG00000168283
ENSG00000047597	0.216946	ENSG00000158578
ENSG00000121152	0.216936	ENSG00000145386
ENSG00000094804	0.216932	ENSG00000165304
ENSG00000101057	0.216923	ENSG00000122952
ENSG00000088899	0.21692	ENSG00000184545
ENSG00000115514	0.216908	ENSG00000136522
ENSG00000066279	0.216881	ENSG00000148773
ENSG00000213553	0.21686	ENSG00000233476
ENSG00000111665	0.216856	ENSG00000137804
ENSG00000198868	0.216847	ENSG00000249448
ENSG00000175886	0.216846	ENSG00000240540
ENSG00000055332	0.216819	ENSG00000134326
ENSG00000213885	0.216793	ENSG00000242952
ENSG00000234618	0.216775	ENSG00000244722
ENSG00000100526	0.216768	ENSG00000112742
ENSG00000114841	0.216763	ENSG00000198198
ENSG00000148773	0.216747	ENSG00000157456
ENSG00000146232	0.216733	ENSG00000198355
ENSG00000230204	0.216724	ENSG00000242992
ENSG00000121152	0.216714	ENSG00000127564
ENSG00000075218	0.216705	ENSG00000161800
ENSG00000137807	0.216699	ENSG00000143228
ENSG00000213261	0.216687	ENSG00000234498
ENSG00000233328	0.216682	ENSG00000237350
ENSG00000225093	0.216642	ENSG00000229638
ENSG00000065491	0.216635	ENSG00000156639
ENSG00000183199	0.216616	ENSG00000224861
ENSG00000157601	0.216612	ENSG00000187608
ENSG00000073536	0.21661	ENSG00000113048
ENSG00000109805	0.216605	ENSG00000139734
ENSG00000134690	0.216598	ENSG00000161888
ENSG00000111206	0.216596	ENSG00000137804
ENSG00000129244	0.216577	ENSG00000188672
ENSG00000115993	0.216564	ENSG00000147324
ENSG00000127914	0.216558	ENSG00000173230
ENSG00000249119	0.216537	ENSG00000262902
ENSG00000100941	0.216488	ENSG00000108848
ENSG00000139734	0.216476	ENSG00000174371
ENSG00000087085	0.216471	ENSG00000166947
ENSG00000085840	0.216467	ENSG00000101057
ENSG00000094804	0.216453	ENSG00000145386
ENSG00000213433	0.21642	ENSG00000243680
ENSG00000137460	0.216377	ENSG00000143416
ENSG00000134690	0.216271	ENSG00000198901
ENSG00000251544	0.216266	ENSG00000270230
ENSG00000111665	0.216239	ENSG00000117650
ENSG00000076382	0.216237	ENSG00000122966
ENSG00000047597	0.216237	ENSG00000166947
ENSG00000112282	0.216234	ENSG00000135720
ENSG00000122952	0.216221	ENSG00000161800
ENSG00000145386	0.216198	ENSG00000163808
ENSG00000146918	0.21619	ENSG00000161888
ENSG00000180172	0.216183	ENSG00000233921
ENSG00000111665	0.216182	ENSG00000237649
ENSG00000225419	0.216178	ENSG00000240125
ENSG00000125743	0.216162	ENSG00000241837
ENSG00000211673	0.216126	ENSG00000243466
ENSG00000019582	0.216109	ENSG00000242574
ENSG00000188873	0.216101	ENSG00000219451
ENSG00000173917	0.216099	ENSG00000239552
ENSG00000225419	0.216092	ENSG00000236862
ENSG00000137807	0.216076	ENSG00000171848
ENSG00000230207	0.216064	ENSG00000243746
ENSG00000139734	0.216058	ENSG00000163808
ENSG00000233057	0.216055	ENSG00000242276
ENSG00000094804	0.216046	ENSG00000138376
ENSG00000232134	0.216035	ENSG00000235175
ENSG00000240764	0.216032	ENSG00000242419
ENSG00000226972	0.216011	ENSG00000236992
ENSG00000232496	0.21601	ENSG00000240540
ENSG00000111247	0.216007	ENSG00000123485
ENSG00000117650	0.215978	ENSG00000138160
ENSG00000076382	0.215969	ENSG00000135476
ENSG00000183486	0.215965	ENSG00000185507
ENSG00000214047	0.215955	ENSG00000237793
ENSG00000122966	0.215948	ENSG00000134690
ENSG00000137804	0.215906	ENSG00000156970
ENSG00000047597	0.215873	ENSG00000197993
ENSG00000224800	0.215871	ENSG00000243672
ENSG00000158402	0.215805	ENSG00000161800
ENSG00000236762	0.215787	ENSG00000243388
ENSG00000122966	0.215778	ENSG00000138778
ENSG00000133106	0.215764	ENSG00000137628
ENSG00000185156	0.215736	ENSG00000276231
ENSG00000145386	0.21572	ENSG00000161888
ENSG00000134824	0.215717	ENSG00000149485
ENSG00000094804	0.215704	ENSG00000112742
ENSG00000230330	0.2157	ENSG00000234664
ENSG00000129244	0.215696	ENSG00000166947
ENSG00000100191	0.215691	ENSG00000242082
ENSG00000230207	0.215675	ENSG00000231167
ENSG00000213235	0.215672	ENSG00000237506
ENSG00000076003	0.215647	ENSG00000112118
ENSG00000228930	0.215627	ENSG00000248923
ENSG00000214223	0.215605	ENSG00000249920
ENSG00000184988	0.215601	ENSG00000236383
ENSG00000138160	0.215594	ENSG00000167900
ENSG00000048991	0.215582	ENSG00000119487
ENSG00000111206	0.215576	ENSG00000175063
ENSG00000146066	0.215575	ENSG00000169020
ENSG00000196126	0.215568	ENSG00000204252
ENSG00000235297	0.21555	ENSG00000240509
ENSG00000226243	0.215537	ENSG00000240509
ENSG00000099860	0.215523	ENSG00000171223
ENSG00000220749	0.215487	ENSG00000220842
ENSG00000055332	0.215473	ENSG00000163840
ENSG00000219547	0.215469	ENSG00000237049
ENSG00000062822	0.215461	ENSG00000111602
ENSG00000076382	0.215427	ENSG00000088325
ENSG00000217716	0.215408	ENSG00000218208
ENSG00000109606	0.215404	ENSG00000153914
ENSG00000224892	0.215403	ENSG00000234335
ENSG00000158856	0.215399	ENSG00000206172
ENSG00000211937	0.215373	ENSG00000240864
ENSG00000164405	0.215366	ENSG00000169020
ENSG00000196604	0.215363	ENSG00000196834
ENSG00000080986	0.215357	ENSG00000123473
ENSG00000123473	0.215354	ENSG00000142731
ENSG00000110852	0.215353	ENSG00000256797
ENSG00000213609	0.215343	ENSG00000226243
ENSG00000132530	0.215333	ENSG00000185507
ENSG00000228232	0.215316	ENSG00000230207
ENSG00000134690	0.215309	ENSG00000164087
ENSG00000112029	0.215304	ENSG00000132646
ENSG00000110693	0.215287	ENSG00000137460
ENSG00000094804	0.215284	ENSG00000166451
ENSG00000114739	0.215268	ENSG00000229589
ENSG00000164109	0.215267	ENSG00000170312
ENSG00000092853	0.215255	ENSG00000167900
ENSG00000228224	0.215252	ENSG00000228929
ENSG00000121152	0.215213	ENSG00000152253
ENSG00000224861	0.215204	ENSG00000241506
ENSG00000225067	0.215193	ENSG00000241741
ENSG00000163508	0.215191	ENSG00000180739
ENSG00000213261	0.215183	ENSG00000233426
ENSG00000213881	0.215172	ENSG00000225159
ENSG00000228847	0.215152	ENSG00000236735
ENSG00000029534	0.215151	ENSG00000197993
ENSG00000111801	0.215142	ENSG00000186470
ENSG00000088325	0.21511	ENSG00000134057
ENSG00000114346	0.215095	ENSG00000137804
ENSG00000089685	0.215094	ENSG00000176890
ENSG00000153563	0.215048	ENSG00000235576
ENSG00000115415	0.215031	ENSG00000138642
ENSG00000196183	0.215031	ENSG00000223529
ENSG00000117399	0.215026	ENSG00000166851
ENSG00000109805	0.215023	ENSG00000136492
ENSG00000112742	0.215023	ENSG00000146918
ENSG00000214612	0.215003	ENSG00000241680
ENSG00000075826	0.214999	ENSG00000139631
ENSG00000137804	0.214983	ENSG00000161888
ENSG00000148773	0.214981	ENSG00000186185
ENSG00000024526	0.214977	ENSG00000157456
ENSG00000213433	0.214972	ENSG00000213820
ENSG00000063046	0.214965	ENSG00000137054
ENSG00000112742	0.214955	ENSG00000122966
ENSG00000164506	0.214951	ENSG00000220494
ENSG00000219451	0.214951	ENSG00000234782
ENSG00000240828	0.214934	ENSG00000269228
ENSG00000075218	0.214926	ENSG00000121152
ENSG00000198821	0.214887	ENSG00000198851
ENSG00000253873	0.214859	ENSG00000254122
ENSG00000112742	0.214857	ENSG00000178999
ENSG00000249210	0.214843	ENSG00000249489
ENSG00000172409	0.214842	ENSG00000215251
ENSG00000100304	0.214828	ENSG00000164818
ENSG00000080986	0.214822	ENSG00000169607
ENSG00000100985	0.21481	ENSG00000148346
ENSG00000240087	0.214795	ENSG00000243388
ENSG00000135114	0.214794	ENSG00000185507
ENSG00000229133	0.214779	ENSG00000236058
ENSG00000122966	0.214778	ENSG00000161888
ENSG00000151846	0.21477	ENSG00000214199
ENSG00000219146	0.214763	ENSG00000229806
ENSG00000188873	0.214723	ENSG00000253506
ENSG00000122966	0.214722	ENSG00000156970
ENSG00000229605	0.214722	ENSG00000240509
ENSG00000164506	0.214713	ENSG00000233452
ENSG00000105011	0.214684	ENSG00000148773
ENSG00000225573	0.214683	ENSG00000237676
ENSG00000131153	0.214677	ENSG00000131470
ENSG00000163840	0.214675	ENSG00000221963
ENSG00000094804	0.214651	ENSG00000111602
ENSG00000216624	0.214631	ENSG00000223460
ENSG00000196183	0.214607	ENSG00000214199
ENSG00000223529	0.214557	ENSG00000234782
ENSG00000092470	0.214552	ENSG00000101057
ENSG00000182512	0.214537	ENSG00000256269
ENSG00000236762	0.214512	ENSG00000249264
ENSG00000070182	0.214498	ENSG00000204613
ENSG00000215016	0.214476	ENSG00000241282
ENSG00000024526	0.214468	ENSG00000088325
ENSG00000156802	0.214463	ENSG00000184445
ENSG00000211598	0.214457	ENSG00000211662
ENSG00000135451	0.214453	ENSG00000135476
ENSG00000230364	0.21445	ENSG00000242060
ENSG00000138658	0.214391	ENSG00000144554
ENSG00000211697	0.214385	ENSG00000281103
ENSG00000215251	0.214368	ENSG00000253251
ENSG00000242692	0.214358	ENSG00000244582
ENSG00000109805	0.214329	ENSG00000138658
ENSG00000101057	0.214321	ENSG00000162062
ENSG00000111247	0.214284	ENSG00000169607
ENSG00000092853	0.21428	ENSG00000159259
ENSG00000156970	0.214277	ENSG00000198901
ENSG00000188873	0.214243	ENSG00000223803
ENSG00000080986	0.214232	ENSG00000175063
ENSG00000188460	0.214232	ENSG00000266920
ENSG00000183199	0.214228	ENSG00000214199
ENSG00000213695	0.21422	ENSG00000261557
ENSG00000142945	0.214213	ENSG00000143228
ENSG00000170180	0.214185	ENSG00000206172
ENSG00000248923	0.214165	ENSG00000270225
ENSG00000211893	0.214112	ENSG00000211897
ENSG00000213176	0.214087	ENSG00000257074
ENSG00000134690	0.21408	ENSG00000146918
ENSG00000110777	0.21407	ENSG00000135144
ENSG00000089127	0.214068	ENSG00000132530
ENSG00000274020	0.214056	ENSG00000277147
ENSG00000226243	0.214013	ENSG00000229806
ENSG00000225405	0.214005	ENSG00000228929
ENSG00000125741	0.214004	ENSG00000171475
ENSG00000180389	0.214002	ENSG00000220793
ENSG00000153044	0.214	ENSG00000176208
ENSG00000122952	0.213991	ENSG00000171241
ENSG00000066279	0.213988	ENSG00000237649
ENSG00000241081	0.213981	ENSG00000243680
ENSG00000237709	0.213973	ENSG00000242276
ENSG00000223865	0.213957	ENSG00000232629
ENSG00000089685	0.213931	ENSG00000105011
ENSG00000226564	0.213927	ENSG00000242992
ENSG00000135476	0.213922	ENSG00000140534
ENSG00000214199	0.213916	ENSG00000214223
ENSG00000130821	0.213899	ENSG00000184792
ENSG00000176343	0.213888	ENSG00000233380
ENSG00000225067	0.21388	ENSG00000237668
ENSG00000229091	0.213876	ENSG00000241478
ENSG00000146670	0.213861	ENSG00000169607
ENSG00000137460	0.21385	ENSG00000204613
ENSG00000214541	0.213847	ENSG00000235587
ENSG00000234782	0.213829	ENSG00000240914
ENSG00000005381	0.213804	ENSG00000167419
ENSG00000238172	0.213803	ENSG00000244019
ENSG00000224094	0.213793	ENSG00000242571
ENSG00000101057	0.213786	ENSG00000105486
ENSG00000226427	0.213773	ENSG00000249014
ENSG00000066279	0.213772	ENSG00000183856
ENSG00000171858	0.213762	ENSG00000233927
ENSG00000196126	0.213755	ENSG00000198502
ENSG00000138180	0.213733	ENSG00000165304
ENSG00000138160	0.213722	ENSG00000138180
ENSG00000138496	0.213719	ENSG00000221963
ENSG00000227939	0.213669	ENSG00000234782
ENSG00000228929	0.213655	ENSG00000232858
ENSG00000224892	0.213652	ENSG00000229994
ENSG00000092470	0.213649	ENSG00000131153
ENSG00000111206	0.213645	ENSG00000118193
ENSG00000065328	0.213623	ENSG00000100297
ENSG00000126709	0.213614	ENSG00000213928
ENSG00000185829	0.213608	ENSG00000232300
ENSG00000229133	0.213592	ENSG00000236312
ENSG00000227337	0.213584	ENSG00000228861
ENSG00000211945	0.213572	ENSG00000211949
ENSG00000065328	0.213567	ENSG00000085840
ENSG00000100385	0.213566	ENSG00000134539
ENSG00000167384	0.213557	ENSG00000213799
ENSG00000220842	0.213549	ENSG00000240759
ENSG00000188672	0.21354	ENSG00000223609
ENSG00000175886	0.213504	ENSG00000259612
ENSG00000236312	0.213502	ENSG00000240231
ENSG00000140451	0.213487	ENSG00000186185
ENSG00000138642	0.213485	ENSG00000187608
ENSG00000211766	0.213474	ENSG00000211771
ENSG00000231072	0.213474	ENSG00000249210
ENSG00000105011	0.213473	ENSG00000122966
ENSG00000076003	0.213424	ENSG00000100297
ENSG00000078142	0.213417	ENSG00000134762
ENSG00000161888	0.213412	ENSG00000169607
ENSG00000115415	0.213393	ENSG00000137965
ENSG00000226525	0.213384	ENSG00000249264
ENSG00000213309	0.213366	ENSG00000213432
ENSG00000226243	0.213365	ENSG00000240540
ENSG00000127564	0.21336	ENSG00000151725
ENSG00000024526	0.213359	ENSG00000134690
ENSG00000165304	0.213347	ENSG00000166451
ENSG00000138642	0.21334	ENSG00000157601
ENSG00000008283	0.213332	ENSG00000159640
ENSG00000229133	0.213332	ENSG00000229605
ENSG00000236735	0.21333	ENSG00000241081
ENSG00000120798	0.213328	ENSG00000173209
ENSG00000138160	0.213289	ENSG00000154839
ENSG00000143222	0.213279	ENSG00000241837
ENSG00000236735	0.213268	ENSG00000243746
ENSG00000230897	0.213232	ENSG00000235174
ENSG00000088325	0.213212	ENSG00000122966
ENSG00000204177	0.213206	ENSG00000243289
ENSG00000085840	0.213172	ENSG00000121152
ENSG00000065328	0.213168	ENSG00000076003
ENSG00000094804	0.213167	ENSG00000123473
ENSG00000225573	0.213143	ENSG00000241741
ENSG00000226948	0.213138	ENSG00000240371
ENSG00000004939	0.213134	ENSG00000087085
ENSG00000111331	0.213098	ENSG00000185507
ENSG00000086288	0.213094	ENSG00000187037
ENSG00000213448	0.213077	ENSG00000224800
ENSG00000219451	0.213076	ENSG00000243256
ENSG00000247627	0.213061	ENSG00000251340
ENSG00000189343	0.21305	ENSG00000250182
ENSG00000004939	0.213019	ENSG00000133488
ENSG00000139734	0.213001	ENSG00000146918
ENSG00000214047	0.212974	ENSG00000228847
ENSG00000117399	0.212967	ENSG00000237649
ENSG00000241061	0.212962	ENSG00000241741
ENSG00000165480	0.212951	ENSG00000176890
ENSG00000105202	0.212948	ENSG00000171490
ENSG00000088832	0.21293	ENSG00000198225
ENSG00000211949	0.212919	ENSG00000244437
ENSG00000112742	0.212913	ENSG00000237649
ENSG00000240184	0.212903	ENSG00000242419
ENSG00000180739	0.212902	ENSG00000235576
ENSG00000090889	0.212893	ENSG00000117650
ENSG00000068079	0.212882	ENSG00000137959
ENSG00000137807	0.212881	ENSG00000142945
ENSG00000211648	0.212823	ENSG00000211659
ENSG00000108733	0.212821	ENSG00000178988
ENSG00000230207	0.212815	ENSG00000257907
ENSG00000160957	0.212814	ENSG00000165304
ENSG00000122966	0.212806	ENSG00000164087
ENSG00000225093	0.212801	ENSG00000268222
ENSG00000085840	0.212789	ENSG00000171320
ENSG00000213866	0.212782	ENSG00000224861
ENSG00000105486	0.212757	ENSG00000137310
ENSG00000236735	0.212742	ENSG00000241511
ENSG00000175886	0.212732	ENSG00000242697
ENSG00000075702	0.212727	ENSG00000156970
ENSG00000113048	0.212724	ENSG00000117543
ENSG00000136824	0.212698	ENSG00000198056
ENSG00000127564	0.212696	ENSG00000159259
ENSG00000213309	0.212676	ENSG00000214089
ENSG00000204010	0.212669	ENSG00000244734
ENSG00000171858	0.212667	ENSG00000242071
ENSG00000100162	0.212649	ENSG00000237649
ENSG00000112212	0.212642	ENSG00000223609
ENSG00000249448	0.212636	ENSG00000267541
ENSG00000143228	0.212616	ENSG00000175063
ENSG00000233426	0.212577	ENSG00000249855
ENSG00000223803	0.212544	ENSG00000229605
ENSG00000214047	0.212543	ENSG00000236992
ENSG00000231120	0.212537	ENSG00000243680
ENSG00000142945	0.212536	ENSG00000178999
ENSG00000175886	0.212506	ENSG00000214289
ENSG00000226243	0.212494	ENSG00000253506
ENSG00000223361	0.212483	ENSG00000237264
ENSG00000011426	0.212482	ENSG00000175063
ENSG00000065328	0.212481	ENSG00000161888
ENSG00000179583	0.212472	ENSG00000196735
ENSG00000070182	0.212454	ENSG00000087085
ENSG00000111665	0.212414	ENSG00000171848
ENSG00000196183	0.212386	ENSG00000240087
ENSG00000160957	0.212307	ENSG00000166803
ENSG00000177700	0.212275	ENSG00000241468
ENSG00000230207	0.212262	ENSG00000233476
ENSG00000213885	0.212259	ENSG00000243859
ENSG00000228930	0.21224	ENSG00000249448
ENSG00000213553	0.212188	ENSG00000224892
ENSG00000244921	0.212179	ENSG00000249448
ENSG00000029534	0.212177	ENSG00000170180
ENSG00000112984	0.212175	ENSG00000148773
ENSG00000214047	0.212169	ENSG00000241081
ENSG00000135451	0.212155	ENSG00000165480
ENSG00000158856	0.212154	ENSG00000256269
ENSG00000111206	0.212141	ENSG00000136824
ENSG00000211648	0.212124	ENSG00000211966
ENSG00000066279	0.212103	ENSG00000138160
ENSG00000085840	0.212099	ENSG00000198056
ENSG00000066279	0.212097	ENSG00000075218
ENSG00000215236	0.212094	ENSG00000227663
ENSG00000137804	0.212091	ENSG00000164611
ENSG00000123485	0.212089	ENSG00000162063
ENSG00000154898	0.212067	ENSG00000189423
ENSG00000188393	0.212028	ENSG00000256797
ENSG00000236312	0.212	ENSG00000242067
ENSG00000213432	0.211996	ENSG00000244582
ENSG00000217026	0.21199	ENSG00000259612
ENSG00000075218	0.211977	ENSG00000117399
ENSG00000214199	0.211975	ENSG00000236735
ENSG00000137807	0.211969	ENSG00000184661
ENSG00000090013	0.211964	ENSG00000148218
ENSG00000234782	0.211964	ENSG00000236762
ENSG00000213885	0.211959	ENSG00000230364
ENSG00000230207	0.211946	ENSG00000233380
ENSG00000213178	0.211915	ENSG00000235065
ENSG00000172746	0.21191	ENSG00000243824
ENSG00000122966	0.211907	ENSG00000167900
ENSG00000211662	0.211884	ENSG00000211890
ENSG00000136231	0.211878	ENSG00000232818
ENSG00000248641	0.211862	ENSG00000258011
ENSG00000245848	0.211852	ENSG00000267296
ENSG00000217026	0.211804	ENSG00000232888
ENSG00000213371	0.211775	ENSG00000249264
ENSG00000111666	0.211729	ENSG00000199933
ENSG00000105011	0.211722	ENSG00000121152
ENSG00000223822	0.21171	ENSG00000261557
ENSG00000217026	0.211697	ENSG00000249264
ENSG00000198868	0.211696	ENSG00000270350
ENSG00000092853	0.211671	ENSG00000174371
ENSG00000158856	0.21166	ENSG00000184792
ENSG00000075826	0.211636	ENSG00000266714
ENSG00000234145	0.211621	ENSG00000249264
ENSG00000115415	0.211617	ENSG00000187608
ENSG00000213891	0.211615	ENSG00000228149
ENSG00000211644	0.211612	ENSG00000211660
ENSG00000232177	0.211604	ENSG00000248923
ENSG00000233057	0.211573	ENSG00000237506
ENSG00000137876	0.211504	ENSG00000177410
ENSG00000236762	0.211491	ENSG00000243680
ENSG00000073111	0.211487	ENSG00000092470
ENSG00000228929	0.211472	ENSG00000232134
ENSG00000215093	0.211468	ENSG00000226855
ENSG00000218208	0.211467	ENSG00000234498
ENSG00000234093	0.211452	ENSG00000243680
ENSG00000233155	0.211452	ENSG00000248641
ENSG00000160654	0.211438	ENSG00000198851
ENSG00000137804	0.211434	ENSG00000165480
ENSG00000215313	0.211429	ENSG00000243101
ENSG00000143416	0.21141	ENSG00000250361
ENSG00000149929	0.211396	ENSG00000159259
ENSG00000079616	0.211382	ENSG00000163808
ENSG00000125743	0.211377	ENSG00000173660
ENSG00000167996	0.211365	ENSG00000227376
ENSG00000249448	0.211364	ENSG00000270388
ENSG00000202538	0.211361	ENSG00000274978
ENSG00000112742	0.211356	ENSG00000137807
ENSG00000122966	0.211349	ENSG00000148773
ENSG00000164045	0.21129	ENSG00000167900
ENSG00000226855	0.211289	ENSG00000243388
ENSG00000154640	0.211258	ENSG00000280594
ENSG00000184792	0.211253	ENSG00000198336
ENSG00000229814	0.211246	ENSG00000239223
ENSG00000177508	0.211235	ENSG00000245694
ENSG00000237757	0.211225	ENSG00000250182
ENSG00000093009	0.211185	ENSG00000104738
ENSG00000226525	0.211172	ENSG00000244582
ENSG00000135624	0.211157	ENSG00000163468
ENSG00000134057	0.211152	ENSG00000166851
ENSG00000132274	0.211143	ENSG00000157601
ENSG00000211644	0.211131	ENSG00000211648
ENSG00000211653	0.211131	ENSG00000211962
ENSG00000211943	0.211125	ENSG00000239951
ENSG00000137965	0.211117	ENSG00000138642
ENSG00000216866	0.211111	ENSG00000242952
ENSG00000235587	0.211106	ENSG00000249210
ENSG00000106006	0.211086	ENSG00000253293
ENSG00000214485	0.211083	ENSG00000226525
ENSG00000073861	0.211082	ENSG00000137441
ENSG00000213820	0.211064	ENSG00000218208
ENSG00000145386	0.211045	ENSG00000165304
ENSG00000239269	0.211045	ENSG00000243742
ENSG00000129244	0.211039	ENSG00000133742
ENSG00000228232	0.211029	ENSG00000249264
ENSG00000211688	0.211008	ENSG00000211692
ENSG00000137460	0.210994	ENSG00000184792
ENSG00000075218	0.21098	ENSG00000137804
ENSG00000131876	0.210971	ENSG00000188529
ENSG00000213183	0.210967	ENSG00000234253
ENSG00000051341	0.210946	ENSG00000197299
ENSG00000215093	0.210941	ENSG00000225093
ENSG00000105011	0.210939	ENSG00000137804
ENSG00000215093	0.210939	ENSG00000233476
ENSG00000085840	0.210934	ENSG00000143476
ENSG00000111206	0.210901	ENSG00000129810
ENSG00000154839	0.210883	ENSG00000174371
ENSG00000135476	0.210877	ENSG00000146670
ENSG00000120075	0.210842	ENSG00000260027
ENSG00000085999	0.210823	ENSG00000122966
ENSG00000116754	0.210798	ENSG00000147162
ENSG00000143889	0.210795	ENSG00000143891
ENSG00000217716	0.210791	ENSG00000241741
ENSG00000101412	0.210787	ENSG00000159259
ENSG00000132646	0.210787	ENSG00000164045
ENSG00000230207	0.210778	ENSG00000242952
ENSG00000080986	0.210768	ENSG00000166851
ENSG00000196183	0.210735	ENSG00000242071
ENSG00000213885	0.21073	ENSG00000253506
ENSG00000076382	0.210715	ENSG00000080986
ENSG00000114346	0.210713	ENSG00000137807
ENSG00000100297	0.210685	ENSG00000176890
ENSG00000163808	0.210664	ENSG00000198901
ENSG00000109805	0.210568	ENSG00000167325
ENSG00000170340	0.210548	ENSG00000198492
ENSG00000213432	0.210537	ENSG00000229605
ENSG00000088053	0.210535	ENSG00000160439
ENSG00000118113	0.210522	ENSG00000148346
ENSG00000249353	0.210512	ENSG00000249855
ENSG00000220793	0.210495	ENSG00000242571
ENSG00000162772	0.210485	ENSG00000177606
ENSG00000146918	0.210484	ENSG00000152253
ENSG00000166851	0.210478	ENSG00000175063
ENSG00000214289	0.210449	ENSG00000249855
ENSG00000155660	0.210447	ENSG00000166598
ENSG00000112077	0.21044	ENSG00000169877
ENSG00000227939	0.21044	ENSG00000245205
ENSG00000073111	0.210431	ENSG00000153044
ENSG00000211659	0.210404	ENSG00000211962
ENSG00000143476	0.21039	ENSG00000167670
ENSG00000211659	0.210389	ENSG00000239951
ENSG00000111335	0.210386	ENSG00000130589
ENSG00000042429	0.210382	ENSG00000077458
ENSG00000216938	0.210378	ENSG00000238172
ENSG00000232083	0.210334	ENSG00000242314
ENSG00000134326	0.210324	ENSG00000138496
ENSG00000220793	0.210321	ENSG00000230592
ENSG00000170312	0.210321	ENSG00000237649
ENSG00000121211	0.210312	ENSG00000122952
ENSG00000213935	0.210302	ENSG00000217026
ENSG00000162062	0.210278	ENSG00000176890
ENSG00000135451	0.21027	ENSG00000161888
ENSG00000138646	0.210253	ENSG00000187608
ENSG00000114857	0.210206	ENSG00000135720
ENSG00000213261	0.210204	ENSG00000227939
ENSG00000237793	0.210187	ENSG00000241680
ENSG00000070182	0.210163	ENSG00000137460
ENSG00000226221	0.210157	ENSG00000229806
ENSG00000066279	0.210149	ENSG00000076382
ENSG00000158856	0.210143	ENSG00000244734
ENSG00000227852	0.210139	ENSG00000232238
ENSG00000075218	0.21013	ENSG00000080986
ENSG00000161681	0.210121	ENSG00000235034
ENSG00000226221	0.210119	ENSG00000241061
ENSG00000226948	0.210091	ENSG00000233426
ENSG00000270350	0.210083	ENSG00000270906
ENSG00000134057	0.210078	ENSG00000145386
ENSG00000214391	0.210075	ENSG00000233328
ENSG00000114346	0.210049	ENSG00000165480
ENSG00000068079	0.210048	ENSG00000138642
ENSG00000101412	0.210032	ENSG00000166508
ENSG00000105011	0.210005	ENSG00000143228
ENSG00000142731	0.21	ENSG00000171241
ENSG00000115540	0.209982	ENSG00000198492
ENSG00000085840	0.20998	ENSG00000171241
ENSG00000175886	0.209968	ENSG00000241061
ENSG00000276070	0.209968	ENSG00000277632
ENSG00000228502	0.209967	ENSG00000236058
ENSG00000075702	0.209964	ENSG00000138658
ENSG00000222293	0.209945	ENSG00000223247
ENSG00000076382	0.209942	ENSG00000237649
ENSG00000239524	0.209942	ENSG00000243672
ENSG00000109805	0.209921	ENSG00000167513
ENSG00000182383	0.209918	ENSG00000236312
ENSG00000182383	0.209867	ENSG00000229605
ENSG00000137965	0.209853	ENSG00000170581
ENSG00000104972	0.209844	ENSG00000104974
ENSG00000224094	0.209844	ENSG00000242692
ENSG00000136929	0.209827	ENSG00000223609
ENSG00000117399	0.209823	ENSG00000117650
ENSG00000170180	0.209819	ENSG00000184792
ENSG00000223822	0.209819	ENSG00000236735
ENSG00000223803	0.209814	ENSG00000236312
ENSG00000105011	0.209804	ENSG00000164045
ENSG00000240371	0.209795	ENSG00000240914
ENSG00000144554	0.209777	ENSG00000176208
ENSG00000105011	0.209774	ENSG00000165480
ENSG00000130821	0.209768	ENSG00000137460
ENSG00000231164	0.209761	ENSG00000269228
ENSG00000112739	0.20975	ENSG00000166471
ENSG00000204010	0.209743	ENSG00000223609
ENSG00000148773	0.209726	ENSG00000161888
ENSG00000151846	0.20971	ENSG00000254759
ENSG00000100526	0.209695	ENSG00000161888
ENSG00000102901	0.209694	ENSG00000184465
ENSG00000224861	0.209683	ENSG00000236058
ENSG00000229344	0.20968	ENSG00000270225
ENSG00000230207	0.209654	ENSG00000249353
ENSG00000172746	0.209634	ENSG00000236992
ENSG00000080986	0.209626	ENSG00000158402
ENSG00000115415	0.209623	ENSG00000138496
ENSG00000160957	0.209614	ENSG00000183856
ENSG00000222626	0.209614	ENSG00000223247
ENSG00000229638	0.209614	ENSG00000237506
ENSG00000224094	0.209599	ENSG00000233426
ENSG00000223822	0.209596	ENSG00000245205
ENSG00000229806	0.209593	ENSG00000236058
ENSG00000138271	0.209587	ENSG00000144893
ENSG00000213376	0.209583	ENSG00000248180
ENSG00000218208	0.209578	ENSG00000223529
ENSG00000108773	0.209573	ENSG00000198467
ENSG00000234785	0.20956	ENSG00000261557
ENSG00000214089	0.209555	ENSG00000218208
ENSG00000224839	0.209549	ENSG00000243824
ENSG00000119917	0.209543	ENSG00000134321
ENSG00000181524	0.209514	ENSG00000188873
ENSG00000122952	0.209512	ENSG00000162062
ENSG00000214289	0.209506	ENSG00000224892
ENSG00000225022	0.209506	ENSG00000233328
ENSG00000127564	0.209499	ENSG00000162062
ENSG00000123473	0.209485	ENSG00000137807
ENSG00000196183	0.209485	ENSG00000240540
ENSG00000079385	0.209484	ENSG00000118520
ENSG00000117394	0.209481	ENSG00000136842
ENSG00000226243	0.209481	ENSG00000230207
ENSG00000177776	0.209463	ENSG00000269228
ENSG00000019549	0.209461	ENSG00000172201
ENSG00000152253	0.209454	ENSG00000165304
ENSG00000213051	0.209451	ENSG00000238172
ENSG00000012963	0.209441	ENSG00000105011
ENSG00000135451	0.209423	ENSG00000148773
ENSG00000005893	0.209406	ENSG00000102158
ENSG00000224094	0.209401	ENSG00000244582
ENSG00000094804	0.209379	ENSG00000161888
ENSG00000247627	0.209375	ENSG00000255350
ENSG00000182383	0.209363	ENSG00000225067
ENSG00000233380	0.209355	ENSG00000242952
ENSG00000138160	0.209346	ENSG00000145386
ENSG00000230837	0.209335	ENSG00000240828
ENSG00000130589	0.209321	ENSG00000184979
ENSG00000200156	0.209312	ENSG00000222724
ENSG00000197575	0.20931	ENSG00000240759
ENSG00000211644	0.209291	ENSG00000211651
ENSG00000226243	0.209289	ENSG00000226525
ENSG00000137310	0.209286	ENSG00000164045
ENSG00000158402	0.209262	ENSG00000237649
ENSG00000146918	0.209237	ENSG00000164087
ENSG00000140534	0.209234	ENSG00000142945
ENSG00000111335	0.209216	ENSG00000213928
ENSG00000080986	0.209214	ENSG00000126787
ENSG00000188873	0.20921	ENSG00000229806
ENSG00000214203	0.209201	ENSG00000249987
ENSG00000158402	0.20919	ENSG00000163808
ENSG00000065150	0.209179	ENSG00000101444
ENSG00000075218	0.209174	ENSG00000137807
ENSG00000100526	0.209169	ENSG00000237649
ENSG00000111602	0.209166	ENSG00000139734
ENSG00000213574	0.209134	ENSG00000236090
ENSG00000270388	0.209132	ENSG00000271687
ENSG00000218980	0.209131	ENSG00000237264
ENSG00000236735	0.209131	ENSG00000243388
ENSG00000197575	0.20913	ENSG00000214612
ENSG00000188873	0.209101	ENSG00000240540
ENSG00000186940	0.209091	ENSG00000215006
ENSG00000090263	0.20909	ENSG00000278845
ENSG00000137804	0.209049	ENSG00000148773
ENSG00000214760	0.209044	ENSG00000242445
ENSG00000211945	0.209043	ENSG00000211966
ENSG00000220749	0.209033	ENSG00000231940
ENSG00000100162	0.209024	ENSG00000157456
ENSG00000219274	0.209004	ENSG00000239524
ENSG00000123119	0.209004	ENSG00000253250
ENSG00000094804	0.208988	ENSG00000162073
ENSG00000111206	0.208965	ENSG00000173207
ENSG00000223529	0.208964	ENSG00000249353
ENSG00000227770	0.20896	ENSG00000238172
ENSG00000085840	0.208929	ENSG00000178999
ENSG00000189343	0.208928	ENSG00000233380
ENSG00000218208	0.208922	ENSG00000230207
ENSG00000131153	0.208897	ENSG00000165480
ENSG00000111247	0.208891	ENSG00000135451
ENSG00000100162	0.20888	ENSG00000146918
ENSG00000234354	0.208813	ENSG00000242307
ENSG00000094804	0.208781	ENSG00000138160
ENSG00000211947	0.20878	ENSG00000211949
ENSG00000157456	0.20877	ENSG00000158402
ENSG00000213261	0.208765	ENSG00000240371
ENSG00000092470	0.208755	ENSG00000111247
ENSG00000137310	0.208738	ENSG00000176890
ENSG00000134762	0.208737	ENSG00000171954
ENSG00000080986	0.20873	ENSG00000169679
ENSG00000122952	0.208726	ENSG00000138160
ENSG00000236058	0.208701	ENSG00000240371
ENSG00000157601	0.208698	ENSG00000173193
ENSG00000262902	0.208698	ENSG00000270225
ENSG00000197575	0.208671	ENSG00000239797
ENSG00000237506	0.208671	ENSG00000288920
ENSG00000051341	0.208635	ENSG00000176208
ENSG00000123485	0.208633	ENSG00000161888
ENSG00000234851	0.208628	ENSG00000241741
ENSG00000111300	0.208627	ENSG00000116754
ENSG00000133106	0.20861	ENSG00000173193
ENSG00000157601	0.208582	ENSG00000183486
ENSG00000116754	0.208581	ENSG00000167615
ENSG00000240540	0.208558	ENSG00000249855
ENSG00000076382	0.208551	ENSG00000157456
ENSG00000244674	0.20855	ENSG00000269244
ENSG00000224126	0.208541	ENSG00000233966
ENSG00000075702	0.20852	ENSG00000093009
ENSG00000214541	0.208513	ENSG00000226221
ENSG00000180172	0.208513	ENSG00000232858
ENSG00000188536	0.208502	ENSG00000204010
ENSG00000211764	0.208502	ENSG00000211765
ENSG00000153157	0.2085	ENSG00000197977
ENSG00000126804	0.208499	ENSG00000198492
ENSG00000247627	0.208466	ENSG00000267541
ENSG00000214016	0.208463	ENSG00000214263
ENSG00000009724	0.208461	ENSG00000281026
ENSG00000226948	0.208443	ENSG00000240914
ENSG00000143977	0.208439	ENSG00000264350
ENSG00000196205	0.208432	ENSG00000249855
ENSG00000138160	0.208422	ENSG00000146918
ENSG00000146670	0.208416	ENSG00000167325
ENSG00000004939	0.208393	ENSG00000188582
ENSG00000228502	0.208375	ENSG00000237506
ENSG00000112984	0.20837	ENSG00000126787
ENSG00000233780	0.208356	ENSG00000236539
ENSG00000094804	0.208352	ENSG00000237649
ENSG00000219222	0.208352	ENSG00000244485
ENSG00000143416	0.208323	ENSG00000158856
ENSG00000224800	0.208312	ENSG00000232393
ENSG00000236888	0.208309	ENSG00000269228
ENSG00000088325	0.208307	ENSG00000131747
ENSG00000139631	0.20829	ENSG00000147162
ENSG00000075218	0.208283	ENSG00000154839
ENSG00000162063	0.208283	ENSG00000186185
ENSG00000092470	0.208265	ENSG00000139734
ENSG00000217716	0.208217	ENSG00000234498
ENSG00000227770	0.208205	ENSG00000232393
ENSG00000226221	0.208188	ENSG00000232888
ENSG00000074842	0.208139	ENSG00000155660
ENSG00000166947	0.208139	ENSG00000224177
ENSG00000213178	0.208139	ENSG00000237668
ENSG00000100897	0.208132	ENSG00000164062
ENSG00000212994	0.208132	ENSG00000242307
ENSG00000219451	0.208126	ENSG00000227939
ENSG00000111206	0.208112	ENSG00000117399
ENSG00000251340	0.2081	ENSG00000270906
ENSG00000119969	0.20809	ENSG00000136492
ENSG00000230364	0.208073	ENSG00000232333
ENSG00000199568	0.208064	ENSG00000202538
ENSG00000215580	0.208042	ENSG00000241859
ENSG00000111206	0.20804	ENSG00000157456
ENSG00000213433	0.20803	ENSG00000216866
ENSG00000137804	0.208013	ENSG00000169607
ENSG00000136824	0.208003	ENSG00000167900
ENSG00000230327	0.207998	ENSG00000271207
ENSG00000101412	0.207986	ENSG00000119969
ENSG00000134690	0.207963	ENSG00000165304
ENSG00000229806	0.207963	ENSG00000236762
ENSG00000233476	0.207957	ENSG00000259612
ENSG00000152253	0.207956	ENSG00000174371
ENSG00000200156	0.207941	ENSG00000202538
ENSG00000232083	0.207911	ENSG00000244674
ENSG00000234192	0.207907	ENSG00000242307
ENSG00000171241	0.207904	ENSG00000186185
ENSG00000077152	0.207904	ENSG00000237649
ENSG00000228331	0.2079	ENSG00000241250
ENSG00000219451	0.207857	ENSG00000236058
ENSG00000133316	0.207855	ENSG00000255717
ENSG00000198839	0.207835	ENSG00000278845
ENSG00000226948	0.207826	ENSG00000242697
ENSG00000126787	0.207825	ENSG00000131747
ENSG00000214541	0.207805	ENSG00000230897
ENSG00000087085	0.207796	ENSG00000129244
ENSG00000241282	0.207761	ENSG00000241680
ENSG00000214203	0.207748	ENSG00000218265
ENSG00000144554	0.207747	ENSG00000184445
ENSG00000092853	0.207711	ENSG00000093009
ENSG00000147586	0.207705	ENSG00000198890
ENSG00000146670	0.207684	ENSG00000183856
ENSG00000234975	0.207678	ENSG00000242992
ENSG00000197575	0.207673	ENSG00000220793
ENSG00000137804	0.207656	ENSG00000198901
ENSG00000166451	0.20764	ENSG00000167513
ENSG00000117724	0.207634	ENSG00000131747
ENSG00000232385	0.207589	ENSG00000238103
ENSG00000135476	0.207582	ENSG00000178999
ENSG00000105011	0.207551	ENSG00000134690
ENSG00000213433	0.20754	ENSG00000241061
ENSG00000177455	0.207524	ENSG00000196092
ENSG00000133121	0.207521	ENSG00000227911
ENSG00000093009	0.207518	ENSG00000105486
ENSG00000138160	0.207518	ENSG00000186185
ENSG00000234145	0.207508	ENSG00000254759
ENSG00000199347	0.207499	ENSG00000206588
ENSG00000270225	0.207494	ENSG00000270906
ENSG00000213820	0.207485	ENSG00000214541
ENSG00000211653	0.207478	ENSG00000211945
ENSG00000143228	0.207435	ENSG00000166451
ENSG00000112077	0.207427	ENSG00000166947
ENSG00000214460	0.207427	ENSG00000227939
ENSG00000094804	0.207425	ENSG00000198056
ENSG00000066279	0.20742	ENSG00000138658
ENSG00000154839	0.207418	ENSG00000171848
ENSG00000111247	0.207415	ENSG00000237649
ENSG00000075218	0.20739	ENSG00000171241
ENSG00000267541	0.207384	ENSG00000271207
ENSG00000236148	0.207352	ENSG00000240914
ENSG00000111247	0.207347	ENSG00000122966
ENSG00000240409	0.207347	ENSG00000270230
ENSG00000127564	0.207344	ENSG00000162073
ENSG00000101444	0.207343	ENSG00000197157
ENSG00000109805	0.207332	ENSG00000165480
ENSG00000225405	0.207321	ENSG00000240759
ENSG00000213621	0.207319	ENSG00000220848
ENSG00000112742	0.207316	ENSG00000142731
ENSG00000111331	0.207293	ENSG00000115415
ENSG00000167900	0.207289	ENSG00000228716
ENSG00000179119	0.207284	ENSG00000198492
ENSG00000133742	0.20726	ENSG00000206172
ENSG00000226525	0.207239	ENSG00000242571
ENSG00000235084	0.207225	ENSG00000236992
ENSG00000092853	0.2072	ENSG00000111247
ENSG00000240509	0.207197	ENSG00000243680
ENSG00000224839	0.20716	ENSG00000236735
ENSG00000213553	0.207158	ENSG00000237506
ENSG00000024526	0.207148	ENSG00000136824
ENSG00000214541	0.20714	ENSG00000249264
ENSG00000213432	0.207139	ENSG00000241061
ENSG00000196205	0.207137	ENSG00000245205
ENSG00000117228	0.207118	ENSG00000225492
ENSG00000092470	0.2071	ENSG00000176890
ENSG00000211598	0.207086	ENSG00000211659
ENSG00000130821	0.207055	ENSG00000158578
ENSG00000092853	0.20702	ENSG00000161888
ENSG00000213695	0.207013	ENSG00000214047
ENSG00000226221	0.207005	ENSG00000230207
ENSG00000217027	0.206997	ENSG00000226221
ENSG00000146670	0.206994	ENSG00000175063
ENSG00000228071	0.206989	ENSG00000232341
ENSG00000196313	0.206989	ENSG00000272391
ENSG00000145386	0.206987	ENSG00000167900
ENSG00000213433	0.206983	ENSG00000226243
ENSG00000238741	0.20698	ENSG00000266019
ENSG00000101342	0.206947	ENSG00000101347
ENSG00000012124	0.206947	ENSG00000164330
ENSG00000217716	0.206945	ENSG00000233380
ENSG00000132530	0.206936	ENSG00000134321
ENSG00000100162	0.206936	ENSG00000163808
ENSG00000211662	0.20693	ENSG00000211945
ENSG00000125885	0.206928	ENSG00000136824
ENSG00000226525	0.206905	ENSG00000234498
ENSG00000227939	0.206905	ENSG00000268222
ENSG00000024526	0.206894	ENSG00000138160
ENSG00000129824	0.206887	ENSG00000229807
ENSG00000224083	0.206809	ENSG00000228097
ENSG00000211598	0.206806	ENSG00000211660
ENSG00000138376	0.206797	ENSG00000165480
ENSG00000137804	0.20676	ENSG00000142945
ENSG00000138180	0.206752	ENSG00000146918
ENSG00000101412	0.206746	ENSG00000112118
ENSG00000169397	0.206746	ENSG00000172232
ENSG00000253767	0.206699	ENSG00000253953
ENSG00000089127	0.206688	ENSG00000187608
ENSG00000013306	0.206656	ENSG00000158856
ENSG00000213261	0.206651	ENSG00000242060
ENSG00000240914	0.206651	ENSG00000259612
ENSG00000232177	0.206639	ENSG00000270230
ENSG00000134690	0.206635	ENSG00000166451
ENSG00000134057	0.206621	ENSG00000135451
ENSG00000213343	0.206621	ENSG00000235670
ENSG00000136929	0.206596	ENSG00000188672
ENSG00000062822	0.206593	ENSG00000160957
ENSG00000135451	0.206578	ENSG00000165304
ENSG00000148773	0.206573	ENSG00000165480
ENSG00000214289	0.206559	ENSG00000237506
ENSG00000073111	0.206544	ENSG00000149554
ENSG00000151650	0.206535	ENSG00000171794
ENSG00000229806	0.206531	ENSG00000234782
ENSG00000217026	0.20652	ENSG00000235084
ENSG00000240231	0.206519	ENSG00000241282
ENSG00000123009	0.206516	ENSG00000243964
ENSG00000128228	0.206497	ENSG00000155660
ENSG00000065328	0.206492	ENSG00000111247
ENSG00000100162	0.206467	ENSG00000134690
ENSG00000127564	0.206461	ENSG00000148773
ENSG00000115461	0.206448	ENSG00000170323
ENSG00000129474	0.206444	ENSG00000139880
ENSG00000254772	0.206437	ENSG00000278845
ENSG00000196466	0.206416	ENSG00000197933
ENSG00000213809	0.206414	ENSG00000255819
ENSG00000075218	0.206413	ENSG00000175063
ENSG00000229814	0.206395	ENSG00000244485
ENSG00000233278	0.206387	ENSG00000242307
ENSG00000139734	0.206382	ENSG00000167900
ENSG00000172409	0.20638	ENSG00000198492
ENSG00000218208	0.206373	ENSG00000237793
ENSG00000218208	0.206365	ENSG00000230364
ENSG00000123485	0.206336	ENSG00000152253
ENSG00000129173	0.206326	ENSG00000152253
ENSG00000228462	0.206311	ENSG00000239524
ENSG00000104738	0.206302	ENSG00000149636
ENSG00000213432	0.206291	ENSG00000213864
ENSG00000213371	0.206291	ENSG00000250182
ENSG00000217716	0.206289	ENSG00000227939
ENSG00000219451	0.20627	ENSG00000255642
ENSG00000064607	0.206267	ENSG00000075826
ENSG00000100450	0.206248	ENSG00000180739
ENSG00000063046	0.206229	ENSG00000130741
ENSG00000232134	0.206226	ENSG00000237668
ENSG00000183199	0.206208	ENSG00000205940
ENSG00000122952	0.206205	ENSG00000138180
ENSG00000240395	0.206203	ENSG00000242276
ENSG00000117650	0.206198	ENSG00000166851
ENSG00000214541	0.206198	ENSG00000229806
ENSG00000196369	0.206191	ENSG00000270872
ENSG00000228331	0.206186	ENSG00000230837
ENSG00000171848	0.206174	ENSG00000176890
ENSG00000222293	0.206171	ENSG00000222477
ENSG00000004939	0.206143	ENSG00000133069
ENSG00000143228	0.206141	ENSG00000154839
ENSG00000085840	0.206141	ENSG00000160957
ENSG00000213270	0.206136	ENSG00000213891
ENSG00000004939	0.206134	ENSG00000173868
ENSG00000197566	0.206125	ENSG00000213799
ENSG00000225067	0.20611	ENSG00000236058
ENSG00000240828	0.206107	ENSG00000243672
ENSG00000239951	0.206097	ENSG00000254709
ENSG00000066427	0.206076	ENSG00000198625
ENSG00000100911	0.206052	ENSG00000156587
ENSG00000229659	0.206045	ENSG00000232134
ENSG00000170145	0.206039	ENSG00000179151
ENSG00000240087	0.206019	ENSG00000249264
ENSG00000180389	0.206016	ENSG00000228887
ENSG00000112312	0.206011	ENSG00000165480
ENSG00000100526	0.206009	ENSG00000138160
ENSG00000242697	0.206002	ENSG00000243859
ENSG00000007541	0.205988	ENSG00000183597
ENSG00000174371	0.205977	ENSG00000178999
ENSG00000211893	0.205971	ENSG00000243466
ENSG00000211651	0.205953	ENSG00000244437
ENSG00000213885	0.205951	ENSG00000226948
ENSG00000179344	0.205951	ENSG00000242574
ENSG00000121152	0.205941	ENSG00000170312
ENSG00000177350	0.205922	ENSG00000244582
ENSG00000131845	0.205919	ENSG00000213762
ENSG00000066926	0.205901	ENSG00000115993
ENSG00000108848	0.205899	ENSG00000153914
ENSG00000143476	0.205892	ENSG00000237649
ENSG00000011426	0.205877	ENSG00000114346
ENSG00000233013	0.205854	ENSG00000260528
ENSG00000214089	0.205823	ENSG00000240914
ENSG00000142945	0.20582	ENSG00000171848
ENSG00000126804	0.205798	ENSG00000165355
ENSG00000085840	0.20579	ENSG00000171848
ENSG00000225630	0.205789	ENSG00000244921
ENSG00000051341	0.205768	ENSG00000144395
ENSG00000226525	0.20576	ENSG00000239797
ENSG00000226540	0.205757	ENSG00000250982
ENSG00000204613	0.20574	ENSG00000206177
ENSG00000135476	0.20573	ENSG00000166851
ENSG00000085840	0.205729	ENSG00000140525
ENSG00000159259	0.205727	ENSG00000167900
ENSG00000121211	0.205722	ENSG00000139734
ENSG00000114346	0.205718	ENSG00000143228
ENSG00000228502	0.205675	ENSG00000255642
ENSG00000125991	0.205656	ENSG00000178982
ENSG00000228331	0.205651	ENSG00000233921
ENSG00000229806	0.205642	ENSG00000237793
ENSG00000185507	0.205631	ENSG00000187608
ENSG00000224800	0.205623	ENSG00000228861
ENSG00000100526	0.205617	ENSG00000121152
ENSG00000105248	0.205592	ENSG00000198746
ENSG00000214485	0.205575	ENSG00000225067
ENSG00000123473	0.20557	ENSG00000237649
ENSG00000105486	0.205561	ENSG00000176890
ENSG00000012048	0.205547	ENSG00000142731
ENSG00000217716	0.205539	ENSG00000234851
ENSG00000228232	0.205536	ENSG00000249489
ENSG00000166037	0.205509	ENSG00000198839
ENSG00000157456	0.205497	ENSG00000164611
ENSG00000249855	0.205494	ENSG00000258841
ENSG00000007968	0.205477	ENSG00000101412
ENSG00000135114	0.20547	ENSG00000138642
ENSG00000213935	0.205468	ENSG00000214541
ENSG00000137310	0.205451	ENSG00000160957
ENSG00000137628	0.205428	ENSG00000157601
ENSG00000142731	0.205423	ENSG00000156802
ENSG00000233380	0.205411	ENSG00000236762
ENSG00000230897	0.20541	ENSG00000240509
ENSG00000121406	0.205406	ENSG00000183647
ENSG00000201558	0.205375	ENSG00000201801
ENSG00000228331	0.205346	ENSG00000234031
ENSG00000012124	0.205331	ENSG00000163534
ENSG00000211653	0.205322	ENSG00000254709
ENSG00000083817	0.205305	ENSG00000131845
ENSG00000239524	0.205244	ENSG00000269244
ENSG00000233476	0.205235	ENSG00000243746
ENSG00000214460	0.205169	ENSG00000251593
ENSG00000197483	0.205164	ENSG00000261221
ENSG00000214047	0.205139	ENSG00000236735
ENSG00000213178	0.20513	ENSG00000229605
ENSG00000105011	0.205125	ENSG00000137310
ENSG00000109805	0.205119	ENSG00000137812
ENSG00000188873	0.205116	ENSG00000233426
ENSG00000131153	0.205103	ENSG00000167900
ENSG00000154839	0.205103	ENSG00000171241
ENSG00000216866	0.205092	ENSG00000232341
ENSG00000230897	0.205091	ENSG00000255642
ENSG00000226948	0.205087	ENSG00000234782
ENSG00000068489	0.205083	ENSG00000166851
ENSG00000176343	0.20508	ENSG00000231333
ENSG00000232858	0.205078	ENSG00000242640
ENSG00000175886	0.20507	ENSG00000215093
ENSG00000177350	0.205065	ENSG00000240759
ENSG00000108773	0.205051	ENSG00000132635
ENSG00000232858	0.205045	ENSG00000234335
ENSG00000066926	0.205044	ENSG00000133069
ENSG00000243388	0.205032	ENSG00000249855
ENSG00000145425	0.20502	ENSG00000234797
ENSG00000126787	0.205009	ENSG00000134690
ENSG00000135451	0.204999	ENSG00000154839
ENSG00000127564	0.204994	ENSG00000167325
ENSG00000110697	0.204994	ENSG00000170909
ENSG00000137807	0.204991	ENSG00000152253
ENSG00000211662	0.204967	ENSG00000244437
ENSG00000080986	0.204955	ENSG00000139734
ENSG00000130589	0.204948	ENSG00000137965
ENSG00000153563	0.204944	ENSG00000180739
ENSG00000112208	0.204943	ENSG00000112210
ENSG00000234782	0.204922	ENSG00000241741
ENSG00000218208	0.204913	ENSG00000249264
ENSG00000100385	0.204905	ENSG00000143185
ENSG00000100297	0.204889	ENSG00000159259
ENSG00000120278	0.204869	ENSG00000132704
ENSG00000146670	0.204851	ENSG00000148773
ENSG00000229752	0.204839	ENSG00000234253
ENSG00000232858	0.204831	ENSG00000234498
ENSG00000157456	0.204827	ENSG00000165304
ENSG00000078053	0.204811	ENSG00000281103
ENSG00000214289	0.204792	ENSG00000233426
ENSG00000019582	0.204782	ENSG00000204287
ENSG00000065328	0.204773	ENSG00000111206
ENSG00000135940	0.204772	ENSG00000164405
ENSG00000213261	0.204746	ENSG00000236312
ENSG00000135451	0.204745	ENSG00000138160
ENSG00000100526	0.204739	ENSG00000161800
ENSG00000065328	0.204729	ENSG00000162062
ENSG00000213371	0.204717	ENSG00000241061
ENSG00000213178	0.204714	ENSG00000230734
ENSG00000090889	0.204713	ENSG00000145386
ENSG00000117724	0.204708	ENSG00000138778
ENSG00000199568	0.2047	ENSG00000201801
ENSG00000234498	0.204689	ENSG00000243964
ENSG00000158481	0.204687	ENSG00000158488
ENSG00000102384	0.20468	ENSG00000127564
ENSG00000011426	0.204677	ENSG00000165480
ENSG00000223803	0.204674	ENSG00000226525
ENSG00000119969	0.204657	ENSG00000176208
ENSG00000213864	0.204651	ENSG00000237506
ENSG00000101057	0.204622	ENSG00000105011
ENSG00000228331	0.20461	ENSG00000243672
ENSG00000133069	0.204599	ENSG00000166947
ENSG00000224800	0.204594	ENSG00000225419
ENSG00000226855	0.20459	ENSG00000227939
ENSG00000136824	0.204558	ENSG00000167325
ENSG00000100079	0.204555	ENSG00000112799
ENSG00000131747	0.204552	ENSG00000169679
ENSG00000013306	0.204546	ENSG00000147454
ENSG00000102409	0.204541	ENSG00000180964
ENSG00000086506	0.20454	ENSG00000166947
ENSG00000092470	0.204538	ENSG00000174371
ENSG00000076382	0.204529	ENSG00000111206
ENSG00000161800	0.204487	ENSG00000175063
ENSG00000225093	0.204484	ENSG00000257907
ENSG00000224839	0.20447	ENSG00000231333
ENSG00000114204	0.204459	ENSG00000174776
ENSG00000152495	0.204456	ENSG00000184613
ENSG00000090889	0.204446	ENSG00000165304
ENSG00000101057	0.204415	ENSG00000139734
ENSG00000219274	0.204415	ENSG00000230837
ENSG00000242208	0.204409	ENSG00000250182
ENSG00000137310	0.204396	ENSG00000228716
ENSG00000135476	0.20439	ENSG00000140525
ENSG00000075826	0.204383	ENSG00000141258
ENSG00000189343	0.20438	ENSG00000249264
ENSG00000217716	0.204376	ENSG00000226525
ENSG00000223668	0.204355	ENSG00000227939
ENSG00000137965	0.204348	ENSG00000185507
ENSG00000217716	0.204343	ENSG00000241061
ENSG00000124659	0.204314	ENSG00000167447
ENSG00000230327	0.204313	ENSG00000264316
ENSG00000153283	0.204262	ENSG00000177494
ENSG00000164398	0.204254	ENSG00000196517
ENSG00000224261	0.204245	ENSG00000240087
ENSG00000122952	0.204219	ENSG00000175279
ENSG00000083720	0.204202	ENSG00000248668
ENSG00000224094	0.204197	ENSG00000234498
ENSG00000164109	0.204188	ENSG00000173207
ENSG00000069956	0.204186	ENSG00000137947
ENSG00000160188	0.204153	ENSG00000160190
ENSG00000011426	0.204142	ENSG00000109805
ENSG00000226243	0.204135	ENSG00000241431
ENSG00000223540	0.204131	ENSG00000231333
ENSG00000165304	0.204104	ENSG00000165480
ENSG00000239524	0.204102	ENSG00000244674
ENSG00000073111	0.204084	ENSG00000176890
ENSG00000223529	0.204076	ENSG00000234145
ENSG00000231072	0.204075	ENSG00000248180
ENSG00000274602	0.204074	ENSG00000278558
ENSG00000105486	0.204067	ENSG00000139734
ENSG00000170312	0.204065	ENSG00000173207
ENSG00000226540	0.204058	ENSG00000231072
ENSG00000214541	0.204042	ENSG00000243256
ENSG00000214047	0.204017	ENSG00000224839
ENSG00000158402	0.203997	ENSG00000178999
ENSG00000112118	0.203986	ENSG00000136824
ENSG00000094804	0.203983	ENSG00000177602
ENSG00000146670	0.203964	ENSG00000177602
ENSG00000175886	0.203954	ENSG00000213621
ENSG00000216624	0.203938	ENSG00000250982
ENSG00000111206	0.203935	ENSG00000140534
ENSG00000196659	0.203933	ENSG00000197557
ENSG00000230980	0.203915	ENSG00000235828
ENSG00000100393	0.203889	ENSG00000167258
ENSG00000229659	0.203882	ENSG00000243672
ENSG00000047597	0.203869	ENSG00000169877
ENSG00000158856	0.203856	ENSG00000188536
ENSG00000132485	0.203853	ENSG00000167615
ENSG00000134690	0.203845	ENSG00000167900
ENSG00000213307	0.203844	ENSG00000244485
ENSG00000085999	0.203824	ENSG00000165304
ENSG00000100288	0.203819	ENSG00000103168
ENSG00000085840	0.203811	ENSG00000135476
ENSG00000059378	0.203795	ENSG00000213928
ENSG00000213860	0.203776	ENSG00000220749
ENSG00000152082	0.203772	ENSG00000173272
ENSG00000199377	0.203767	ENSG00000199568
ENSG00000146918	0.203757	ENSG00000237649
ENSG00000240509	0.203749	ENSG00000241680
ENSG00000176595	0.203726	ENSG00000253696
ENSG00000204261	0.203708	ENSG00000204264
ENSG00000213307	0.203705	ENSG00000214047
ENSG00000085840	0.203699	ENSG00000134690
ENSG00000226525	0.203692	ENSG00000234093
ENSG00000066279	0.203691	ENSG00000170312
ENSG00000213235	0.203691	ENSG00000226855
ENSG00000055332	0.203682	ENSG00000126709
ENSG00000075826	0.203681	ENSG00000173209
ENSG00000213864	0.203665	ENSG00000239797
ENSG00000198901	0.203634	ENSG00000237649
ENSG00000111247	0.203628	ENSG00000131153
ENSG00000214199	0.203628	ENSG00000235587
ENSG00000105486	0.203625	ENSG00000167900
ENSG00000117399	0.20361	ENSG00000169607
ENSG00000197575	0.203595	ENSG00000213432
ENSG00000112972	0.203587	ENSG00000113161
ENSG00000130589	0.203578	ENSG00000138496
ENSG00000165682	0.203565	ENSG00000256660
ENSG00000267541	0.203551	ENSG00000270307
ENSG00000131153	0.203548	ENSG00000162062
ENSG00000127564	0.203524	ENSG00000198056
ENSG00000235175	0.203511	ENSG00000240759
ENSG00000224800	0.2035	ENSG00000231164
ENSG00000214460	0.203499	ENSG00000218208
ENSG00000100162	0.203496	ENSG00000161888
ENSG00000137628	0.203489	ENSG00000138642
ENSG00000100526	0.203481	ENSG00000167900
ENSG00000075218	0.203465	ENSG00000157456
ENSG00000214914	0.203459	ENSG00000240125
ENSG00000086548	0.203449	ENSG00000101425
ENSG00000224861	0.203445	ENSG00000234782
ENSG00000130589	0.203441	ENSG00000134326
ENSG00000105011	0.203434	ENSG00000186185
ENSG00000143977	0.203426	ENSG00000235363
ENSG00000111247	0.203419	ENSG00000145386
ENSG00000175104	0.203408	ENSG00000215251
ENSG00000213613	0.203406	ENSG00000239524
ENSG00000075218	0.203396	ENSG00000169607
ENSG00000236058	0.203395	ENSG00000240540
ENSG00000216938	0.203389	ENSG00000228224
ENSG00000131153	0.203367	ENSG00000159259
ENSG00000197575	0.203366	ENSG00000218208
ENSG00000204389	0.203365	ENSG00000204390
ENSG00000123473	0.203353	ENSG00000165480
ENSG00000187514	0.203348	ENSG00000214182
ENSG00000213178	0.203339	ENSG00000232858
ENSG00000196183	0.203333	ENSG00000236762
ENSG00000111665	0.203327	ENSG00000186185
ENSG00000213609	0.20332	ENSG00000237668
ENSG00000240914	0.203313	ENSG00000250896
ENSG00000151725	0.20331	ENSG00000167900
ENSG00000126787	0.203299	ENSG00000161800
ENSG00000251340	0.203258	ENSG00000270388
ENSG00000165304	0.203229	ENSG00000183763
ENSG00000100162	0.203227	ENSG00000143476
ENSG00000214541	0.203188	ENSG00000227939
ENSG00000076003	0.203181	ENSG00000163918
ENSG00000100575	0.203168	ENSG00000278845
ENSG00000231333	0.203166	ENSG00000244422
ENSG00000090889	0.203164	ENSG00000169679
ENSG00000101412	0.203163	ENSG00000164045
ENSG00000213433	0.203159	ENSG00000234498
ENSG00000225093	0.20315	ENSG00000226855
ENSG00000079616	0.203148	ENSG00000122966
ENSG00000243680	0.203129	ENSG00000255642
ENSG00000128218	0.203122	ENSG00000135144
ENSG00000242697	0.203114	ENSG00000244582
ENSG00000004939	0.203099	ENSG00000047597
ENSG00000213432	0.20309	ENSG00000236762
ENSG00000105991	0.203083	ENSG00000197576
ENSG00000213270	0.203071	ENSG00000238172
ENSG00000211663	0.20304	ENSG00000211677
ENSG00000229391	0.203037	ENSG00000232629
ENSG00000230897	0.203033	ENSG00000234498
ENSG00000140534	0.203032	ENSG00000165304
ENSG00000065328	0.203027	ENSG00000186185
ENSG00000100162	0.202983	ENSG00000167325
ENSG00000214541	0.20298	ENSG00000235174
ENSG00000135476	0.202954	ENSG00000167900
ENSG00000091651	0.202945	ENSG00000112312
ENSG00000134825	0.202942	ENSG00000180879
ENSG00000239855	0.202939	ENSG00000241755
ENSG00000223529	0.202925	ENSG00000236762
ENSG00000211651	0.202915	ENSG00000211896
ENSG00000228502	0.202909	ENSG00000243388
ENSG00000213309	0.202908	ENSG00000241680
ENSG00000236058	0.202905	ENSG00000244582
ENSG00000185607	0.20289	ENSG00000229145
ENSG00000213261	0.202884	ENSG00000241061
ENSG00000235587	0.20287	ENSG00000236993
ENSG00000230916	0.20287	ENSG00000270230
ENSG00000189343	0.202868	ENSG00000226948
ENSG00000024526	0.202865	ENSG00000169607
ENSG00000109805	0.202858	ENSG00000111665
ENSG00000206596	0.202852	ENSG00000206702
ENSG00000055332	0.202847	ENSG00000111335
ENSG00000111445	0.202821	ENSG00000166508
ENSG00000004939	0.202819	ENSG00000204010
ENSG00000211648	0.202788	ENSG00000244437
ENSG00000073536	0.202769	ENSG00000278845
ENSG00000074695	0.202763	ENSG00000136731
ENSG00000153563	0.20275	ENSG00000172116
ENSG00000105996	0.202748	ENSG00000106004
ENSG00000242276	0.202741	ENSG00000268222
ENSG00000217026	0.20272	ENSG00000241741
ENSG00000217716	0.20271	ENSG00000240914
ENSG00000100297	0.202707	ENSG00000136492
ENSG00000178222	0.202675	ENSG00000215367
ENSG00000112984	0.202664	ENSG00000158402
ENSG00000215908	0.202661	ENSG00000219481
ENSG00000073792	0.202661	ENSG00000265470
ENSG00000211659	0.20265	ENSG00000211895
ENSG00000213448	0.202641	ENSG00000240828
ENSG00000118193	0.202633	ENSG00000121152
ENSG00000224861	0.202624	ENSG00000228502
ENSG00000217716	0.202621	ENSG00000226221
ENSG00000218208	0.202614	ENSG00000219451
ENSG00000240409	0.202587	ENSG00000271687
ENSG00000066279	0.202556	ENSG00000169679
ENSG00000105011	0.202548	ENSG00000166451
ENSG00000080986	0.20252	ENSG00000164087
ENSG00000219146	0.202515	ENSG00000230897
ENSG00000129173	0.202487	ENSG00000174371
ENSG00000184792	0.202446	ENSG00000250361
ENSG00000117650	0.202444	ENSG00000169679
ENSG00000236993	0.202439	ENSG00000249210
ENSG00000202538	0.202436	ENSG00000206588
ENSG00000236762	0.202435	ENSG00000255642
ENSG00000137460	0.20243	ENSG00000164398
ENSG00000220793	0.20241	ENSG00000225067
ENSG00000261649	0.20241	ENSG00000275325
ENSG00000187608	0.202402	ENSG00000213928
ENSG00000135451	0.202399	ENSG00000198901
ENSG00000239437	0.202398	ENSG00000274012
ENSG00000121152	0.202392	ENSG00000198901
ENSG00000211662	0.202391	ENSG00000211893
ENSG00000123453	0.202371	ENSG00000123454
ENSG00000137812	0.202366	ENSG00000171241
ENSG00000116251	0.202358	ENSG00000177410
ENSG00000117399	0.202345	ENSG00000170312
ENSG00000213183	0.202339	ENSG00000224800
ENSG00000229091	0.202339	ENSG00000256356
ENSG00000206585	0.202337	ENSG00000206596
ENSG00000223803	0.202326	ENSG00000244363
ENSG00000232858	0.202325	ENSG00000235175
ENSG00000214199	0.202324	ENSG00000234145
ENSG00000240125	0.202297	ENSG00000269244
ENSG00000188011	0.202295	ENSG00000188389
ENSG00000239569	0.202283	ENSG00000271614
ENSG00000137054	0.202274	ENSG00000185414
ENSG00000143228	0.202265	ENSG00000165480
ENSG00000123485	0.202263	ENSG00000163808
ENSG00000232385	0.202254	ENSG00000242060
ENSG00000112739	0.20225	ENSG00000114857
ENSG00000111331	0.202238	ENSG00000177409
ENSG00000240184	0.202184	ENSG00000240764
ENSG00000112984	0.202162	ENSG00000127564
ENSG00000065328	0.20216	ENSG00000160957
ENSG00000211598	0.20215	ENSG00000211895
ENSG00000123485	0.20213	ENSG00000157456
ENSG00000241511	0.202118	ENSG00000243680
ENSG00000080986	0.202103	ENSG00000137812
ENSG00000114857	0.202101	ENSG00000132485
ENSG00000214612	0.202097	ENSG00000231684
ENSG00000109805	0.20209	ENSG00000152253
ENSG00000242952	0.202078	ENSG00000243388
ENSG00000160282	0.202072	ENSG00000160284
ENSG00000165304	0.202057	ENSG00000171241
ENSG00000126756	0.202016	ENSG00000130255
ENSG00000214199	0.202013	ENSG00000214460
ENSG00000213621	0.202009	ENSG00000242445
ENSG00000196183	0.202003	ENSG00000214289
ENSG00000177350	0.202	ENSG00000232393
ENSG00000111331	0.201966	ENSG00000134326
ENSG00000129518	0.201964	ENSG00000189266
ENSG00000122952	0.201949	ENSG00000163808
ENSG00000136521	0.201934	ENSG00000185414
ENSG00000028310	0.201921	ENSG00000119707
ENSG00000068079	0.201915	ENSG00000115415
ENSG00000094804	0.201915	ENSG00000151725
ENSG00000116251	0.201906	ENSG00000196683
ENSG00000003756	0.201904	ENSG00000079134
ENSG00000184792	0.201903	ENSG00000224177
ENSG00000151846	0.201899	ENSG00000226243
ENSG00000228861	0.201893	ENSG00000230837
ENSG00000241061	0.201893	ENSG00000249353
ENSG00000089685	0.201876	ENSG00000135476
ENSG00000024526	0.201874	ENSG00000135451
ENSG00000064607	0.201872	ENSG00000266714
ENSG00000213885	0.201841	ENSG00000237506
ENSG00000270225	0.201833	ENSG00000271687
ENSG00000092853	0.201813	ENSG00000146670
ENSG00000100162	0.201808	ENSG00000198056
ENSG00000122952	0.201807	ENSG00000198056
ENSG00000146918	0.201798	ENSG00000163808
ENSG00000093009	0.201797	ENSG00000111206
ENSG00000180172	0.201767	ENSG00000244582
ENSG00000115415	0.201752	ENSG00000157601
ENSG00000066279	0.201748	ENSG00000166851
ENSG00000081019	0.20174	ENSG00000174106
ENSG00000213820	0.201739	ENSG00000236762
ENSG00000196735	0.201735	ENSG00000224796
ENSG00000143228	0.201729	ENSG00000171848
ENSG00000239917	0.201718	ENSG00000243498
ENSG00000123473	0.201711	ENSG00000146918
ENSG00000065328	0.201699	ENSG00000125885
ENSG00000163534	0.201694	ENSG00000235621
ENSG00000237506	0.201691	ENSG00000253506
ENSG00000140853	0.201687	ENSG00000240065
ENSG00000119401	0.201663	ENSG00000148219
ENSG00000144554	0.201644	ENSG00000183856
ENSG00000255350	0.201627	ENSG00000270906
ENSG00000175097	0.201625	ENSG00000265929
ENSG00000213979	0.201619	ENSG00000232083
ENSG00000232333	0.201611	ENSG00000239881
ENSG00000103168	0.201603	ENSG00000266714
ENSG00000012048	0.201601	ENSG00000111602
ENSG00000105701	0.2016	ENSG00000171552
ENSG00000116288	0.2016	ENSG00000241837
ENSG00000109805	0.201598	ENSG00000138092
ENSG00000105011	0.201592	ENSG00000105486
ENSG00000140525	0.20158	ENSG00000142731
ENSG00000146192	0.201568	ENSG00000161929
ENSG00000175886	0.201559	ENSG00000257907
ENSG00000100526	0.201554	ENSG00000166451
ENSG00000213228	0.201544	ENSG00000243824
ENSG00000205871	0.201533	ENSG00000240759
ENSG00000143933	0.201528	ENSG00000165672
ENSG00000200169	0.201527	ENSG00000201558
ENSG00000134690	0.201523	ENSG00000149503
ENSG00000132646	0.201522	ENSG00000183684
ENSG00000211947	0.201467	ENSG00000240864
ENSG00000214460	0.201464	ENSG00000224861
ENSG00000105011	0.201452	ENSG00000132646
ENSG00000230734	0.201428	ENSG00000232858
ENSG00000211941	0.201427	ENSG00000211955
ENSG00000026103	0.201364	ENSG00000107796
ENSG00000163811	0.20136	ENSG00000164134
ENSG00000230897	0.201352	ENSG00000236801
ENSG00000143416	0.201338	ENSG00000224177
ENSG00000242697	0.201327	ENSG00000249264
ENSG00000235508	0.201316	ENSG00000240087
ENSG00000131153	0.2013	ENSG00000164045
ENSG00000171848	0.201297	ENSG00000175063
ENSG00000170312	0.201296	ENSG00000198901
ENSG00000237991	0.201277	ENSG00000241741
ENSG00000128438	0.201274	ENSG00000156738
ENSG00000214460	0.201274	ENSG00000226221
ENSG00000211950	0.201272	ENSG00000211962
ENSG00000094804	0.201267	ENSG00000131470
ENSG00000234782	0.201263	ENSG00000235174
ENSG00000050426	0.201252	ENSG00000089289
ENSG00000100450	0.201233	ENSG00000153563
ENSG00000211941	0.201212	ENSG00000244437
ENSG00000177776	0.201208	ENSG00000234031
ENSG00000076382	0.201204	ENSG00000111665
ENSG00000229132	0.201196	ENSG00000257790
ENSG00000100162	0.201195	ENSG00000111206
ENSG00000111247	0.201186	ENSG00000138376
ENSG00000070182	0.201163	ENSG00000256269
ENSG00000198406	0.201163	ENSG00000279800
ENSG00000070182	0.201153	ENSG00000178752
ENSG00000204959	0.201126	ENSG00000244479
ENSG00000085999	0.201122	ENSG00000088325
ENSG00000201028	0.201122	ENSG00000215867
ENSG00000138778	0.20112	ENSG00000163808
ENSG00000217027	0.201113	ENSG00000236762
ENSG00000240231	0.201102	ENSG00000242640
ENSG00000223361	0.201093	ENSG00000230204
ENSG00000146670	0.201091	ENSG00000166451
ENSG00000217027	0.201086	ENSG00000240509
ENSG00000216866	0.201082	ENSG00000250182
ENSG00000188582	0.201071	ENSG00000204613
ENSG00000090889	0.201062	ENSG00000167325
ENSG00000075218	0.201054	ENSG00000171848
ENSG00000226948	0.201051	ENSG00000240087
ENSG00000229988	0.201042	ENSG00000260629
ENSG00000218208	0.201006	ENSG00000236801
ENSG00000232815	0.201006	ENSG00000238113
ENSG00000235587	0.200995	ENSG00000249264
ENSG00000042062	0.200983	ENSG00000197993
ENSG00000101412	0.200963	ENSG00000175279
ENSG00000214760	0.200957	ENSG00000238172
ENSG00000240395	0.200952	ENSG00000243746
ENSG00000219451	0.200941	ENSG00000243680
ENSG00000128228	0.200929	ENSG00000143870
ENSG00000091651	0.200926	ENSG00000176890
ENSG00000216866	0.200923	ENSG00000288920
ENSG00000166451	0.200918	ENSG00000178999
ENSG00000243388	0.200916	ENSG00000243746
ENSG00000161654	0.20089	ENSG00000232024
ENSG00000112118	0.20083	ENSG00000167325
ENSG00000100814	0.200827	ENSG00000104231
ENSG00000230207	0.200776	ENSG00000253506
ENSG00000199347	0.200747	ENSG00000200795
ENSG00000132680	0.200732	ENSG00000167615
ENSG00000111206	0.200705	ENSG00000129173
ENSG00000236804	0.200705	ENSG00000245205
ENSG00000223803	0.200697	ENSG00000244582
ENSG00000226243	0.200695	ENSG00000236058
ENSG00000116649	0.200659	ENSG00000239672
ENSG00000229605	0.200658	ENSG00000242692
ENSG00000019549	0.200642	ENSG00000170323
ENSG00000213979	0.200637	ENSG00000244674
ENSG00000125144	0.200634	ENSG00000125148
ENSG00000134057	0.200633	ENSG00000175063
ENSG00000066279	0.200594	ENSG00000152253
ENSG00000167286	0.200592	ENSG00000211772
ENSG00000197958	0.200591	ENSG00000244585
ENSG00000233155	0.200562	ENSG00000236683
ENSG00000116752	0.200561	ENSG00000182481
ENSG00000213448	0.200551	ENSG00000234253
ENSG00000233380	0.200542	ENSG00000259612
ENSG00000234093	0.200539	ENSG00000236735
ENSG00000111247	0.200532	ENSG00000175063
ENSG00000076382	0.200517	ENSG00000163808
ENSG00000134539	0.200515	ENSG00000163508
ENSG00000185885	0.200508	ENSG00000213928
ENSG00000122952	0.200501	ENSG00000136824
ENSG00000228232	0.200498	ENSG00000236993
ENSG00000143228	0.200485	ENSG00000161800
ENSG00000138646	0.200473	ENSG00000185745
ENSG00000145386	0.200471	ENSG00000148773
ENSG00000011426	0.20047	ENSG00000160957
ENSG00000213553	0.200468	ENSG00000223529
ENSG00000116754	0.200445	ENSG00000169045
ENSG00000011426	0.200445	ENSG00000170312
ENSG00000105835	0.200445	ENSG00000229644
ENSG00000119917	0.200443	ENSG00000138642
ENSG00000213621	0.200443	ENSG00000240087
ENSG00000145912	0.200437	ENSG00000239672
ENSG00000233476	0.200403	ENSG00000241061
ENSG00000215236	0.200398	ENSG00000254252
ENSG00000239223	0.200372	ENSG00000243859
ENSG00000121211	0.200354	ENSG00000146670
ENSG00000228071	0.200353	ENSG00000244363
ENSG00000076864	0.200344	ENSG00000170180
ENSG00000112739	0.200339	ENSG00000117360
ENSG00000100526	0.200339	ENSG00000169679
ENSG00000079616	0.200324	ENSG00000127564
ENSG00000112212	0.200321	ENSG00000188672
ENSG00000230207	0.200319	ENSG00000230364
ENSG00000214541	0.200312	ENSG00000219451
ENSG00000115163	0.200303	ENSG00000126787
ENSG00000145386	0.200299	ENSG00000165480
ENSG00000139734	0.200299	ENSG00000178999
ENSG00000211640	0.200285	ENSG00000211644
ENSG00000177410	0.200281	ENSG00000198856
ENSG00000092470	0.20027	ENSG00000167513
ENSG00000185834	0.200265	ENSG00000214612
ENSG00000139734	0.200262	ENSG00000167325
ENSG00000085840	0.200252	ENSG00000101412
ENSG00000236735	0.200251	ENSG00000243256
ENSG00000105996	0.20024	ENSG00000253552
ENSG00000111247	0.200239	ENSG00000112984
ENSG00000264316	0.20023	ENSG00000271687
ENSG00000160710	0.20022	ENSG00000213928
ENSG00000241680	0.200207	ENSG00000244582
ENSG00000100297	0.200198	ENSG00000198554
ENSG00000237984	0.200188	ENSG00000281128
ENSG00000214401	0.20018	ENSG00000238083
ENSG00000242445	0.200176	ENSG00000245205
ENSG00000123485	0.200175	ENSG00000198901
ENSG00000134690	0.200167	ENSG00000165480
ENSG00000243988	0.200147	ENSG00000244073
ENSG00000213621	0.20014	ENSG00000238172
ENSG00000146670	0.200123	ENSG00000170312
ENSG00000114374	0.20012	ENSG00000215580
ENSG00000134326	0.200098	ENSG00000137959
ENSG00000213309	0.200081	ENSG00000240914
ENSG00000131153	0.200049	ENSG00000174371
ENSG00000225093	0.200037	ENSG00000236058
ENSG00000007968	0.200024	ENSG00000162073
ENSG00000214199	0.200002	ENSG00000214541
ENSG00000235488	0.200001	ENSG00000239569
ENSG00000233380	0.199994	ENSG00000243680
ENSG00000180172	0.199993	ENSG00000220793
ENSG00000004939	0.199964	ENSG00000129244
ENSG00000182700	0.199957	ENSG00000245146
ENSG00000236735	0.199941	ENSG00000241680
ENSG00000214362	0.199939	ENSG00000215093
ENSG00000177462	0.19989	ENSG00000238243
ENSG00000073111	0.199888	ENSG00000198056
ENSG00000188873	0.199885	ENSG00000229133
ENSG00000196628	0.199881	ENSG00000267325
ENSG00000242371	0.199878	ENSG00000251546
ENSG00000076003	0.199866	ENSG00000093009
ENSG00000123268	0.199866	ENSG00000155959
ENSG00000051341	0.199857	ENSG00000111247
ENSG00000007968	0.199848	ENSG00000131153
ENSG00000080986	0.199826	ENSG00000154839
ENSG00000230837	0.199819	ENSG00000244485
ENSG00000137310	0.199816	ENSG00000146918
ENSG00000214089	0.199816	ENSG00000241680
ENSG00000094804	0.199789	ENSG00000167513
ENSG00000122952	0.199785	ENSG00000128951
ENSG00000073111	0.199785	ENSG00000151725
ENSG00000179085	0.199774	ENSG00000182154
ENSG00000232858	0.199773	ENSG00000240509
ENSG00000240759	0.199746	ENSG00000241431
ENSG00000122966	0.199735	ENSG00000142945
ENSG00000101444	0.199709	ENSG00000114850
ENSG00000214485	0.199667	ENSG00000241061
ENSG00000137310	0.199647	ENSG00000161888
ENSG00000010072	0.199632	ENSG00000156603
ENSG00000240540	0.199626	ENSG00000242071
ENSG00000231684	0.19962	ENSG00000243680
ENSG00000108556	0.199613	ENSG00000205710
ENSG00000220793	0.19961	ENSG00000244363
ENSG00000158156	0.199606	ENSG00000182544
ENSG00000089685	0.199603	ENSG00000171241
ENSG00000085840	0.199589	ENSG00000117399
ENSG00000224627	0.199582	ENSG00000230837
ENSG00000173660	0.199582	ENSG00000233954
ENSG00000161640	0.19958	ENSG00000161643
ENSG00000126088	0.199575	ENSG00000187266
ENSG00000121152	0.199572	ENSG00000186638
ENSG00000179611	0.199569	ENSG00000217026
ENSG00000131470	0.199551	ENSG00000137310
ENSG00000216866	0.19955	ENSG00000243859
ENSG00000100385	0.199541	ENSG00000100453
ENSG00000085840	0.19954	ENSG00000159259
ENSG00000100297	0.199533	ENSG00000111445
ENSG00000136492	0.199523	ENSG00000183856
ENSG00000236762	0.199512	ENSG00000243256
ENSG00000218208	0.199504	ENSG00000242640
ENSG00000196183	0.199485	ENSG00000229638
ENSG00000012223	0.199481	ENSG00000118113
ENSG00000064547	0.199474	ENSG00000089639
ENSG00000214289	0.19946	ENSG00000234145
ENSG00000213051	0.199457	ENSG00000215313
ENSG00000185834	0.199457	ENSG00000243680
ENSG00000134539	0.199455	ENSG00000137441
ENSG00000229638	0.19945	ENSG00000239198
ENSG00000137965	0.199447	ENSG00000173193
ENSG00000102802	0.199446	ENSG00000159167
ENSG00000213026	0.199436	ENSG00000213478
ENSG00000175886	0.199436	ENSG00000216866
ENSG00000226564	0.199424	ENSG00000233966
ENSG00000070182	0.199378	ENSG00000112077
ENSG00000112742	0.199359	ENSG00000129810
ENSG00000183199	0.199358	ENSG00000249264
ENSG00000214199	0.19935	ENSG00000214289
ENSG00000115415	0.19934	ENSG00000137959
ENSG00000137040	0.199332	ENSG00000143971
ENSG00000167900	0.199319	ENSG00000237649
ENSG00000196183	0.199317	ENSG00000243859
ENSG00000141543	0.199306	ENSG00000188229
ENSG00000205871	0.199298	ENSG00000220749
ENSG00000076382	0.199288	ENSG00000175063
ENSG00000217716	0.199287	ENSG00000219146
ENSG00000143416	0.199273	ENSG00000204613
ENSG00000242071	0.199266	ENSG00000253506
ENSG00000053372	0.199262	ENSG00000171490
ENSG00000182383	0.199256	ENSG00000254012
ENSG00000201558	0.199241	ENSG00000202538
ENSG00000213621	0.199238	ENSG00000228887
ENSG00000235670	0.199238	ENSG00000240828
ENSG00000122966	0.199223	ENSG00000138180
ENSG00000225022	0.199223	ENSG00000237350
ENSG00000105369	0.19922	ENSG00000196092
ENSG00000109805	0.199215	ENSG00000146918
ENSG00000088325	0.199208	ENSG00000158402
ENSG00000243007	0.199204	ENSG00000243824
ENSG00000007968	0.199183	ENSG00000129173
ENSG00000242692	0.19917	ENSG00000242697
ENSG00000213433	0.199167	ENSG00000240509
ENSG00000105486	0.199161	ENSG00000127586
ENSG00000148773	0.199152	ENSG00000170312
ENSG00000077152	0.19915	ENSG00000111665
ENSG00000075702	0.199146	ENSG00000130816
ENSG00000237793	0.199145	ENSG00000243680
ENSG00000160957	0.199138	ENSG00000178999
ENSG00000230207	0.199126	ENSG00000240914
ENSG00000236058	0.199122	ENSG00000259612
ENSG00000229806	0.199101	ENSG00000237676
ENSG00000211644	0.199096	ENSG00000211662
ENSG00000111247	0.199094	ENSG00000171848
ENSG00000236058	0.199083	ENSG00000236801
ENSG00000225405	0.199079	ENSG00000239559
ENSG00000196183	0.199072	ENSG00000226948
ENSG00000230734	0.199071	ENSG00000242052
ENSG00000079974	0.199062	ENSG00000144134
ENSG00000127564	0.199062	ENSG00000183763
ENSG00000065328	0.199057	ENSG00000104738
ENSG00000137807	0.199038	ENSG00000148773
ENSG00000136492	0.199035	ENSG00000140525
ENSG00000116752	0.199018	ENSG00000126524
ENSG00000089685	0.19901	ENSG00000173207
ENSG00000079616	0.199003	ENSG00000092470
ENSG00000232083	0.199002	ENSG00000239524
ENSG00000181524	0.198986	ENSG00000234782
ENSG00000125995	0.198957	ENSG00000164405
ENSG00000127870	0.198956	ENSG00000213799
ENSG00000206585	0.19895	ENSG00000206588
ENSG00000163625	0.198949	ENSG00000180769
ENSG00000225573	0.198932	ENSG00000226243
ENSG00000239198	0.198931	ENSG00000249855
ENSG00000177350	0.198927	ENSG00000242571
ENSG00000234618	0.198926	ENSG00000253506
ENSG00000233837	0.198919	ENSG00000239198
ENSG00000091651	0.198909	ENSG00000146670
ENSG00000189343	0.198908	ENSG00000225093
ENSG00000066279	0.198898	ENSG00000198901
ENSG00000085999	0.198882	ENSG00000186638
ENSG00000211949	0.198863	ENSG00000224650
ENSG00000115415	0.198861	ENSG00000134326
ENSG00000232385	0.19886	ENSG00000237668
ENSG00000225770	0.19885	ENSG00000237668
ENSG00000241061	0.198825	ENSG00000244582
ENSG00000232134	0.198803	ENSG00000233921
ENSG00000137807	0.198787	ENSG00000138160
ENSG00000211598	0.198774	ENSG00000211651
ENSG00000112742	0.198766	ENSG00000137812
ENSG00000220793	0.198766	ENSG00000227525
ENSG00000220749	0.198753	ENSG00000232429
ENSG00000215264	0.19875	ENSG00000233921
ENSG00000146670	0.198716	ENSG00000183763
ENSG00000079616	0.198714	ENSG00000170312
ENSG00000241680	0.19871	ENSG00000254012
ENSG00000148218	0.19871	ENSG00000256269
ENSG00000024526	0.198697	ENSG00000161800
ENSG00000214255	0.198679	ENSG00000233380
ENSG00000137970	0.198674	ENSG00000220842
ENSG00000146918	0.198666	ENSG00000176890
ENSG00000126787	0.198664	ENSG00000170312
ENSG00000221949	0.198654	ENSG00000272145
ENSG00000063046	0.198651	ENSG00000125691
ENSG00000196183	0.19865	ENSG00000259612
ENSG00000136929	0.198642	ENSG00000198336
ENSG00000090889	0.19864	ENSG00000158402
ENSG00000100526	0.198627	ENSG00000178999
ENSG00000228861	0.198618	ENSG00000231940
ENSG00000108829	0.198612	ENSG00000137713
ENSG00000112739	0.19861	ENSG00000198315
ENSG00000228462	0.198605	ENSG00000228861
ENSG00000068079	0.198601	ENSG00000132530
ENSG00000011426	0.198599	ENSG00000112984
ENSG00000035499	0.198593	ENSG00000134057
ENSG00000079616	0.19859	ENSG00000142945
ENSG00000225093	0.198532	ENSG00000243388
ENSG00000213553	0.198523	ENSG00000213885
ENSG00000109805	0.198487	ENSG00000143476
ENSG00000169607	0.19847	ENSG00000169679
ENSG00000129810	0.198447	ENSG00000164087
ENSG00000122952	0.198438	ENSG00000122966
ENSG00000091651	0.198436	ENSG00000093009
ENSG00000220793	0.198427	ENSG00000232858
ENSG00000137720	0.19841	ENSG00000245910
ENSG00000213235	0.198409	ENSG00000230364
ENSG00000132485	0.198407	ENSG00000153914
ENSG00000111665	0.198406	ENSG00000198901
ENSG00000229344	0.198394	ENSG00000248923
ENSG00000211966	0.198388	ENSG00000244437
ENSG00000105486	0.198383	ENSG00000146670
ENSG00000092853	0.198383	ENSG00000171848
ENSG00000242276	0.198365	ENSG00000249264
ENSG00000007968	0.198363	ENSG00000167900
ENSG00000224261	0.19836	ENSG00000237506
ENSG00000121152	0.198355	ENSG00000178999
ENSG00000066926	0.198347	ENSG00000070182
ENSG00000080986	0.198335	ENSG00000143476
ENSG00000087088	0.198335	ENSG00000234546
ENSG00000213772	0.198334	ENSG00000214047
ENSG00000140525	0.19833	ENSG00000156970
ENSG00000014216	0.198305	ENSG00000087274
ENSG00000198830	0.198291	ENSG00000214195
ENSG00000108771	0.198272	ENSG00000138642
ENSG00000121152	0.198262	ENSG00000175063
ENSG00000240914	0.198257	ENSG00000243680
ENSG00000135476	0.198226	ENSG00000143228
ENSG00000076864	0.198224	ENSG00000250361
ENSG00000197575	0.198215	ENSG00000242640
ENSG00000213885	0.198187	ENSG00000234618
ENSG00000123473	0.198184	ENSG00000166451
ENSG00000070182	0.198169	ENSG00000206177
ENSG00000103363	0.198149	ENSG00000177700
ENSG00000113048	0.198148	ENSG00000121897
ENSG00000085999	0.198134	ENSG00000111206
ENSG00000227525	0.198112	ENSG00000234253
ENSG00000213448	0.198112	ENSG00000244674
ENSG00000233476	0.198109	ENSG00000268222
ENSG00000093009	0.198105	ENSG00000111602
ENSG00000229604	0.198099	ENSG00000247627
ENSG00000093009	0.198096	ENSG00000143476
ENSG00000011426	0.198086	ENSG00000085840
ENSG00000169397	0.198078	ENSG00000186652
ENSG00000100596	0.198078	ENSG00000240233
ENSG00000230837	0.198053	ENSG00000239223
ENSG00000228861	0.19804	ENSG00000269244
ENSG00000133488	0.198038	ENSG00000170180
ENSG00000100526	0.198035	ENSG00000165304
ENSG00000213900	0.198024	ENSG00000236888
ENSG00000094804	0.198023	ENSG00000169607
ENSG00000080986	0.19799	ENSG00000118193
ENSG00000275325	0.197979	ENSG00000276141
ENSG00000135476	0.197976	ENSG00000169607
ENSG00000080802	0.197965	ENSG00000106459
ENSG00000138642	0.197962	ENSG00000173193
ENSG00000170180	0.197937	ENSG00000224177
ENSG00000123009	0.197933	ENSG00000243678
ENSG00000112984	0.197927	ENSG00000115163
ENSG00000122966	0.197926	ENSG00000159259
ENSG00000215093	0.197921	ENSG00000227939
ENSG00000101412	0.19792	ENSG00000165244
ENSG00000123454	0.197918	ENSG00000225756
ENSG00000214612	0.197899	ENSG00000234498
ENSG00000085999	0.197893	ENSG00000135476
ENSG00000117036	0.197879	ENSG00000179119
ENSG00000219274	0.197839	ENSG00000232083
ENSG00000188873	0.197826	ENSG00000214485
ENSG00000183199	0.197809	ENSG00000224411
ENSG00000227939	0.197801	ENSG00000233476
ENSG00000135476	0.197798	ENSG00000137812
ENSG00000112077	0.197772	ENSG00000206177
ENSG00000237757	0.197761	ENSG00000243388
ENSG00000204652	0.197745	ENSG00000242307
ENSG00000239524	0.197744	ENSG00000242314
ENSG00000139631	0.197743	ENSG00000167615
ENSG00000196183	0.197735	ENSG00000233837
ENSG00000211660	0.197711	ENSG00000211947
ENSG00000065150	0.197708	ENSG00000152234
ENSG00000234782	0.197701	ENSG00000235297
ENSG00000197575	0.197688	ENSG00000232134
ENSG00000213261	0.197664	ENSG00000244363
ENSG00000087085	0.197662	ENSG00000188672
ENSG00000137200	0.197654	ENSG00000160710
ENSG00000213183	0.197652	ENSG00000213979
ENSG00000232429	0.197652	ENSG00000242067
ENSG00000224861	0.197645	ENSG00000249855
ENSG00000151846	0.197616	ENSG00000217716
ENSG00000123473	0.197614	ENSG00000165304
ENSG00000235065	0.197596	ENSG00000256393
ENSG00000229752	0.197584	ENSG00000231164
ENSG00000137804	0.197582	ENSG00000145386
ENSG00000211949	0.197578	ENSG00000239951
ENSG00000122966	0.197575	ENSG00000157456
ENSG00000159259	0.197572	ENSG00000174371
ENSG00000117724	0.197566	ENSG00000118193
ENSG00000139734	0.197531	ENSG00000164087
ENSG00000239881	0.197525	ENSG00000240540
ENSG00000132530	0.197515	ENSG00000133106
ENSG00000142945	0.197511	ENSG00000237649
ENSG00000109805	0.197508	ENSG00000145386
ENSG00000084623	0.197508	ENSG00000196683
ENSG00000126267	0.197499	ENSG00000134825
ENSG00000228331	0.197489	ENSG00000238172
ENSG00000166794	0.197478	ENSG00000180879
ENSG00000129244	0.197467	ENSG00000143627
ENSG00000080986	0.197462	ENSG00000085840
ENSG00000200156	0.197458	ENSG00000200795
ENSG00000217026	0.197457	ENSG00000235587
ENSG00000213864	0.19744	ENSG00000243859
ENSG00000227361	0.197435	ENSG00000233747
ENSG00000229806	0.197415	ENSG00000235587
ENSG00000171604	0.197413	ENSG00000250635
ENSG00000228331	0.197405	ENSG00000229814
ENSG00000094804	0.197392	ENSG00000178999
ENSG00000213235	0.197392	ENSG00000225093
ENSG00000112212	0.197367	ENSG00000206177
ENSG00000197993	0.197365	ENSG00000198336
ENSG00000118193	0.19736	ENSG00000138658
ENSG00000233747	0.197353	ENSG00000269228
ENSG00000232083	0.197349	ENSG00000233707
ENSG00000214485	0.197348	ENSG00000237676
ENSG00000146670	0.197344	ENSG00000167513
ENSG00000229659	0.197344	ENSG00000240828
ENSG00000143228	0.197334	ENSG00000183856
ENSG00000214199	0.197331	ENSG00000218208
ENSG00000092853	0.197327	ENSG00000165480
ENSG00000214612	0.197319	ENSG00000235297
ENSG00000185507	0.197304	ENSG00000213928
ENSG00000100479	0.197297	ENSG00000142731
ENSG00000213448	0.197291	ENSG00000213979
ENSG00000200156	0.19728	ENSG00000274978
ENSG00000092470	0.197277	ENSG00000111602
ENSG00000138160	0.197277	ENSG00000198056
ENSG00000178464	0.19727	ENSG00000212802
ENSG00000135451	0.197258	ENSG00000169679
ENSG00000112742	0.197257	ENSG00000121152
ENSG00000151846	0.197257	ENSG00000216866
ENSG00000196604	0.197233	ENSG00000222038
ENSG00000105011	0.197212	ENSG00000169607
ENSG00000132768	0.197205	ENSG00000214706
ENSG00000213376	0.197196	ENSG00000223460
ENSG00000100029	0.197192	ENSG00000116120
ENSG00000176148	0.19718	ENSG00000213713
ENSG00000165355	0.197149	ENSG00000172409
ENSG00000111331	0.197131	ENSG00000185885
ENSG00000137959	0.197116	ENSG00000138642
ENSG00000159259	0.197113	ENSG00000176890
ENSG00000132530	0.197111	ENSG00000177294
ENSG00000170581	0.1971	ENSG00000187608
ENSG00000239975	0.1971	ENSG00000242371
ENSG00000177350	0.197097	ENSG00000235175
ENSG00000262902	0.197065	ENSG00000271687
ENSG00000092470	0.197063	ENSG00000149554
ENSG00000111142	0.197054	ENSG00000138095
ENSG00000179562	0.197052	ENSG00000247315
ENSG00000100453	0.197049	ENSG00000137441
ENSG00000200169	0.197032	ENSG00000274978
ENSG00000122952	0.197015	ENSG00000160957
ENSG00000165480	0.197002	ENSG00000186185
ENSG00000093009	0.196985	ENSG00000165480
ENSG00000223668	0.196977	ENSG00000237757
ENSG00000231120	0.196973	ENSG00000240914
ENSG00000112742	0.196967	ENSG00000166803
ENSG00000253846	0.196963	ENSG00000254122
ENSG00000241680	0.196955	ENSG00000243007
ENSG00000224800	0.196952	ENSG00000241250
ENSG00000094804	0.196932	ENSG00000161800
ENSG00000117399	0.196929	ENSG00000135476
ENSG00000232429	0.196928	ENSG00000243988
ENSG00000129810	0.196919	ENSG00000166451
ENSG00000108511	0.196918	ENSG00000170689
ENSG00000126602	0.196917	ENSG00000153107
ENSG00000213820	0.196904	ENSG00000240914
ENSG00000213478	0.196853	ENSG00000228499
ENSG00000214541	0.196846	ENSG00000259612
ENSG00000211648	0.196839	ENSG00000211945
ENSG00000127564	0.196827	ENSG00000137807
ENSG00000111247	0.196824	ENSG00000164109
ENSG00000159259	0.196817	ENSG00000165304
ENSG00000130589	0.196814	ENSG00000177409
ENSG00000236762	0.196805	ENSG00000241081
ENSG00000008438	0.196795	ENSG00000101425
ENSG00000223676	0.196792	ENSG00000229659
ENSG00000228232	0.196785	ENSG00000241061
ENSG00000088325	0.196784	ENSG00000165304
ENSG00000115163	0.196771	ENSG00000117399
ENSG00000183682	0.196771	ENSG00000243970
ENSG00000107742	0.196766	ENSG00000168685
ENSG00000213763	0.196757	ENSG00000214391
ENSG00000051341	0.196756	ENSG00000091651
ENSG00000223361	0.196738	ENSG00000242960
ENSG00000257335	0.196736	ENSG00000257743
ENSG00000129173	0.196724	ENSG00000148773
ENSG00000115993	0.196716	ENSG00000256269
ENSG00000161800	0.196714	ENSG00000167325
ENSG00000227714	0.196698	ENSG00000229622
ENSG00000125148	0.196695	ENSG00000205364
ENSG00000051180	0.196689	ENSG00000073111
ENSG00000112742	0.196675	ENSG00000151725
ENSG00000214460	0.196674	ENSG00000240371
ENSG00000092470	0.196662	ENSG00000134690
ENSG00000245205	0.196662	ENSG00000258841
ENSG00000234253	0.196657	ENSG00000254252
ENSG00000113048	0.196654	ENSG00000214113
ENSG00000134690	0.196638	ENSG00000140451
ENSG00000076382	0.196611	ENSG00000123473
ENSG00000111247	0.196595	ENSG00000154839
ENSG00000214460	0.196594	ENSG00000214612
ENSG00000217716	0.196578	ENSG00000235587
ENSG00000229659	0.19657	ENSG00000239524
ENSG00000166947	0.196565	ENSG00000173868
ENSG00000216866	0.19656	ENSG00000226855
ENSG00000161888	0.196515	ENSG00000171241
ENSG00000117650	0.196514	ENSG00000178999
ENSG00000142089	0.196514	ENSG00000213275
ENSG00000089685	0.1965	ENSG00000112742
ENSG00000153563	0.196496	ENSG00000198851
ENSG00000214289	0.196485	ENSG00000249264
ENSG00000213326	0.196475	ENSG00000234093
ENSG00000138160	0.196474	ENSG00000152253
ENSG00000079134	0.19647	ENSG00000165525
ENSG00000180172	0.196448	ENSG00000236312
ENSG00000101057	0.196424	ENSG00000111247
ENSG00000140287	0.196399	ENSG00000154269
ENSG00000121211	0.196398	ENSG00000146918
ENSG00000094804	0.196395	ENSG00000105011
ENSG00000135476	0.196395	ENSG00000152253
ENSG00000226855	0.196344	ENSG00000259612
ENSG00000094804	0.196341	ENSG00000146918
ENSG00000232385	0.196337	ENSG00000235065
ENSG00000242208	0.196337	ENSG00000257907
ENSG00000213051	0.196332	ENSG00000228331
ENSG00000239569	0.196332	ENSG00000261455
ENSG00000131153	0.196325	ENSG00000146670
ENSG00000163159	0.196289	ENSG00000179151
ENSG00000132274	0.196281	ENSG00000213928
ENSG00000151725	0.196272	ENSG00000176890
ENSG00000219274	0.196272	ENSG00000241458
ENSG00000222477	0.196257	ENSG00000223247
ENSG00000119917	0.196254	ENSG00000138496
ENSG00000228111	0.196251	ENSG00000234782
ENSG00000146535	0.196247	ENSG00000174945
ENSG00000090889	0.196245	ENSG00000136824
ENSG00000230327	0.196231	ENSG00000259045
ENSG00000213183	0.196213	ENSG00000244485
ENSG00000232177	0.196211	ENSG00000271687
ENSG00000160957	0.196206	ENSG00000176890
ENSG00000165304	0.196205	ENSG00000166803
ENSG00000117650	0.196204	ENSG00000146670
ENSG00000137504	0.196203	ENSG00000149187
ENSG00000164398	0.19618	ENSG00000224177
ENSG00000217026	0.196172	ENSG00000219451
ENSG00000139734	0.196164	ENSG00000154839
ENSG00000176343	0.196156	ENSG00000236735
ENSG00000114857	0.196152	ENSG00000232931
ENSG00000121152	0.196148	ENSG00000213390
ENSG00000226243	0.196147	ENSG00000227939
ENSG00000211668	0.196147	ENSG00000243466
ENSG00000224861	0.196144	ENSG00000236762
ENSG00000213051	0.196124	ENSG00000230364
ENSG00000085840	0.196119	ENSG00000137310
ENSG00000213553	0.196115	ENSG00000234618
ENSG00000105717	0.196111	ENSG00000267178
ENSG00000213478	0.196098	ENSG00000233328
ENSG00000142556	0.196093	ENSG00000197619
ENSG00000066279	0.196086	ENSG00000100526
ENSG00000066926	0.196078	ENSG00000171552
ENSG00000137310	0.196061	ENSG00000162073
ENSG00000175886	0.196049	ENSG00000189343
ENSG00000235587	0.196048	ENSG00000236058
ENSG00000236862	0.196047	ENSG00000269228
ENSG00000170836	0.196046	ENSG00000198492
ENSG00000213979	0.196046	ENSG00000236189
ENSG00000189343	0.196043	ENSG00000227939
ENSG00000075218	0.196031	ENSG00000123485
ENSG00000076003	0.196028	ENSG00000111445
ENSG00000228331	0.196005	ENSG00000240828
ENSG00000167900	0.196	ENSG00000170312
ENSG00000137504	0.195991	ENSG00000173209
ENSG00000142945	0.195981	ENSG00000156970
ENSG00000111335	0.195979	ENSG00000138642
ENSG00000164611	0.195965	ENSG00000175063
ENSG00000138160	0.195962	ENSG00000176890
ENSG00000120833	0.195948	ENSG00000169372
ENSG00000114346	0.195947	ENSG00000123485
ENSG00000089685	0.195939	ENSG00000121211
ENSG00000170689	0.195936	ENSG00000233101
ENSG00000051341	0.195926	ENSG00000076382
ENSG00000111206	0.195911	ENSG00000167325
ENSG00000143476	0.19591	ENSG00000165304
ENSG00000213261	0.195904	ENSG00000242571
ENSG00000170581	0.195885	ENSG00000213928
ENSG00000198502	0.19587	ENSG00000204287
ENSG00000164821	0.195866	ENSG00000239839
ENSG00000229638	0.195866	ENSG00000241061
ENSG00000135476	0.195854	ENSG00000148773
ENSG00000090889	0.195851	ENSG00000121211
ENSG00000105011	0.195851	ENSG00000170312
ENSG00000184612	0.195841	ENSG00000229752
ENSG00000237433	0.195838	ENSG00000239269
ENSG00000211771	0.195835	ENSG00000211772
ENSG00000066926	0.195823	ENSG00000182512
ENSG00000223822	0.195823	ENSG00000240914
ENSG00000212802	0.195821	ENSG00000234782
ENSG00000134326	0.195816	ENSG00000137965
ENSG00000220842	0.195776	ENSG00000226360
ENSG00000225067	0.195766	ENSG00000229605
ENSG00000126524	0.195757	ENSG00000225648
ENSG00000235084	0.195755	ENSG00000243680
ENSG00000171863	0.195747	ENSG00000182899
ENSG00000090889	0.195742	ENSG00000117724
ENSG00000206147	0.195735	ENSG00000213183
ENSG00000134326	0.195729	ENSG00000172936
ENSG00000211651	0.195711	ENSG00000211659
ENSG00000029534	0.1957	ENSG00000184792
ENSG00000218208	0.195698	ENSG00000236735
ENSG00000126267	0.195696	ENSG00000178982
ENSG00000233380	0.195692	ENSG00000241081
ENSG00000092470	0.195686	ENSG00000165304
ENSG00000177350	0.195681	ENSG00000238103
ENSG00000051341	0.19564	ENSG00000122966
ENSG00000228232	0.195636	ENSG00000250182
ENSG00000070182	0.195631	ENSG00000136929
ENSG00000171320	0.195623	ENSG00000174371
ENSG00000196183	0.19561	ENSG00000250182
ENSG00000073111	0.195596	ENSG00000198554
ENSG00000214541	0.195591	ENSG00000244582
ENSG00000270350	0.19559	ENSG00000271687
ENSG00000051180	0.195581	ENSG00000101057
ENSG00000104043	0.19558	ENSG00000201086
ENSG00000080986	0.195577	ENSG00000117650
ENSG00000224993	0.195576	ENSG00000236735
ENSG00000229604	0.19556	ENSG00000262902
ENSG00000225405	0.195553	ENSG00000240231
ENSG00000229133	0.195538	ENSG00000234031
ENSG00000199568	0.195535	ENSG00000274978
ENSG00000227714	0.195524	ENSG00000232373
ENSG00000173660	0.195513	ENSG00000278845
ENSG00000127564	0.195512	ENSG00000138180
ENSG00000080986	0.195509	ENSG00000100162
ENSG00000197575	0.195505	ENSG00000227525
ENSG00000229344	0.1955	ENSG00000240409
ENSG00000163808	0.195493	ENSG00000183856
ENSG00000178999	0.195493	ENSG00000183856
ENSG00000090889	0.19549	ENSG00000146670
ENSG00000065328	0.195487	ENSG00000143476
ENSG00000108622	0.195482	ENSG00000224383
ENSG00000227770	0.195458	ENSG00000234253
ENSG00000111665	0.195443	ENSG00000146670
ENSG00000161888	0.195429	ENSG00000166803
ENSG00000126787	0.195406	ENSG00000134057
ENSG00000169607	0.195404	ENSG00000171848
ENSG00000111206	0.195402	ENSG00000121211
ENSG00000105011	0.195401	ENSG00000178999
ENSG00000224094	0.195401	ENSG00000241741
ENSG00000112118	0.195395	ENSG00000149554
ENSG00000101444	0.195392	ENSG00000182199
ENSG00000214612	0.19539	ENSG00000217026
ENSG00000233837	0.19539	ENSG00000241061
ENSG00000116754	0.195342	ENSG00000165525
ENSG00000092470	0.195328	ENSG00000123473
ENSG00000219274	0.195323	ENSG00000228861
ENSG00000129810	0.195314	ENSG00000157456
ENSG00000079616	0.195312	ENSG00000165304
ENSG00000230837	0.195274	ENSG00000232083
ENSG00000217026	0.195273	ENSG00000240509
ENSG00000104738	0.195263	ENSG00000125885
ENSG00000055332	0.195255	ENSG00000170581
ENSG00000183022	0.19525	ENSG00000233328
ENSG00000112312	0.195235	ENSG00000132646
ENSG00000075218	0.195226	ENSG00000145386
ENSG00000182544	0.195215	ENSG00000183155
ENSG00000204010	0.195209	ENSG00000206177
ENSG00000214460	0.195209	ENSG00000235587
ENSG00000238103	0.195207	ENSG00000240509
ENSG00000145191	0.195206	ENSG00000221978
ENSG00000161800	0.1952	ENSG00000184661
ENSG00000211659	0.195196	ENSG00000211896
ENSG00000213885	0.195195	ENSG00000241680
ENSG00000115540	0.195188	ENSG00000137947
ENSG00000229133	0.195181	ENSG00000240509
ENSG00000227207	0.195179	ENSG00000230837
ENSG00000129810	0.19517	ENSG00000177602
ENSG00000112742	0.195166	ENSG00000170312
ENSG00000167900	0.195146	ENSG00000169607
ENSG00000115415	0.195141	ENSG00000130589
ENSG00000213228	0.19514	ENSG00000213309
ENSG00000228502	0.195138	ENSG00000240087
ENSG00000232341	0.195132	ENSG00000237506
ENSG00000211660	0.195114	ENSG00000244437
ENSG00000232385	0.195111	ENSG00000233971
ENSG00000111602	0.195087	ENSG00000166803
ENSG00000085840	0.195076	ENSG00000142731
ENSG00000143228	0.195062	ENSG00000146918
ENSG00000214289	0.195056	ENSG00000245205
ENSG00000204613	0.195049	ENSG00000206172
ENSG00000116754	0.195045	ENSG00000173209
ENSG00000065328	0.195044	ENSG00000138160
ENSG00000211943	0.195033	ENSG00000211947
ENSG00000121152	0.195013	ENSG00000166451
ENSG00000213307	0.195008	ENSG00000237793
ENSG00000069399	0.195003	ENSG00000146232
ENSG00000029534	0.194999	ENSG00000223609
ENSG00000236312	0.194994	ENSG00000240392
ENSG00000119508	0.194988	ENSG00000123358
ENSG00000024526	0.194983	ENSG00000164087
ENSG00000100129	0.194965	ENSG00000104529
ENSG00000085999	0.194938	ENSG00000183856
ENSG00000073111	0.194929	ENSG00000080839
ENSG00000235587	0.194928	ENSG00000250982
ENSG00000214182	0.194909	ENSG00000228224
ENSG00000235174	0.194906	ENSG00000240509
ENSG00000213621	0.194893	ENSG00000243859
ENSG00000029534	0.194889	ENSG00000066926
ENSG00000229605	0.194888	ENSG00000230592
ENSG00000188460	0.194883	ENSG00000204434
ENSG00000109606	0.19488	ENSG00000116754
ENSG00000238103	0.194879	ENSG00000240231
ENSG00000217026	0.194852	ENSG00000227939
ENSG00000233328	0.194832	ENSG00000251593
ENSG00000100526	0.194827	ENSG00000171848
ENSG00000174371	0.194821	ENSG00000176890
ENSG00000219547	0.194814	ENSG00000244422
ENSG00000218582	0.194805	ENSG00000236762
ENSG00000234498	0.194793	ENSG00000240759
ENSG00000121211	0.194772	ENSG00000166803
ENSG00000122966	0.194755	ENSG00000154839
ENSG00000175886	0.194748	ENSG00000223529
ENSG00000011426	0.194721	ENSG00000094804
ENSG00000232858	0.194718	ENSG00000233921
ENSG00000065328	0.194713	ENSG00000165480
ENSG00000232393	0.194701	ENSG00000239524
ENSG00000177350	0.1947	ENSG00000233921
ENSG00000199568	0.194696	ENSG00000206596
ENSG00000137965	0.194687	ENSG00000185885
ENSG00000075218	0.194677	ENSG00000161888
ENSG00000242208	0.194658	ENSG00000245205
ENSG00000065328	0.194652	ENSG00000169607
ENSG00000152253	0.194645	ENSG00000171848
ENSG00000007968	0.194629	ENSG00000161888
ENSG00000188873	0.194615	ENSG00000225093
ENSG00000112739	0.194614	ENSG00000131876
ENSG00000114346	0.194606	ENSG00000169607
ENSG00000214485	0.194597	ENSG00000226221
ENSG00000122952	0.194595	ENSG00000237649
ENSG00000138658	0.194592	ENSG00000143228
ENSG00000165072	0.194588	ENSG00000204706
ENSG00000166508	0.194578	ENSG00000176208
ENSG00000185787	0.194564	ENSG00000211460
ENSG00000177350	0.194563	ENSG00000239797
ENSG00000112742	0.194561	ENSG00000165304
ENSG00000236735	0.194547	ENSG00000257907
ENSG00000120948	0.194533	ENSG00000129473
ENSG00000236058	0.194508	ENSG00000240914
ENSG00000129244	0.194496	ENSG00000223609
ENSG00000011376	0.194485	ENSG00000077235
ENSG00000105486	0.194474	ENSG00000187741
ENSG00000007168	0.194471	ENSG00000113384
ENSG00000066279	0.194469	ENSG00000161800
ENSG00000236287	0.194457	ENSG00000244754
ENSG00000004939	0.194443	ENSG00000076864
ENSG00000166947	0.194439	ENSG00000197721
ENSG00000066926	0.194438	ENSG00000137460
ENSG00000229806	0.194433	ENSG00000232888
ENSG00000112984	0.194424	ENSG00000146670
ENSG00000076382	0.194394	ENSG00000138180
ENSG00000066279	0.19439	ENSG00000137807
ENSG00000051341	0.194374	ENSG00000118193
ENSG00000173207	0.194368	ENSG00000175063
ENSG00000092470	0.194366	ENSG00000123485
ENSG00000111331	0.194366	ENSG00000221963
ENSG00000100162	0.194362	ENSG00000146410
ENSG00000225093	0.194359	ENSG00000242697
ENSG00000240914	0.194354	ENSG00000243256
ENSG00000154839	0.194349	ENSG00000170312
ENSG00000211937	0.194328	ENSG00000211947
ENSG00000123080	0.194321	ENSG00000185104
ENSG00000134326	0.194303	ENSG00000135114
ENSG00000085840	0.194294	ENSG00000149554
ENSG00000180172	0.194292	ENSG00000241282
ENSG00000111247	0.194283	ENSG00000138658
ENSG00000142945	0.194275	ENSG00000169607
ENSG00000240540	0.194273	ENSG00000255642
ENSG00000181524	0.194239	ENSG00000226525
ENSG00000111206	0.194229	ENSG00000145386
ENSG00000100162	0.194224	ENSG00000171241
ENSG00000226855	0.194218	ENSG00000240540
ENSG00000226525	0.194201	ENSG00000230897
ENSG00000148218	0.194199	ENSG00000187266
ENSG00000089127	0.194187	ENSG00000134326
ENSG00000099942	0.194173	ENSG00000170836
ENSG00000101057	0.194159	ENSG00000186185
ENSG00000135476	0.194158	ENSG00000161888
ENSG00000219507	0.194153	ENSG00000232368
ENSG00000146670	0.194151	ENSG00000159259
ENSG00000100029	0.194129	ENSG00000148843
ENSG00000196604	0.194124	ENSG00000213763
ENSG00000094804	0.194112	ENSG00000166508
ENSG00000110693	0.194107	ENSG00000188672
ENSG00000206588	0.194103	ENSG00000274978
ENSG00000121060	0.194092	ENSG00000138496
ENSG00000118193	0.194091	ENSG00000137812
ENSG00000132274	0.194085	ENSG00000173193
ENSG00000135451	0.194073	ENSG00000164611
ENSG00000214760	0.194068	ENSG00000237170
ENSG00000146670	0.194057	ENSG00000149929
ENSG00000146670	0.194043	ENSG00000158402
ENSG00000185834	0.194031	ENSG00000188873
ENSG00000089685	0.194007	ENSG00000158402
ENSG00000130810	0.194003	ENSG00000244165
ENSG00000204287	0.194	ENSG00000224796
ENSG00000075702	0.193996	ENSG00000127564
ENSG00000166947	0.193993	ENSG00000256269
ENSG00000089685	0.193989	ENSG00000138160
ENSG00000109805	0.193986	ENSG00000151725
ENSG00000183828	0.193958	ENSG00000184916
ENSG00000111335	0.193948	ENSG00000126709
ENSG00000143228	0.193915	ENSG00000186185
ENSG00000076382	0.193914	ENSG00000148773
ENSG00000077152	0.193908	ENSG00000178999
ENSG00000229133	0.193888	ENSG00000241282
ENSG00000211653	0.19386	ENSG00000211897
ENSG00000213553	0.193836	ENSG00000220848
ENSG00000226948	0.193833	ENSG00000259612
ENSG00000158856	0.193814	ENSG00000164398
ENSG00000137309	0.19381	ENSG00000236683
ENSG00000214223	0.193809	ENSG00000228502
ENSG00000121089	0.193806	ENSG00000237668
ENSG00000131747	0.193801	ENSG00000186185
ENSG00000259626	0.1938	ENSG00000259651
ENSG00000224800	0.193783	ENSG00000234253
ENSG00000073111	0.193772	ENSG00000100479
ENSG00000161888	0.193763	ENSG00000175063
ENSG00000214460	0.19376	ENSG00000233380
ENSG00000079616	0.193755	ENSG00000134690
ENSG00000198744	0.193754	ENSG00000244921
ENSG00000163808	0.193744	ENSG00000171848
ENSG00000163808	0.193733	ENSG00000166851
ENSG00000229994	0.193732	ENSG00000241061
ENSG00000182383	0.193717	ENSG00000234335
ENSG00000158402	0.193698	ENSG00000166851
ENSG00000149564	0.193696	ENSG00000154146
ENSG00000223529	0.193693	ENSG00000226948
ENSG00000211644	0.193678	ENSG00000254709
ENSG00000137460	0.193672	ENSG00000158578
ENSG00000138376	0.193662	ENSG00000170312
ENSG00000226972	0.193662	ENSG00000231333
ENSG00000213376	0.193655	ENSG00000236993
ENSG00000213860	0.193649	ENSG00000240759
ENSG00000100129	0.193646	ENSG00000125991
ENSG00000066279	0.193643	ENSG00000117399
ENSG00000115415	0.193626	ENSG00000168394
ENSG00000167615	0.193618	ENSG00000182087
ENSG00000133106	0.193598	ENSG00000213928
ENSG00000237676	0.193596	ENSG00000241282
ENSG00000127564	0.193592	ENSG00000157456
ENSG00000136573	0.193587	ENSG00000156738
ENSG00000102057	0.193573	ENSG00000174871
ENSG00000093009	0.193558	ENSG00000137310
ENSG00000156970	0.193543	ENSG00000161800
ENSG00000091127	0.193537	ENSG00000116649
ENSG00000205871	0.193533	ENSG00000213178
ENSG00000167900	0.193524	ENSG00000186185
ENSG00000213621	0.193522	ENSG00000226855
ENSG00000227525	0.193514	ENSG00000254252
ENSG00000011426	0.193511	ENSG00000156802
ENSG00000121152	0.193488	ENSG00000148773
ENSG00000223676	0.193485	ENSG00000234253
ENSG00000092853	0.193484	ENSG00000119969
ENSG00000111206	0.193461	ENSG00000149503
ENSG00000249448	0.193453	ENSG00000270307
ENSG00000219451	0.193448	ENSG00000240540
ENSG00000219274	0.193443	ENSG00000241250
ENSG00000215093	0.193437	ENSG00000237506
ENSG00000077514	0.193433	ENSG00000164045
ENSG00000230897	0.193419	ENSG00000240540
ENSG00000156970	0.193409	ENSG00000157456
ENSG00000100526	0.193405	ENSG00000111665
ENSG00000241282	0.1934	ENSG00000244582
ENSG00000100385	0.193385	ENSG00000198574
ENSG00000102384	0.193379	ENSG00000137812
ENSG00000055332	0.193375	ENSG00000185885
ENSG00000211947	0.19337	ENSG00000211950
ENSG00000223460	0.193368	ENSG00000248180
ENSG00000196183	0.193366	ENSG00000240914
ENSG00000157456	0.193355	ENSG00000186185
ENSG00000007968	0.193349	ENSG00000148773
ENSG00000085840	0.193345	ENSG00000163808
ENSG00000230777	0.193343	ENSG00000242692
ENSG00000108797	0.193338	ENSG00000184451
ENSG00000080839	0.19332	ENSG00000100297
ENSG00000213235	0.193309	ENSG00000227939
ENSG00000219451	0.193305	ENSG00000235297
ENSG00000175061	0.1933	ENSG00000278845
ENSG00000214460	0.193293	ENSG00000243256
ENSG00000144395	0.193285	ENSG00000156970
ENSG00000214199	0.193255	ENSG00000242276
ENSG00000111335	0.193246	ENSG00000132274
ENSG00000218208	0.193238	ENSG00000234335
ENSG00000230916	0.193236	ENSG00000270225
ENSG00000204410	0.193234	ENSG00000266714
ENSG00000234664	0.193212	ENSG00000249014
ENSG00000007062	0.193184	ENSG00000169762
ENSG00000205871	0.193149	ENSG00000231940
ENSG00000089685	0.193135	ENSG00000138180
ENSG00000213371	0.193129	ENSG00000232341
ENSG00000137812	0.193111	ENSG00000169679
ENSG00000092470	0.19311	ENSG00000154839
ENSG00000092470	0.193077	ENSG00000112118
ENSG00000093009	0.193059	ENSG00000166508
ENSG00000076003	0.19305	ENSG00000136824
ENSG00000214289	0.193045	ENSG00000243859
ENSG00000216866	0.193001	ENSG00000243680
ENSG00000137460	0.192995	ENSG00000170180
ENSG00000164045	0.192989	ENSG00000165244
ENSG00000063978	0.192985	ENSG00000161021
ENSG00000143224	0.19298	ENSG00000256269
ENSG00000092470	0.19297	ENSG00000178999
ENSG00000142731	0.19296	ENSG00000174371
ENSG00000100526	0.192948	ENSG00000154839
ENSG00000196183	0.192944	ENSG00000224892
ENSG00000136842	0.192944	ENSG00000256269
ENSG00000081041	0.192937	ENSG00000169429
ENSG00000080819	0.192934	ENSG00000256269
ENSG00000222414	0.192926	ENSG00000222477
ENSG00000130589	0.192923	ENSG00000183486
ENSG00000211598	0.192923	ENSG00000224650
ENSG00000225419	0.192918	ENSG00000233254
ENSG00000167325	0.192911	ENSG00000169679
ENSG00000092470	0.19291	ENSG00000198901
ENSG00000171848	0.192887	ENSG00000174371
ENSG00000065328	0.192884	ENSG00000167325
ENSG00000218980	0.192875	ENSG00000219507
ENSG00000170180	0.192871	ENSG00000188536
ENSG00000177350	0.192854	ENSG00000182383
ENSG00000119508	0.192845	ENSG00000130844
ENSG00000104738	0.192834	ENSG00000132646
ENSG00000230207	0.192832	ENSG00000234009
ENSG00000231164	0.192815	ENSG00000236888
ENSG00000178935	0.192813	ENSG00000198466
ENSG00000158856	0.192804	ENSG00000223609
ENSG00000007968	0.192784	ENSG00000176890
ENSG00000100941	0.192782	ENSG00000120948
ENSG00000164045	0.192777	ENSG00000171848
ENSG00000117399	0.192773	ENSG00000121152
ENSG00000240371	0.192744	ENSG00000241061
ENSG00000065150	0.192742	ENSG00000128050
ENSG00000133069	0.192728	ENSG00000256269
ENSG00000065559	0.192724	ENSG00000116473
ENSG00000213235	0.192722	ENSG00000218208
ENSG00000223529	0.192712	ENSG00000226855
ENSG00000214535	0.19271	ENSG00000232858
ENSG00000005022	0.192702	ENSG00000099800
ENSG00000075218	0.192702	ENSG00000183856
ENSG00000213261	0.192691	ENSG00000242071
ENSG00000087586	0.192673	ENSG00000140534
ENSG00000188873	0.192666	ENSG00000240371
ENSG00000077235	0.192663	ENSG00000130755
ENSG00000217027	0.192658	ENSG00000224861
ENSG00000005812	0.192642	ENSG00000198160
ENSG00000109971	0.192631	ENSG00000115541
ENSG00000233837	0.192631	ENSG00000249855
ENSG00000135476	0.192625	ENSG00000186185
ENSG00000233426	0.192623	ENSG00000240509
ENSG00000112742	0.192622	ENSG00000139734
ENSG00000135476	0.192618	ENSG00000145386
ENSG00000217027	0.192617	ENSG00000235587
ENSG00000226525	0.192608	ENSG00000227939
ENSG00000002549	0.192592	ENSG00000115415
ENSG00000242071	0.192586	ENSG00000243742
ENSG00000227939	0.192585	ENSG00000261557
ENSG00000135451	0.192573	ENSG00000139734
ENSG00000076382	0.192553	ENSG00000144395
ENSG00000168234	0.192551	ENSG00000264745
ENSG00000169877	0.192545	ENSG00000188582
ENSG00000035499	0.192518	ENSG00000121152
ENSG00000216866	0.192507	ENSG00000220848
ENSG00000140525	0.192497	ENSG00000146918
ENSG00000166803	0.192496	ENSG00000173207
ENSG00000119535	0.192487	ENSG00000255587
ENSG00000228331	0.192485	ENSG00000236862
ENSG00000066279	0.192484	ENSG00000142945
ENSG00000232238	0.192478	ENSG00000237049
ENSG00000111206	0.192466	ENSG00000137812
ENSG00000111335	0.192449	ENSG00000134321
ENSG00000123485	0.192446	ENSG00000184661
ENSG00000189343	0.192441	ENSG00000226243
ENSG00000100162	0.192439	ENSG00000105486
ENSG00000213772	0.192438	ENSG00000225022
ENSG00000122966	0.192428	ENSG00000186638
ENSG00000201558	0.192415	ENSG00000222724
ENSG00000139734	0.192406	ENSG00000171848
ENSG00000228887	0.192392	ENSG00000240759
ENSG00000176148	0.19238	ENSG00000280798
ENSG00000199568	0.192371	ENSG00000206588
ENSG00000072501	0.192366	ENSG00000125885
ENSG00000229806	0.192358	ENSG00000240509
ENSG00000130821	0.192357	ENSG00000188672
ENSG00000247627	0.192352	ENSG00000270350
ENSG00000211644	0.192343	ENSG00000211943
ENSG00000250182	0.192342	ENSG00000258841
ENSG00000214541	0.192327	ENSG00000219146
ENSG00000143416	0.192319	ENSG00000164398
ENSG00000119917	0.192318	ENSG00000132530
ENSG00000107341	0.192316	ENSG00000171453
ENSG00000241061	0.192316	ENSG00000254759
ENSG00000158402	0.192308	ENSG00000162063
ENSG00000167900	0.192306	ENSG00000198056
ENSG00000111335	0.192303	ENSG00000173193
ENSG00000120798	0.192293	ENSG00000139631
ENSG00000234335	0.192291	ENSG00000253506
ENSG00000080986	0.192278	ENSG00000142945
ENSG00000227401	0.192273	ENSG00000227852
ENSG00000136492	0.19227	ENSG00000166803
ENSG00000214612	0.192257	ENSG00000240914
ENSG00000109390	0.192254	ENSG00000143977
ENSG00000149554	0.192245	ENSG00000149636
ENSG00000130032	0.192245	ENSG00000228224
ENSG00000105011	0.192233	ENSG00000176890
ENSG00000126709	0.192232	ENSG00000138642
ENSG00000213178	0.192226	ENSG00000224094
ENSG00000112742	0.192218	ENSG00000145386
ENSG00000170180	0.192215	ENSG00000244734
ENSG00000115415	0.192212	ENSG00000170581
ENSG00000076003	0.192205	ENSG00000166508
ENSG00000072840	0.192185	ENSG00000173040
ENSG00000101412	0.192182	ENSG00000104738
ENSG00000105821	0.192161	ENSG00000135164
ENSG00000225067	0.192158	ENSG00000226525
ENSG00000162073	0.192148	ENSG00000164045
ENSG00000135476	0.192146	ENSG00000156970
ENSG00000100162	0.192115	ENSG00000169607
ENSG00000229344	0.192113	ENSG00000270906
ENSG00000251340	0.192078	ENSG00000254132
ENSG00000213621	0.192077	ENSG00000242952
ENSG00000139734	0.192076	ENSG00000171241
ENSG00000198416	0.192074	ENSG00000274349
ENSG00000101057	0.192069	ENSG00000151725
ENSG00000122952	0.192061	ENSG00000165480
ENSG00000235065	0.192052	ENSG00000238103
ENSG00000158402	0.192051	ENSG00000186185
ENSG00000111665	0.192049	ENSG00000115163
ENSG00000200156	0.192041	ENSG00000206588
ENSG00000154839	0.19204	ENSG00000161800
ENSG00000188873	0.192016	ENSG00000213935
ENSG00000182141	0.192015	ENSG00000196247
ENSG00000067225	0.192008	ENSG00000236480
ENSG00000213261	0.192002	ENSG00000232385
ENSG00000075702	0.192	ENSG00000183856
ENSG00000002549	0.191995	ENSG00000138496
ENSG00000230837	0.191995	ENSG00000242314
ENSG00000235016	0.191991	ENSG00000273559
ENSG00000143416	0.191983	ENSG00000173868
ENSG00000108771	0.191971	ENSG00000119917
ENSG00000136929	0.191968	ENSG00000206177
ENSG00000214047	0.191966	ENSG00000231333
ENSG00000142945	0.191962	ENSG00000183856
ENSG00000132361	0.191928	ENSG00000178921
ENSG00000199377	0.191927	ENSG00000202538
ENSG00000232083	0.191926	ENSG00000240125
ENSG00000068079	0.191925	ENSG00000133106
ENSG00000065328	0.1919	ENSG00000123473
ENSG00000122966	0.191896	ENSG00000144554
ENSG00000134690	0.191882	ENSG00000167513
ENSG00000213352	0.191866	ENSG00000223460
ENSG00000198466	0.191863	ENSG00000204514
ENSG00000214223	0.191856	ENSG00000249855
ENSG00000111300	0.191849	ENSG00000204410
ENSG00000211651	0.191848	ENSG00000211945
ENSG00000126709	0.191833	ENSG00000165949
ENSG00000228501	0.191821	ENSG00000243680
ENSG00000197575	0.19181	ENSG00000240509
ENSG00000090889	0.191802	ENSG00000164087
ENSG00000233476	0.191798	ENSG00000243388
ENSG00000211598	0.191789	ENSG00000244437
ENSG00000230837	0.191781	ENSG00000238172
ENSG00000211962	0.191771	ENSG00000243466
ENSG00000154252	0.191761	ENSG00000188389
ENSG00000218208	0.191757	ENSG00000234031
ENSG00000177776	0.191757	ENSG00000243988
ENSG00000114857	0.191744	ENSG00000120798
ENSG00000237350	0.191742	ENSG00000251593
ENSG00000213864	0.191739	ENSG00000229133
ENSG00000100297	0.191738	ENSG00000198056
ENSG00000105519	0.191732	ENSG00000187650
ENSG00000165480	0.191729	ENSG00000175063
ENSG00000157456	0.191717	ENSG00000167325
ENSG00000123473	0.191708	ENSG00000129810
ENSG00000100201	0.191705	ENSG00000132680
ENSG00000232385	0.191703	ENSG00000237676
ENSG00000228502	0.191701	ENSG00000233426
ENSG00000232341	0.191701	ENSG00000234618
ENSG00000066926	0.191674	ENSG00000090013
ENSG00000214289	0.191673	ENSG00000242697
ENSG00000198466	0.191667	ENSG00000269343
ENSG00000142945	0.19166	ENSG00000175063
ENSG00000239437	0.191642	ENSG00000244642
ENSG00000249119	0.191642	ENSG00000270225
ENSG00000243388	0.191635	ENSG00000261557
ENSG00000090889	0.191627	ENSG00000105011
ENSG00000136492	0.191606	ENSG00000167900
ENSG00000035499	0.191601	ENSG00000090889
ENSG00000122257	0.191599	ENSG00000159140
ENSG00000226221	0.191586	ENSG00000235297
ENSG00000232429	0.19155	ENSG00000269228
ENSG00000079337	0.191545	ENSG00000111405
ENSG00000223529	0.191545	ENSG00000240371
ENSG00000111665	0.191541	ENSG00000148773
ENSG00000155545	0.191539	ENSG00000170836
ENSG00000083454	0.19153	ENSG00000257950
ENSG00000139977	0.191525	ENSG00000170185
ENSG00000069956	0.191516	ENSG00000156273
ENSG00000136824	0.19151	ENSG00000138180
ENSG00000229132	0.191497	ENSG00000249565
ENSG00000085840	0.191491	ENSG00000105486
ENSG00000196183	0.19149	ENSG00000233057
ENSG00000007968	0.191484	ENSG00000123485
ENSG00000213763	0.191468	ENSG00000229145
ENSG00000148773	0.191467	ENSG00000154839
ENSG00000167447	0.191462	ENSG00000198841
ENSG00000109805	0.191449	ENSG00000163507
ENSG00000213183	0.191447	ENSG00000241250
ENSG00000109971	0.191437	ENSG00000144381
ENSG00000019549	0.191436	ENSG00000115461
ENSG00000002549	0.191434	ENSG00000111335
ENSG00000180855	0.191433	ENSG00000196466
ENSG00000007541	0.191413	ENSG00000143224
ENSG00000233426	0.191404	ENSG00000241061
ENSG00000138496	0.191401	ENSG00000185507
ENSG00000214047	0.191395	ENSG00000233380
ENSG00000220744	0.191367	ENSG00000242276
ENSG00000231167	0.191366	ENSG00000250896
ENSG00000211598	0.191358	ENSG00000211962
ENSG00000094804	0.191351	ENSG00000162062
ENSG00000104299	0.191348	ENSG00000136485
ENSG00000211959	0.191338	ENSG00000224373
ENSG00000111206	0.191311	ENSG00000111665
ENSG00000103018	0.191298	ENSG00000179151
ENSG00000233476	0.191297	ENSG00000240087
ENSG00000100906	0.191296	ENSG00000144802
ENSG00000100526	0.191294	ENSG00000131747
ENSG00000238103	0.19128	ENSG00000242571
ENSG00000125498	0.191274	ENSG00000167633
ENSG00000126709	0.191273	ENSG00000184979
ENSG00000213553	0.191256	ENSG00000259612
ENSG00000233380	0.191243	ENSG00000236735
ENSG00000089127	0.191238	ENSG00000138642
ENSG00000229605	0.191227	ENSG00000232385
ENSG00000080986	0.191197	ENSG00000183856
ENSG00000213864	0.191187	ENSG00000234618
ENSG00000088325	0.191184	ENSG00000145386
ENSG00000143476	0.191182	ENSG00000198901
ENSG00000117399	0.191179	ENSG00000140451
ENSG00000238172	0.191176	ENSG00000243859
ENSG00000085840	0.191174	ENSG00000157456
ENSG00000116754	0.19117	ENSG00000149187
ENSG00000090889	0.191161	ENSG00000162063
ENSG00000127564	0.191157	ENSG00000131153
ENSG00000224177	0.19115	ENSG00000250361
ENSG00000233057	0.191129	ENSG00000233837
ENSG00000123473	0.191126	ENSG00000160957
ENSG00000179820	0.191112	ENSG00000185905
ENSG00000105373	0.191088	ENSG00000116251
ENSG00000270230	0.191051	ENSG00000270388
ENSG00000230837	0.191049	ENSG00000243672
ENSG00000239797	0.191042	ENSG00000241680
ENSG00000111335	0.191032	ENSG00000184979
ENSG00000134001	0.191029	ENSG00000165934
ENSG00000130589	0.191018	ENSG00000187608
ENSG00000213307	0.191002	ENSG00000231333
ENSG00000188873	0.190989	ENSG00000225573
ENSG00000240914	0.190985	ENSG00000257907
ENSG00000219451	0.190984	ENSG00000240914
ENSG00000213885	0.190977	ENSG00000240087
ENSG00000227879	0.190967	ENSG00000237636
ENSG00000127564	0.190954	ENSG00000166451
ENSG00000224861	0.190954	ENSG00000255642
ENSG00000236735	0.19094	ENSG00000236762
ENSG00000051341	0.190939	ENSG00000127564
ENSG00000115267	0.190931	ENSG00000119917
ENSG00000137807	0.190922	ENSG00000186185
ENSG00000196183	0.190916	ENSG00000238172
ENSG00000174572	0.190909	ENSG00000235644
ENSG00000226855	0.190907	ENSG00000242071
ENSG00000213307	0.190906	ENSG00000243256
ENSG00000225022	0.190892	ENSG00000235084
ENSG00000142945	0.190885	ENSG00000146670
ENSG00000133106	0.19085	ENSG00000187608
ENSG00000178999	0.190837	ENSG00000198901
ENSG00000264316	0.190835	ENSG00000270307
ENSG00000080986	0.190829	ENSG00000111247
ENSG00000251340	0.190817	ENSG00000251544
ENSG00000228929	0.190798	ENSG00000234498
ENSG00000218208	0.190787	ENSG00000259612
ENSG00000196183	0.190782	ENSG00000228502
ENSG00000173207	0.190781	ENSG00000176890
ENSG00000105205	0.190773	ENSG00000169397
ENSG00000205871	0.19077	ENSG00000230629
ENSG00000182383	0.190765	ENSG00000215016
ENSG00000100030	0.190757	ENSG00000116473
ENSG00000154620	0.190737	ENSG00000215580
ENSG00000236762	0.190735	ENSG00000237793
ENSG00000214199	0.190729	ENSG00000233837
ENSG00000131153	0.190718	ENSG00000165244
ENSG00000219773	0.190718	ENSG00000239269
ENSG00000094804	0.19071	ENSG00000170312
ENSG00000127564	0.190703	ENSG00000158402
ENSG00000213432	0.1907	ENSG00000242692
ENSG00000238172	0.190697	ENSG00000239524
ENSG00000177776	0.190692	ENSG00000236888
ENSG00000086758	0.190689	ENSG00000153107
ENSG00000105011	0.190675	ENSG00000109805
ENSG00000176890	0.190668	ENSG00000228716
ENSG00000133742	0.190647	ENSG00000136929
ENSG00000010072	0.190625	ENSG00000117036
ENSG00000213448	0.190625	ENSG00000239524
ENSG00000111206	0.190624	ENSG00000143476
ENSG00000225918	0.190623	ENSG00000232393
ENSG00000216866	0.190614	ENSG00000218208
ENSG00000214541	0.190612	ENSG00000233837
ENSG00000177410	0.190602	ENSG00000224032
ENSG00000226948	0.190575	ENSG00000227939
ENSG00000164818	0.190562	ENSG00000167112
ENSG00000109606	0.190562	ENSG00000188529
ENSG00000228393	0.190557	ENSG00000239569
ENSG00000233747	0.190552	ENSG00000244229
ENSG00000105011	0.19053	ENSG00000174371
ENSG00000229107	0.19053	ENSG00000263366
ENSG00000219222	0.190526	ENSG00000230837
ENSG00000133069	0.19052	ENSG00000164398
ENSG00000234498	0.190518	ENSG00000236312
ENSG00000227525	0.190515	ENSG00000230592
ENSG00000206147	0.190514	ENSG00000250752
ENSG00000229133	0.190502	ENSG00000242060
ENSG00000213885	0.190473	ENSG00000233380
ENSG00000051180	0.190467	ENSG00000135476
ENSG00000239899	0.190466	ENSG00000244642
ENSG00000146918	0.190461	ENSG00000159259
ENSG00000177350	0.190448	ENSG00000230364
ENSG00000112077	0.190433	ENSG00000204613
ENSG00000008438	0.190432	ENSG00000164047
ENSG00000181524	0.190429	ENSG00000232888
ENSG00000126787	0.190427	ENSG00000142945
ENSG00000197575	0.190414	ENSG00000235065
ENSG00000116288	0.190408	ENSG00000167863
ENSG00000206147	0.19039	ENSG00000213448
ENSG00000205456	0.190359	ENSG00000230267
ENSG00000213885	0.190343	ENSG00000250182
ENSG00000228847	0.190324	ENSG00000231333
ENSG00000135451	0.190322	ENSG00000146670
ENSG00000011426	0.19032	ENSG00000137804
ENSG00000230364	0.190304	ENSG00000232393
ENSG00000214535	0.190299	ENSG00000240509
ENSG00000179344	0.19029	ENSG00000204257
ENSG00000227663	0.190286	ENSG00000231164
ENSG00000092470	0.190276	ENSG00000170312
ENSG00000213433	0.190272	ENSG00000240914
ENSG00000215093	0.190239	ENSG00000230364
ENSG00000090889	0.190237	ENSG00000169607
ENSG00000094804	0.190237	ENSG00000171848
ENSG00000075188	0.190234	ENSG00000102738
ENSG00000126602	0.190233	ENSG00000132361
ENSG00000244363	0.190214	ENSG00000253506
ENSG00000228861	0.190205	ENSG00000229659
ENSG00000233707	0.190194	ENSG00000269228
ENSG00000236804	0.190184	ENSG00000243746
ENSG00000138092	0.190173	ENSG00000198901
ENSG00000073111	0.190168	ENSG00000127564
ENSG00000122966	0.190168	ENSG00000149503
ENSG00000066279	0.190166	ENSG00000088325
ENSG00000196183	0.190163	ENSG00000253506
ENSG00000115368	0.190155	ENSG00000144224
ENSG00000111247	0.190139	ENSG00000161800
ENSG00000092853	0.190116	ENSG00000142731
ENSG00000136492	0.190093	ENSG00000163808
ENSG00000224892	0.190086	ENSG00000229638
ENSG00000138496	0.190068	ENSG00000138642
ENSG00000112739	0.190067	ENSG00000149187
ENSG00000090889	0.190067	ENSG00000154839
ENSG00000213309	0.190046	ENSG00000236735
ENSG00000161654	0.190043	ENSG00000161847
ENSG00000117448	0.190042	ENSG00000117450
ENSG00000139734	0.190038	ENSG00000171320
ENSG00000214541	0.190038	ENSG00000231120
ENSG00000140968	0.190031	ENSG00000186818
ENSG00000239951	0.190027	ENSG00000244575
ENSG00000235297	0.190025	ENSG00000241680
ENSG00000065559	0.190018	ENSG00000123268
ENSG00000085840	0.189994	ENSG00000089685
ENSG00000242697	0.189992	ENSG00000268222
ENSG00000051180	0.189983	ENSG00000159259
ENSG00000230837	0.189974	ENSG00000244674
ENSG00000133069	0.189945	ENSG00000184792
ENSG00000092470	0.189941	ENSG00000166508
ENSG00000104889	0.189937	ENSG00000122952
ENSG00000226855	0.189931	ENSG00000257907
ENSG00000151725	0.189914	ENSG00000166803
ENSG00000151846	0.189911	ENSG00000179611
ENSG00000138180	0.18991	ENSG00000167900
ENSG00000088827	0.189909	ENSG00000137959
ENSG00000235065	0.189908	ENSG00000236801
ENSG00000185201	0.189906	ENSG00000185885
ENSG00000120802	0.189901	ENSG00000276043
ENSG00000109929	0.189899	ENSG00000186480
ENSG00000102384	0.189894	ENSG00000111206
ENSG00000199347	0.189894	ENSG00000206596
ENSG00000224094	0.189893	ENSG00000229133
ENSG00000150753	0.189886	ENSG00000166197
ENSG00000236058	0.189884	ENSG00000236735
ENSG00000111602	0.189882	ENSG00000167900
ENSG00000122952	0.189871	ENSG00000179750
ENSG00000237506	0.189855	ENSG00000244582
ENSG00000214047	0.189853	ENSG00000231684
ENSG00000196183	0.18985	ENSG00000249855
ENSG00000085999	0.189831	ENSG00000127564
ENSG00000217027	0.189814	ENSG00000236735
ENSG00000106636	0.18981	ENSG00000148331
ENSG00000213621	0.189809	ENSG00000233426
ENSG00000102384	0.189764	ENSG00000139734
ENSG00000137876	0.189755	ENSG00000198856
ENSG00000120709	0.189751	ENSG00000126003
ENSG00000112739	0.189745	ENSG00000167615
ENSG00000206147	0.189741	ENSG00000232333
ENSG00000123473	0.189735	ENSG00000127564
ENSG00000164190	0.189725	ENSG00000181555
ENSG00000083814	0.189693	ENSG00000083828
ENSG00000227939	0.189685	ENSG00000233380
ENSG00000062822	0.189681	ENSG00000105486
ENSG00000183878	0.18968	ENSG00000215580
ENSG00000219451	0.189677	ENSG00000240509
ENSG00000214110	0.189672	ENSG00000236090
ENSG00000237506	0.189672	ENSG00000255642
ENSG00000075218	0.189641	ENSG00000138180
ENSG00000138376	0.189616	ENSG00000176890
ENSG00000090889	0.189615	ENSG00000143228
ENSG00000236762	0.189611	ENSG00000240509
ENSG00000196604	0.189608	ENSG00000204434
ENSG00000171848	0.189608	ENSG00000237649
ENSG00000179348	0.189598	ENSG00000244300
ENSG00000112984	0.189587	ENSG00000165480
ENSG00000114850	0.189579	ENSG00000128050
ENSG00000139734	0.189552	ENSG00000143476
ENSG00000229168	0.189551	ENSG00000236888
ENSG00000134690	0.189544	ENSG00000138180
ENSG00000236735	0.18954	ENSG00000243498
ENSG00000051341	0.189527	ENSG00000146670
ENSG00000111331	0.189512	ENSG00000137628
ENSG00000137812	0.189494	ENSG00000138160
ENSG00000229197	0.189479	ENSG00000232612
ENSG00000230364	0.189477	ENSG00000238172
ENSG00000224800	0.189474	ENSG00000244674
ENSG00000105011	0.189468	ENSG00000139734
ENSG00000213432	0.189463	ENSG00000227939
ENSG00000232341	0.18946	ENSG00000239198
ENSG00000145736	0.189456	ENSG00000230847
ENSG00000214289	0.18945	ENSG00000250182
ENSG00000076382	0.189434	ENSG00000138160
ENSG00000235420	0.189432	ENSG00000245205
ENSG00000143995	0.189423	ENSG00000232046
ENSG00000180172	0.189423	ENSG00000241923
ENSG00000226243	0.189419	ENSG00000228929
ENSG00000226855	0.189412	ENSG00000249264
ENSG00000011426	0.189394	ENSG00000138658
ENSG00000051180	0.189385	ENSG00000085840
ENSG00000111206	0.189383	ENSG00000156970
ENSG00000233426	0.18937	ENSG00000234618
ENSG00000213864	0.189367	ENSG00000235175
ENSG00000235065	0.189359	ENSG00000244582
ENSG00000121211	0.189358	ENSG00000161888
ENSG00000013306	0.18935	ENSG00000137460
ENSG00000112212	0.189336	ENSG00000133742
ENSG00000111729	0.189328	ENSG00000160593
ENSG00000055118	0.189323	ENSG00000168754
ENSG00000227939	0.189315	ENSG00000257907
ENSG00000223822	0.189305	ENSG00000258841
ENSG00000179611	0.189301	ENSG00000230207
ENSG00000073861	0.189295	ENSG00000180739
ENSG00000112212	0.189289	ENSG00000250361
ENSG00000248626	0.189267	ENSG00000250982
ENSG00000133742	0.189262	ENSG00000197721
ENSG00000242067	0.189255	ENSG00000242692
ENSG00000236876	0.189233	ENSG00000253954
ENSG00000213261	0.189231	ENSG00000253506
ENSG00000213539	0.189226	ENSG00000259790
ENSG00000263503	0.189216	ENSG00000264070
ENSG00000109805	0.189214	ENSG00000171320
ENSG00000158856	0.189214	ENSG00000224177
ENSG00000185507	0.189195	ENSG00000185745
ENSG00000100479	0.189179	ENSG00000104738
ENSG00000234145	0.189178	ENSG00000245205
ENSG00000111331	0.189176	ENSG00000185745
ENSG00000197575	0.189154	ENSG00000234498
ENSG00000139343	0.18915	ENSG00000167088
ENSG00000111639	0.189138	ENSG00000165672
ENSG00000233806	0.189135	ENSG00000237940
ENSG00000001497	0.189124	ENSG00000091317
ENSG00000234743	0.189111	ENSG00000261461
ENSG00000075218	0.189106	ENSG00000162063
ENSG00000211688	0.189102	ENSG00000227191
ENSG00000011426	0.189098	ENSG00000080986
ENSG00000220848	0.189098	ENSG00000243742
ENSG00000219451	0.189088	ENSG00000224861
ENSG00000105011	0.189079	ENSG00000125885
ENSG00000270225	0.18907	ENSG00000270230
ENSG00000134690	0.189061	ENSG00000139734
ENSG00000213885	0.189058	ENSG00000230207
ENSG00000140451	0.189052	ENSG00000145386
ENSG00000135476	0.189044	ENSG00000158402
ENSG00000227525	0.189043	ENSG00000238103
ENSG00000130589	0.189038	ENSG00000160710
ENSG00000011426	0.189036	ENSG00000146670
ENSG00000213553	0.189035	ENSG00000223668
ENSG00000137804	0.189016	ENSG00000137812
ENSG00000224631	0.189011	ENSG00000237676
ENSG00000204434	0.188999	ENSG00000222038
ENSG00000223803	0.188996	ENSG00000225573
ENSG00000189343	0.188989	ENSG00000237506
ENSG00000119969	0.188988	ENSG00000128951
ENSG00000130821	0.188967	ENSG00000196517
ENSG00000122952	0.188964	ENSG00000167325
ENSG00000233328	0.188959	ENSG00000241506
ENSG00000137198	0.188955	ENSG00000138756
ENSG00000143228	0.188941	ENSG00000145386
ENSG00000085840	0.188941	ENSG00000149929
ENSG00000070182	0.188939	ENSG00000197721
ENSG00000241859	0.188915	ENSG00000280969
ENSG00000159199	0.188904	ENSG00000164405
ENSG00000007968	0.188894	ENSG00000092470
ENSG00000230734	0.188882	ENSG00000238103
ENSG00000199347	0.188876	ENSG00000274978
ENSG00000187534	0.188869	ENSG00000234782
ENSG00000140534	0.188862	ENSG00000237649
ENSG00000100526	0.18886	ENSG00000137804
ENSG00000236888	0.188857	ENSG00000249987
ENSG00000233057	0.188847	ENSG00000237757
ENSG00000164045	0.188843	ENSG00000174371
ENSG00000114841	0.18884	ENSG00000266714
ENSG00000146918	0.188839	ENSG00000165480
ENSG00000119969	0.188831	ENSG00000166508
ENSG00000075218	0.18883	ENSG00000166851
ENSG00000080986	0.1888	ENSG00000138092
ENSG00000110693	0.188793	ENSG00000170180
ENSG00000066279	0.18879	ENSG00000139618
ENSG00000138658	0.188781	ENSG00000144395
ENSG00000068079	0.188778	ENSG00000164054
ENSG00000127540	0.188764	ENSG00000170906
ENSG00000240540	0.18875	ENSG00000242697
ENSG00000090889	0.188748	ENSG00000131747
ENSG00000149929	0.188712	ENSG00000176890
ENSG00000163808	0.18871	ENSG00000164087
ENSG00000104408	0.18871	ENSG00000198856
ENSG00000213343	0.188705	ENSG00000240828
ENSG00000118193	0.188703	ENSG00000156802
ENSG00000127564	0.188702	ENSG00000127586
ENSG00000226948	0.188702	ENSG00000236058
ENSG00000226243	0.188697	ENSG00000235508
ENSG00000236058	0.188697	ENSG00000243680
ENSG00000182383	0.188694	ENSG00000224094
ENSG00000138180	0.188693	ENSG00000186185
ENSG00000131747	0.188688	ENSG00000135476
ENSG00000227939	0.188688	ENSG00000243680
ENSG00000005469	0.188678	ENSG00000182165
ENSG00000213935	0.188673	ENSG00000230897
ENSG00000109685	0.188637	ENSG00000111206
ENSG00000121152	0.188632	ENSG00000143476
ENSG00000228501	0.188628	ENSG00000232333
ENSG00000161888	0.188624	ENSG00000171848
ENSG00000112029	0.188622	ENSG00000114346
ENSG00000213261	0.188621	ENSG00000213433
ENSG00000100918	0.188607	ENSG00000138496
ENSG00000213183	0.18858	ENSG00000232083
ENSG00000218980	0.188568	ENSG00000230204
ENSG00000188873	0.188563	ENSG00000234093
ENSG00000232134	0.188554	ENSG00000256338
ENSG00000221949	0.188544	ENSG00000261423
ENSG00000105011	0.188523	ENSG00000138180
ENSG00000213935	0.188508	ENSG00000241081
ENSG00000161888	0.188502	ENSG00000163808
ENSG00000230916	0.188485	ENSG00000237973
ENSG00000227939	0.188476	ENSG00000230364
ENSG00000223529	0.188463	ENSG00000233476
ENSG00000237506	0.188463	ENSG00000268222
ENSG00000024526	0.188462	ENSG00000100526
ENSG00000117000	0.188462	ENSG00000166200
ENSG00000085840	0.188456	ENSG00000237649
ENSG00000166451	0.188444	ENSG00000173207
ENSG00000100526	0.188439	ENSG00000122966
ENSG00000145425	0.188434	ENSG00000198856
ENSG00000214612	0.188434	ENSG00000237676
ENSG00000119969	0.188433	ENSG00000176890
ENSG00000088325	0.188426	ENSG00000198901
ENSG00000205100	0.188424	ENSG00000224411
ENSG00000137460	0.188413	ENSG00000168785
ENSG00000079616	0.188407	ENSG00000169607
ENSG00000243101	0.188402	ENSG00000244229
ENSG00000071539	0.188376	ENSG00000137310
ENSG00000134690	0.188357	ENSG00000169679
ENSG00000224094	0.188351	ENSG00000243964
ENSG00000219146	0.188317	ENSG00000240371
ENSG00000215264	0.188311	ENSG00000224800
ENSG00000231164	0.18831	ENSG00000233747
ENSG00000100385	0.188303	ENSG00000111796
ENSG00000226525	0.188302	ENSG00000237506
ENSG00000132680	0.188291	ENSG00000225855
ENSG00000226540	0.188289	ENSG00000235587
ENSG00000224800	0.188287	ENSG00000269228
ENSG00000013306	0.188286	ENSG00000182512
ENSG00000089685	0.18825	ENSG00000126787
ENSG00000177350	0.18825	ENSG00000236312
ENSG00000158578	0.188248	ENSG00000224177
ENSG00000105011	0.188241	ENSG00000173207
ENSG00000119917	0.188236	ENSG00000185507
ENSG00000216412	0.188229	ENSG00000219932
ENSG00000235587	0.188217	ENSG00000248180
ENSG00000100450	0.188215	ENSG00000163508
ENSG00000153914	0.188195	ENSG00000188529
ENSG00000197575	0.188186	ENSG00000225067
ENSG00000143228	0.18817	ENSG00000167325
ENSG00000213885	0.188169	ENSG00000227939
ENSG00000159958	0.188164	ENSG00000205056
ENSG00000126709	0.188163	ENSG00000173193
ENSG00000093009	0.188145	ENSG00000130816
ENSG00000094804	0.18814	ENSG00000165244
ENSG00000108771	0.18812	ENSG00000111331
ENSG00000213763	0.188117	ENSG00000222038
ENSG00000204610	0.188109	ENSG00000224177
ENSG00000087586	0.188108	ENSG00000088325
ENSG00000213261	0.188102	ENSG00000249264
ENSG00000230364	0.188093	ENSG00000240954
ENSG00000213553	0.188093	ENSG00000242952
ENSG00000126709	0.188073	ENSG00000185885
ENSG00000227401	0.188065	ENSG00000231333
ENSG00000242276	0.188052	ENSG00000250182
ENSG00000232177	0.188046	ENSG00000249448
ENSG00000188610	0.188046	ENSG00000263513
ENSG00000075218	0.188045	ENSG00000152253
ENSG00000143416	0.188025	ENSG00000184792
ENSG00000234335	0.188014	ENSG00000238103
ENSG00000110693	0.188012	ENSG00000130821
ENSG00000225405	0.188006	ENSG00000228887
ENSG00000214199	0.187987	ENSG00000226855
ENSG00000234785	0.18797	ENSG00000243388
ENSG00000129810	0.187967	ENSG00000138160
ENSG00000130255	0.187952	ENSG00000196683
ENSG00000092470	0.187951	ENSG00000167670
ENSG00000112742	0.187937	ENSG00000131747
ENSG00000197520	0.187936	ENSG00000291237
ENSG00000115461	0.187928	ENSG00000134121
ENSG00000215093	0.187926	ENSG00000233837
ENSG00000216866	0.187923	ENSG00000226525
ENSG00000083817	0.187905	ENSG00000213799
ENSG00000223540	0.187901	ENSG00000236735
ENSG00000217027	0.187894	ENSG00000235174
ENSG00000213309	0.187891	ENSG00000214460
ENSG00000137970	0.187886	ENSG00000220749
ENSG00000130816	0.187879	ENSG00000159259
ENSG00000214541	0.18786	ENSG00000234851
ENSG00000213891	0.187853	ENSG00000214760
ENSG00000055332	0.187851	ENSG00000177409
ENSG00000218265	0.187849	ENSG00000241680
ENSG00000127564	0.187846	ENSG00000164045
ENSG00000101412	0.18784	ENSG00000162062
ENSG00000240395	0.187836	ENSG00000259612
ENSG00000125691	0.187824	ENSG00000137054
ENSG00000188873	0.187811	ENSG00000250182
ENSG00000142731	0.18781	ENSG00000176890
ENSG00000164031	0.18781	ENSG00000204977
ENSG00000100162	0.187793	ENSG00000186185
ENSG00000213051	0.187793	ENSG00000213270
ENSG00000111665	0.187789	ENSG00000137807
ENSG00000228930	0.187779	ENSG00000270906
ENSG00000213309	0.187774	ENSG00000233380
ENSG00000063854	0.187768	ENSG00000183597
ENSG00000112742	0.187766	ENSG00000186185
ENSG00000213609	0.187762	ENSG00000240231
ENSG00000213553	0.187748	ENSG00000226855
ENSG00000085999	0.187745	ENSG00000100162
ENSG00000196205	0.187743	ENSG00000228502
ENSG00000237506	0.187725	ENSG00000240914
ENSG00000133106	0.187724	ENSG00000134326
ENSG00000233380	0.187712	ENSG00000234785
ENSG00000104231	0.187706	ENSG00000123179
ENSG00000085840	0.187704	ENSG00000170312
ENSG00000236992	0.187702	ENSG00000244585
ENSG00000142945	0.187699	ENSG00000154839
ENSG00000239269	0.187684	ENSG00000240087
ENSG00000213553	0.187679	ENSG00000243742
ENSG00000236312	0.187674	ENSG00000240759
ENSG00000131471	0.187668	ENSG00000131480
ENSG00000223460	0.187665	ENSG00000235587
ENSG00000197258	0.187655	ENSG00000225031
ENSG00000117650	0.187648	ENSG00000139734
ENSG00000122966	0.187638	ENSG00000175063
ENSG00000140451	0.187624	ENSG00000148773
ENSG00000090470	0.187614	ENSG00000204568
ENSG00000226972	0.187613	ENSG00000241680
ENSG00000204604	0.187612	ENSG00000213799
ENSG00000214460	0.187611	ENSG00000233057
ENSG00000146670	0.187599	ENSG00000198056
ENSG00000213609	0.187587	ENSG00000243964
ENSG00000076248	0.187584	ENSG00000104738
ENSG00000138160	0.187577	ENSG00000175063
ENSG00000243498	0.187577	ENSG00000243746
ENSG00000218582	0.187572	ENSG00000236993
ENSG00000219451	0.187559	ENSG00000226243
ENSG00000139734	0.18755	ENSG00000157456
ENSG00000213261	0.187537	ENSG00000238103
ENSG00000211947	0.187532	ENSG00000224650
ENSG00000101057	0.187529	ENSG00000171848
ENSG00000094804	0.187527	ENSG00000146410
ENSG00000090889	0.187524	ENSG00000118193
ENSG00000139734	0.187516	ENSG00000237649
ENSG00000236058	0.187509	ENSG00000249855
ENSG00000232429	0.187469	ENSG00000242571
ENSG00000146670	0.187468	ENSG00000151725
ENSG00000066279	0.187458	ENSG00000154839
ENSG00000011007	0.187455	ENSG00000198492
ENSG00000214541	0.187439	ENSG00000241680
ENSG00000233476	0.187438	ENSG00000257907
ENSG00000164684	0.187436	ENSG00000253516
ENSG00000114346	0.187432	ENSG00000134690
ENSG00000100162	0.187427	ENSG00000122966
ENSG00000143228	0.187423	ENSG00000148773
ENSG00000121089	0.187423	ENSG00000223803
ENSG00000219274	0.187419	ENSG00000227207
ENSG00000226855	0.187417	ENSG00000233057
ENSG00000214223	0.187406	ENSG00000229251
ENSG00000211962	0.187403	ENSG00000244437
ENSG00000234782	0.187401	ENSG00000250182
ENSG00000237793	0.187396	ENSG00000241081
ENSG00000228474	0.187388	ENSG00000260083
ENSG00000092470	0.187385	ENSG00000145386
ENSG00000080986	0.187384	ENSG00000167900
ENSG00000214612	0.187379	ENSG00000241431
ENSG00000111665	0.187371	ENSG00000166851
ENSG00000160803	0.187367	ENSG00000167114
ENSG00000187010	0.187361	ENSG00000224183
ENSG00000136824	0.187348	ENSG00000166508
ENSG00000138180	0.187345	ENSG00000178999
ENSG00000234192	0.18734	ENSG00000244641
ENSG00000111300	0.187323	ENSG00000117360
ENSG00000214760	0.187322	ENSG00000232083
ENSG00000229994	0.18731	ENSG00000242071
ENSG00000204632	0.187304	ENSG00000206341
ENSG00000136451	0.1873	ENSG00000156983
ENSG00000136824	0.187297	ENSG00000139734
ENSG00000065328	0.187295	ENSG00000071539
ENSG00000226525	0.187256	ENSG00000234335
ENSG00000211677	0.187254	ENSG00000254709
ENSG00000029534	0.187246	ENSG00000187266
ENSG00000236804	0.187235	ENSG00000257907
ENSG00000109919	0.187234	ENSG00000156709
ENSG00000075826	0.187223	ENSG00000103168
ENSG00000224261	0.187221	ENSG00000239269
ENSG00000047597	0.187218	ENSG00000188582
ENSG00000060339	0.187212	ENSG00000114857
ENSG00000089685	0.187207	ENSG00000166851
ENSG00000120798	0.1872	ENSG00000198563
ENSG00000230364	0.1872	ENSG00000232496
ENSG00000143194	0.187195	ENSG00000143195
ENSG00000070182	0.187184	ENSG00000112212
ENSG00000216866	0.187184	ENSG00000230364
ENSG00000233328	0.18716	ENSG00000234743
ENSG00000137804	0.187153	ENSG00000167325
ENSG00000091651	0.187151	ENSG00000111247
ENSG00000176890	0.187138	ENSG00000186185
ENSG00000089685	0.187132	ENSG00000164611
ENSG00000161800	0.187131	ENSG00000169679
ENSG00000236992	0.18712	ENSG00000241511
ENSG00000143222	0.187108	ENSG00000173660
ENSG00000180389	0.187097	ENSG00000243964
ENSG00000232368	0.187076	ENSG00000242960
ENSG00000085840	0.187051	ENSG00000173207
ENSG00000234106	0.187043	ENSG00000236876
ENSG00000152253	0.187037	ENSG00000161800
ENSG00000080986	0.187015	ENSG00000092470
ENSG00000007968	0.187012	ENSG00000186185
ENSG00000229168	0.187008	ENSG00000236862
ENSG00000080986	0.187005	ENSG00000165480
ENSG00000214199	0.186979	ENSG00000237757
ENSG00000218208	0.186978	ENSG00000237676
ENSG00000105486	0.186971	ENSG00000143228
ENSG00000066279	0.186962	ENSG00000127564
ENSG00000101152	0.186945	ENSG00000196182
ENSG00000112305	0.18694	ENSG00000132485
ENSG00000153107	0.186938	ENSG00000253729
ENSG00000165480	0.186937	ENSG00000171241
ENSG00000126787	0.186929	ENSG00000145386
ENSG00000135972	0.186927	ENSG00000147586
ENSG00000100918	0.186926	ENSG00000137959
ENSG00000089820	0.18692	ENSG00000101194
ENSG00000188873	0.186919	ENSG00000237506
ENSG00000095564	0.186906	ENSG00000147162
ENSG00000116752	0.186905	ENSG00000179119
ENSG00000236058	0.186902	ENSG00000242571
ENSG00000231501	0.186894	ENSG00000264316
ENSG00000076382	0.186886	ENSG00000093009
ENSG00000211663	0.186884	ENSG00000243466
ENSG00000134326	0.186872	ENSG00000183486
ENSG00000234335	0.186866	ENSG00000254012
ENSG00000113575	0.186854	ENSG00000138069
ENSG00000092470	0.186846	ENSG00000160957
ENSG00000085760	0.186844	ENSG00000119203
ENSG00000117632	0.186839	ENSG00000188612
ENSG00000217026	0.18683	ENSG00000218208
ENSG00000213261	0.186829	ENSG00000243859
ENSG00000138180	0.186826	ENSG00000163808
ENSG00000055332	0.186823	ENSG00000089127
ENSG00000218208	0.186821	ENSG00000226221
ENSG00000204792	0.186802	ENSG00000230836
ENSG00000121152	0.186793	ENSG00000131747
ENSG00000063046	0.186786	ENSG00000065150
ENSG00000133106	0.186779	ENSG00000185507
ENSG00000223676	0.186766	ENSG00000231164
ENSG00000125885	0.186765	ENSG00000137310
ENSG00000092470	0.186759	ENSG00000109805
ENSG00000239569	0.186755	ENSG00000264229
ENSG00000178035	0.186738	ENSG00000215021
ENSG00000101057	0.18673	ENSG00000134690
ENSG00000224083	0.186721	ENSG00000228166
ENSG00000213261	0.186718	ENSG00000240087
ENSG00000223668	0.186716	ENSG00000242276
ENSG00000051341	0.186705	ENSG00000183856
ENSG00000138658	0.186702	ENSG00000176208
ENSG00000145335	0.186702	ENSG00000247775
ENSG00000177350	0.186701	ENSG00000213051
ENSG00000205871	0.186701	ENSG00000229605
ENSG00000160445	0.186686	ENSG00000224051
ENSG00000239881	0.186683	ENSG00000244422
ENSG00000232442	0.18667	ENSG00000288596
ENSG00000230897	0.186666	ENSG00000241061
ENSG00000105997	0.186663	ENSG00000197576
ENSG00000063046	0.186638	ENSG00000105202
ENSG00000214073	0.186637	ENSG00000227852
ENSG00000219146	0.186634	ENSG00000236058
ENSG00000143228	0.186628	ENSG00000167900
ENSG00000230734	0.186627	ENSG00000233913
ENSG00000085760	0.186616	ENSG00000138095
ENSG00000215016	0.18661	ENSG00000234031
ENSG00000167548	0.186608	ENSG00000183495
ENSG00000179611	0.186608	ENSG00000241061
ENSG00000196205	0.186606	ENSG00000229638
ENSG00000229659	0.186588	ENSG00000230837
ENSG00000213820	0.186561	ENSG00000227852
ENSG00000149100	0.186553	ENSG00000278845
ENSG00000219146	0.186551	ENSG00000234782
ENSG00000100526	0.186544	ENSG00000146918
ENSG00000239797	0.186542	ENSG00000241282
ENSG00000235670	0.186531	ENSG00000236189
ENSG00000224861	0.186531	ENSG00000249565
ENSG00000169877	0.186526	ENSG00000188672
ENSG00000088826	0.186524	ENSG00000230176
ENSG00000070182	0.186515	ENSG00000196517
ENSG00000197575	0.186513	ENSG00000240392
ENSG00000065328	0.186511	ENSG00000145386
ENSG00000138594	0.186504	ENSG00000175582
ENSG00000073861	0.186502	ENSG00000100450
ENSG00000137804	0.186497	ENSG00000139734
ENSG00000116237	0.186484	ENSG00000132646
ENSG00000249855	0.186484	ENSG00000255642
ENSG00000224993	0.186483	ENSG00000239917
ENSG00000177350	0.186477	ENSG00000220793
ENSG00000236811	0.186455	ENSG00000248180
ENSG00000151846	0.186454	ENSG00000227939
ENSG00000180389	0.186447	ENSG00000232858
ENSG00000230364	0.186444	ENSG00000233057
ENSG00000213178	0.186436	ENSG00000225067
ENSG00000110777	0.186432	ENSG00000197705
ENSG00000126804	0.186429	ENSG00000170340
ENSG00000158825	0.186427	ENSG00000163221
ENSG00000158578	0.18642	ENSG00000164398
ENSG00000175213	0.186414	ENSG00000182544
ENSG00000111206	0.186412	ENSG00000164087
ENSG00000136824	0.186407	ENSG00000137310
ENSG00000103168	0.186404	ENSG00000198563
ENSG00000117399	0.186401	ENSG00000158402
ENSG00000134291	0.186397	ENSG00000137310
ENSG00000237757	0.186392	ENSG00000249855
ENSG00000223803	0.186387	ENSG00000236801
ENSG00000024526	0.186384	ENSG00000137807
ENSG00000112742	0.186382	ENSG00000156970
ENSG00000115163	0.186382	ENSG00000169679
ENSG00000211651	0.186377	ENSG00000224650
ENSG00000079616	0.186372	ENSG00000100297
ENSG00000226540	0.186372	ENSG00000236993
ENSG00000011426	0.186368	ENSG00000089685
ENSG00000198856	0.186362	ENSG00000278845
ENSG00000149187	0.186354	ENSG00000166471
ENSG00000213574	0.186339	ENSG00000214110
ENSG00000135451	0.186336	ENSG00000166451
ENSG00000138496	0.186311	ENSG00000173193
ENSG00000188873	0.1863	ENSG00000255642
ENSG00000094804	0.186297	ENSG00000102384
ENSG00000105011	0.186297	ENSG00000112742
ENSG00000152495	0.18628	ENSG00000245164
ENSG00000228930	0.186273	ENSG00000244921
ENSG00000241061	0.186266	ENSG00000243746
ENSG00000100129	0.186255	ENSG00000105373
ENSG00000227939	0.186255	ENSG00000240914
ENSG00000229605	0.186254	ENSG00000236058
ENSG00000224094	0.186246	ENSG00000267119
ENSG00000213864	0.186242	ENSG00000226525
ENSG00000123485	0.186232	ENSG00000127564
ENSG00000188873	0.18623	ENSG00000235587
ENSG00000213820	0.186229	ENSG00000217716
ENSG00000211651	0.186214	ENSG00000211673
ENSG00000137876	0.186209	ENSG00000149100
ENSG00000100162	0.186209	ENSG00000165480
ENSG00000072571	0.186207	ENSG00000088325
ENSG00000117724	0.186207	ENSG00000169607
ENSG00000227694	0.186202	ENSG00000227852
ENSG00000134326	0.186195	ENSG00000177409
ENSG00000156970	0.186188	ENSG00000170312
ENSG00000225067	0.186186	ENSG00000225573
ENSG00000142731	0.186183	ENSG00000146410
ENSG00000229604	0.186171	ENSG00000249448
ENSG00000239951	0.186171	ENSG00000278196
ENSG00000137656	0.186153	ENSG00000157881
ENSG00000158402	0.186151	ENSG00000175063
ENSG00000122952	0.186143	ENSG00000171848
ENSG00000029534	0.186142	ENSG00000158578
ENSG00000123473	0.186141	ENSG00000134690
ENSG00000217026	0.186132	ENSG00000219146
ENSG00000217027	0.186126	ENSG00000240914
ENSG00000132530	0.186124	ENSG00000160710
ENSG00000139734	0.186114	ENSG00000161800
ENSG00000245205	0.186113	ENSG00000249353
ENSG00000225067	0.18611	ENSG00000230897
ENSG00000229605	0.186107	ENSG00000241282
ENSG00000089127	0.1861	ENSG00000108771
ENSG00000066279	0.186094	ENSG00000146670
ENSG00000215016	0.186083	ENSG00000232393
ENSG00000214199	0.186067	ENSG00000254759
ENSG00000065328	0.186056	ENSG00000105011
ENSG00000024526	0.186056	ENSG00000186185
ENSG00000110852	0.186056	ENSG00000188393
ENSG00000214460	0.186054	ENSG00000223822
ENSG00000100526	0.186051	ENSG00000112984
ENSG00000214199	0.186051	ENSG00000226525
ENSG00000212464	0.186024	ENSG00000221164
ENSG00000066279	0.18602	ENSG00000178999
ENSG00000237793	0.186017	ENSG00000254012
ENSG00000230837	0.186015	ENSG00000244053
ENSG00000051180	0.186014	ENSG00000125885
ENSG00000131495	0.186011	ENSG00000169020
ENSG00000218208	0.186009	ENSG00000224631
ENSG00000201104	0.186005	ENSG00000207524
ENSG00000075702	0.186002	ENSG00000156802
ENSG00000135476	0.185998	ENSG00000170312
ENSG00000223822	0.185998	ENSG00000230207
ENSG00000068079	0.185979	ENSG00000111335
ENSG00000166793	0.185943	ENSG00000166947
ENSG00000100479	0.185939	ENSG00000198554
ENSG00000180389	0.185936	ENSG00000214535
ENSG00000238103	0.185935	ENSG00000243964
ENSG00000112077	0.185932	ENSG00000206172
ENSG00000179611	0.185918	ENSG00000214460
ENSG00000198830	0.18591	ENSG00000226427
ENSG00000166851	0.185903	ENSG00000169679
ENSG00000093009	0.185883	ENSG00000171241
ENSG00000100162	0.185882	ENSG00000101057
ENSG00000213885	0.185878	ENSG00000243388
ENSG00000211890	0.185874	ENSG00000211893
ENSG00000124217	0.185864	ENSG00000183161
ENSG00000111665	0.185862	ENSG00000164611
ENSG00000213183	0.185849	ENSG00000243504
ENSG00000198795	0.185846	ENSG00000266733
ENSG00000078142	0.185835	ENSG00000158716
ENSG00000139734	0.185821	ENSG00000166451
ENSG00000101412	0.185817	ENSG00000142731
ENSG00000229814	0.185817	ENSG00000236862
ENSG00000136492	0.185813	ENSG00000184445
ENSG00000220744	0.18581	ENSG00000223668
ENSG00000076003	0.185802	ENSG00000167325
ENSG00000112742	0.185801	ENSG00000173207
ENSG00000137460	0.185795	ENSG00000171552
ENSG00000137970	0.185789	ENSG00000147649
ENSG00000235587	0.185788	ENSG00000255642
ENSG00000007392	0.185787	ENSG00000221978
ENSG00000124214	0.185771	ENSG00000156639
ENSG00000228462	0.185754	ENSG00000229659
ENSG00000224892	0.185752	ENSG00000249855
ENSG00000108518	0.185751	ENSG00000233328
ENSG00000199562	0.185746	ENSG00000201104
ENSG00000177350	0.18574	ENSG00000234618
ENSG00000085840	0.185728	ENSG00000105011
ENSG00000133742	0.185723	ENSG00000178752
ENSG00000137310	0.185718	ENSG00000154839
ENSG00000122952	0.185717	ENSG00000136492
ENSG00000206140	0.185704	ENSG00000278558
ENSG00000112742	0.185695	ENSG00000121211
ENSG00000213820	0.185693	ENSG00000214460
ENSG00000052802	0.185679	ENSG00000112972
ENSG00000220793	0.185678	ENSG00000234498
ENSG00000213235	0.185643	ENSG00000240914
ENSG00000094804	0.185641	ENSG00000175279
ENSG00000189343	0.185633	ENSG00000214199
ENSG00000129173	0.185628	ENSG00000237649
ENSG00000163781	0.185617	ENSG00000166508
ENSG00000055332	0.18561	ENSG00000115415
ENSG00000146670	0.185607	ENSG00000203760
ENSG00000156970	0.185596	ENSG00000176208
ENSG00000181524	0.185586	ENSG00000225067
ENSG00000085840	0.185582	ENSG00000122966
ENSG00000115163	0.185571	ENSG00000117650
ENSG00000131747	0.185535	ENSG00000137807
ENSG00000138069	0.185534	ENSG00000172409
ENSG00000213432	0.185511	ENSG00000242571
ENSG00000168394	0.185507	ENSG00000240065
ENSG00000223865	0.185503	ENSG00000229391
ENSG00000075218	0.185501	ENSG00000076382
ENSG00000223668	0.185496	ENSG00000258846
ENSG00000063854	0.185492	ENSG00000136908
ENSG00000211640	0.185481	ENSG00000211653
ENSG00000216866	0.18547	ENSG00000228502
ENSG00000241282	0.185466	ENSG00000242640
ENSG00000081019	0.185465	ENSG00000170836
ENSG00000163808	0.185459	ENSG00000169679
ENSG00000103168	0.185451	ENSG00000221978
ENSG00000247627	0.185444	ENSG00000259045
ENSG00000122966	0.185436	ENSG00000158402
ENSG00000171552	0.185409	ENSG00000172331
ENSG00000101057	0.185407	ENSG00000138160
ENSG00000218980	0.185405	ENSG00000242960
ENSG00000217716	0.185393	ENSG00000219451
ENSG00000138834	0.185385	ENSG00000198089
ENSG00000213261	0.185381	ENSG00000240540
ENSG00000231684	0.18537	ENSG00000233328
ENSG00000213935	0.185369	ENSG00000235297
ENSG00000213261	0.185367	ENSG00000214199
ENSG00000215264	0.185364	ENSG00000239524
ENSG00000220848	0.185341	ENSG00000224892
ENSG00000123485	0.185332	ENSG00000137804
ENSG00000176728	0.185314	ENSG00000280969
ENSG00000237757	0.1853	ENSG00000243746
ENSG00000117650	0.185287	ENSG00000165304
ENSG00000173660	0.185287	ENSG00000177410
ENSG00000211896	0.185281	ENSG00000254709
ENSG00000051180	0.185277	ENSG00000076003
ENSG00000161800	0.185276	ENSG00000166851
ENSG00000227852	0.185271	ENSG00000228501
ENSG00000196550	0.185266	ENSG00000266028
ENSG00000227525	0.185262	ENSG00000232858
ENSG00000162840	0.185256	ENSG00000187193
ENSG00000064607	0.185254	ENSG00000120798
ENSG00000114346	0.185245	ENSG00000178999
ENSG00000267541	0.185241	ENSG00000271687
ENSG00000138160	0.185233	ENSG00000171848
ENSG00000112739	0.185228	ENSG00000188529
ENSG00000084623	0.18521	ENSG00000125743
ENSG00000200156	0.185187	ENSG00000206596
ENSG00000135899	0.185172	ENSG00000170581
ENSG00000091651	0.185164	ENSG00000173207
ENSG00000213700	0.185161	ENSG00000230837
ENSG00000134825	0.185153	ENSG00000174886
ENSG00000251340	0.185149	ENSG00000271687
ENSG00000131747	0.185148	ENSG00000137804
ENSG00000233426	0.185144	ENSG00000255642
ENSG00000219547	0.185136	ENSG00000236804
ENSG00000012963	0.185133	ENSG00000076003
ENSG00000101412	0.185133	ENSG00000137404
ENSG00000101444	0.185129	ENSG00000138095
ENSG00000007968	0.185121	ENSG00000094804
ENSG00000214089	0.185113	ENSG00000242692
ENSG00000100385	0.185111	ENSG00000137441
ENSG00000135114	0.185104	ENSG00000138646
ENSG00000007541	0.185085	ENSG00000164068
ENSG00000047597	0.185078	ENSG00000188672
ENSG00000085840	0.185063	ENSG00000167513
ENSG00000125814	0.185049	ENSG00000169359
ENSG00000076003	0.185048	ENSG00000094804
ENSG00000065328	0.185042	ENSG00000139734
ENSG00000135720	0.185037	ENSG00000165525
ENSG00000125740	0.185021	ENSG00000170345
ENSG00000091651	0.18501	ENSG00000154920
ENSG00000206147	0.184993	ENSG00000269244
ENSG00000225419	0.184988	ENSG00000244674
ENSG00000029534	0.184981	ENSG00000143416
ENSG00000103995	0.18498	ENSG00000138658
ENSG00000170852	0.184972	ENSG00000215251
ENSG00000129810	0.184971	ENSG00000149503
ENSG00000079785	0.184964	ENSG00000115816
ENSG00000103995	0.184963	ENSG00000118193
ENSG00000109971	0.184962	ENSG00000241478
ENSG00000011426	0.184954	ENSG00000157456
ENSG00000142945	0.184949	ENSG00000158402
ENSG00000213432	0.184947	ENSG00000229814
ENSG00000224373	0.184941	ENSG00000239951
ENSG00000029534	0.184928	ENSG00000166947
ENSG00000084754	0.184926	ENSG00000130741
ENSG00000230837	0.18492	ENSG00000236189
ENSG00000167548	0.184912	ENSG00000288701
ENSG00000226972	0.184909	ENSG00000234093
ENSG00000087074	0.184905	ENSG00000125740
ENSG00000155660	0.184891	ENSG00000166794
ENSG00000055332	0.184886	ENSG00000100918
ENSG00000080986	0.184886	ENSG00000114346
ENSG00000135476	0.184884	ENSG00000237649
ENSG00000111247	0.184882	ENSG00000166508
ENSG00000134326	0.184878	ENSG00000187608
ENSG00000120694	0.184874	ENSG00000140403
ENSG00000105205	0.184874	ENSG00000234493
ENSG00000219451	0.184873	ENSG00000249264
ENSG00000217716	0.184868	ENSG00000220583
ENSG00000211937	0.184868	ENSG00000244437
ENSG00000240395	0.184858	ENSG00000245205
ENSG00000226948	0.18483	ENSG00000237506
ENSG00000234785	0.18482	ENSG00000259612
ENSG00000066279	0.184818	ENSG00000145386
ENSG00000213860	0.184807	ENSG00000229605
ENSG00000213270	0.184805	ENSG00000242445
ENSG00000137965	0.184794	ENSG00000184979
ENSG00000066279	0.184783	ENSG00000111665
ENSG00000220749	0.184783	ENSG00000240828
ENSG00000188873	0.184757	ENSG00000241680
ENSG00000183199	0.184753	ENSG00000250182
ENSG00000089127	0.184748	ENSG00000173193
ENSG00000211598	0.184736	ENSG00000211966
ENSG00000069275	0.184727	ENSG00000123200
ENSG00000010072	0.184726	ENSG00000116903
ENSG00000227939	0.184714	ENSG00000240371
ENSG00000213448	0.184711	ENSG00000228462
ENSG00000214289	0.184693	ENSG00000229638
ENSG00000182866	0.184681	ENSG00000198821
ENSG00000095794	0.184676	ENSG00000171174
ENSG00000219451	0.184674	ENSG00000226525
ENSG00000213270	0.184661	ENSG00000214760
ENSG00000106004	0.184661	ENSG00000254369
ENSG00000198830	0.184644	ENSG00000257179
ENSG00000236058	0.184637	ENSG00000237676
ENSG00000116752	0.184634	ENSG00000133773
ENSG00000111665	0.184623	ENSG00000127564
ENSG00000137460	0.184598	ENSG00000170271
ENSG00000214535	0.18459	ENSG00000239559
ENSG00000013725	0.184581	ENSG00000198851
ENSG00000169679	0.18457	ENSG00000175063
ENSG00000173480	0.184566	ENSG00000198466
ENSG00000267541	0.184525	ENSG00000270225
ENSG00000121152	0.184522	ENSG00000129810
ENSG00000136842	0.184522	ENSG00000184792
ENSG00000137310	0.18452	ENSG00000165304
ENSG00000105341	0.18451	ENSG00000130159
ENSG00000112742	0.184508	ENSG00000137804
ENSG00000123485	0.184506	ENSG00000165480
ENSG00000126804	0.184505	ENSG00000146757
ENSG00000007968	0.184504	ENSG00000122952
ENSG00000231164	0.184499	ENSG00000254252
ENSG00000258841	0.184499	ENSG00000268222
ENSG00000118113	0.184498	ENSG00000204936
ENSG00000025708	0.184497	ENSG00000284194
ENSG00000112118	0.184495	ENSG00000122952
ENSG00000224800	0.184494	ENSG00000269244
ENSG00000143228	0.184493	ENSG00000169679
ENSG00000211644	0.184488	ENSG00000211663
ENSG00000211966	0.184484	ENSG00000280411
ENSG00000173868	0.184479	ENSG00000244734
ENSG00000088325	0.18447	ENSG00000100526
ENSG00000121152	0.18447	ENSG00000138092
ENSG00000151725	0.184468	ENSG00000174371
ENSG00000132676	0.184466	ENSG00000171490
ENSG00000229638	0.184459	ENSG00000240087
ENSG00000117543	0.184458	ENSG00000234741
ENSG00000157456	0.184455	ENSG00000161888
ENSG00000160957	0.18445	ENSG00000165480
ENSG00000066279	0.184448	ENSG00000165480
ENSG00000135749	0.184442	ENSG00000143674
ENSG00000011426	0.184441	ENSG00000156970
ENSG00000213433	0.184437	ENSG00000217026
ENSG00000213176	0.184434	ENSG00000240480
ENSG00000157601	0.184431	ENSG00000185745
ENSG00000237973	0.184427	ENSG00000270388
ENSG00000211648	0.184421	ENSG00000211896
ENSG00000213820	0.18441	ENSG00000231684
ENSG00000249264	0.18441	ENSG00000253506
ENSG00000140534	0.184401	ENSG00000157456
ENSG00000213261	0.184393	ENSG00000234782
ENSG00000110104	0.184384	ENSG00000114767
ENSG00000168542	0.184376	ENSG00000182492
ENSG00000231164	0.184368	ENSG00000236862
ENSG00000166803	0.184363	ENSG00000167513
ENSG00000230364	0.184351	ENSG00000243388
ENSG00000137959	0.184325	ENSG00000173193
ENSG00000213820	0.184319	ENSG00000243256
ENSG00000146067	0.184314	ENSG00000147162
ENSG00000211668	0.184292	ENSG00000224373
ENSG00000214460	0.184276	ENSG00000233830
ENSG00000158402	0.184259	ENSG00000170312
ENSG00000143228	0.184248	ENSG00000166803
ENSG00000077514	0.184242	ENSG00000149554
ENSG00000211677	0.18422	ENSG00000211895
ENSG00000137812	0.184217	ENSG00000163808
ENSG00000241061	0.184212	ENSG00000242208
ENSG00000092470	0.184194	ENSG00000100162
ENSG00000236735	0.184191	ENSG00000245205
ENSG00000230364	0.184187	ENSG00000239797
ENSG00000164398	0.184185	ENSG00000184792
ENSG00000076248	0.184181	ENSG00000149554
ENSG00000132530	0.184177	ENSG00000185745
ENSG00000117569	0.184173	ENSG00000169045
ENSG00000092853	0.18417	ENSG00000105011
ENSG00000205871	0.184157	ENSG00000228929
ENSG00000051341	0.184148	ENSG00000167670
ENSG00000127589	0.184142	ENSG00000214391
ENSG00000182742	0.184142	ENSG00000239552
ENSG00000158480	0.184135	ENSG00000215251
ENSG00000237676	0.184127	ENSG00000240231
ENSG00000115415	0.18411	ENSG00000133106
ENSG00000100312	0.184101	ENSG00000251322
ENSG00000073111	0.184094	ENSG00000167900
ENSG00000157456	0.18409	ENSG00000176890
ENSG00000134690	0.184065	ENSG00000177602
ENSG00000236762	0.184056	ENSG00000241741
ENSG00000211660	0.184048	ENSG00000211668
ENSG00000214073	0.184046	ENSG00000236735
ENSG00000178982	0.184039	ENSG00000278845
ENSG00000162062	0.18403	ENSG00000186185
ENSG00000237506	0.184013	ENSG00000243388
ENSG00000127589	0.184005	ENSG00000214222
ENSG00000093009	0.184004	ENSG00000142731
ENSG00000122966	0.184004	ENSG00000178999
ENSG00000012124	0.183994	ENSG00000126266
ENSG00000166508	0.183992	ENSG00000166803
ENSG00000216866	0.183992	ENSG00000234009
ENSG00000177350	0.183988	ENSG00000216866
ENSG00000224650	0.183984	ENSG00000243466
ENSG00000164045	0.183969	ENSG00000165480
ENSG00000146918	0.183968	ENSG00000157456
ENSG00000105011	0.183949	ENSG00000129810
ENSG00000132274	0.183946	ENSG00000133106
ENSG00000112312	0.183944	ENSG00000146670
ENSG00000148773	0.183942	ENSG00000149503
ENSG00000160445	0.183941	ENSG00000196961
ENSG00000136492	0.183939	ENSG00000178999
ENSG00000102760	0.183936	ENSG00000179820
ENSG00000135974	0.183934	ENSG00000171448
ENSG00000233057	0.183932	ENSG00000255642
ENSG00000104974	0.183925	ENSG00000110697
ENSG00000132530	0.183925	ENSG00000137965
ENSG00000217026	0.183923	ENSG00000224861
ENSG00000092470	0.183918	ENSG00000161888
ENSG00000226427	0.183912	ENSG00000238249
ENSG00000105011	0.183908	ENSG00000163808
ENSG00000130584	0.183896	ENSG00000140807
ENSG00000085840	0.18387	ENSG00000143228
ENSG00000064607	0.183867	ENSG00000114857
ENSG00000111331	0.183858	ENSG00000187608
ENSG00000140450	0.183851	ENSG00000265972
ENSG00000161800	0.183825	ENSG00000173207
ENSG00000114942	0.183812	ENSG00000117543
ENSG00000127564	0.183808	ENSG00000171320
ENSG00000236312	0.183797	ENSG00000242692
ENSG00000151725	0.183781	ENSG00000165480
ENSG00000076864	0.183753	ENSG00000223609
ENSG00000213885	0.183747	ENSG00000249264
ENSG00000113048	0.183739	ENSG00000114850
ENSG00000092470	0.183738	ENSG00000093009
ENSG00000213178	0.183731	ENSG00000220842
ENSG00000102901	0.183724	ENSG00000108465
ENSG00000248923	0.183722	ENSG00000264316
ENSG00000080986	0.183718	ENSG00000176890
ENSG00000211662	0.183709	ENSG00000211962
ENSG00000173209	0.183707	ENSG00000223745
ENSG00000178429	0.183707	ENSG00000240540
ENSG00000137310	0.183684	ENSG00000159259
ENSG00000198336	0.183673	ENSG00000244734
ENSG00000226428	0.183662	ENSG00000228501
ENSG00000073111	0.183639	ENSG00000149929
ENSG00000138160	0.18363	ENSG00000174371
ENSG00000145386	0.183621	ENSG00000174371
ENSG00000121152	0.183618	ENSG00000171848
ENSG00000076864	0.183615	ENSG00000184792
ENSG00000153283	0.183598	ENSG00000198795
ENSG00000111206	0.183574	ENSG00000137807
ENSG00000115163	0.183573	ENSG00000162063
ENSG00000182154	0.183572	ENSG00000243742
ENSG00000214073	0.183566	ENSG00000243746
ENSG00000085840	0.18356	ENSG00000090889
ENSG00000134057	0.183551	ENSG00000134690
ENSG00000051341	0.183548	ENSG00000176890
ENSG00000173868	0.183538	ENSG00000206177
ENSG00000075218	0.183535	ENSG00000140451
ENSG00000129810	0.183526	ENSG00000137310
ENSG00000240370	0.183523	ENSG00000248593
ENSG00000146670	0.183522	ENSG00000164109
ENSG00000218208	0.18352	ENSG00000243680
ENSG00000213860	0.183497	ENSG00000223803
ENSG00000237793	0.183495	ENSG00000243256
ENSG00000220744	0.183495	ENSG00000261557
ENSG00000211640	0.183493	ENSG00000211659
ENSG00000111331	0.183487	ENSG00000130589
ENSG00000211668	0.183485	ENSG00000239951
ENSG00000100450	0.183479	ENSG00000180644
ENSG00000076864	0.183461	ENSG00000196517
ENSG00000111206	0.183448	ENSG00000138092
ENSG00000188873	0.183436	ENSG00000214460
ENSG00000223540	0.183421	ENSG00000227401
ENSG00000213432	0.183419	ENSG00000225093
ENSG00000162618	0.183386	ENSG00000170323
ENSG00000100162	0.18338	ENSG00000121211
ENSG00000225067	0.183373	ENSG00000240759
ENSG00000165682	0.183361	ENSG00000172322
ENSG00000229638	0.18335	ENSG00000261557
ENSG00000134326	0.18334	ENSG00000213928
ENSG00000237991	0.183332	ENSG00000240509
ENSG00000092470	0.183331	ENSG00000122966
ENSG00000211637	0.183324	ENSG00000211677
ENSG00000117399	0.183309	ENSG00000169679
ENSG00000235174	0.183304	ENSG00000235587
ENSG00000233837	0.183303	ENSG00000257907
ENSG00000225093	0.183302	ENSG00000236762
ENSG00000128159	0.183298	ENSG00000198089
ENSG00000122966	0.183286	ENSG00000138658
ENSG00000112159	0.183286	ENSG00000162402
ENSG00000170581	0.183284	ENSG00000173193
ENSG00000170180	0.183279	ENSG00000197721
ENSG00000073111	0.183278	ENSG00000101412
ENSG00000163660	0.183272	ENSG00000169045
ENSG00000214089	0.183259	ENSG00000254012
ENSG00000135476	0.183247	ENSG00000161800
ENSG00000165304	0.183243	ENSG00000171320
ENSG00000076382	0.18324	ENSG00000111247
ENSG00000094804	0.18324	ENSG00000167325
ENSG00000084092	0.183225	ENSG00000198839
ENSG00000121211	0.183222	ENSG00000134690
ENSG00000143228	0.18321	ENSG00000160957
ENSG00000136824	0.183205	ENSG00000169679
ENSG00000232083	0.183196	ENSG00000243672
ENSG00000156970	0.183174	ENSG00000184445
ENSG00000107742	0.183168	ENSG00000198821
ENSG00000068079	0.183167	ENSG00000157601
ENSG00000005812	0.18316	ENSG00000109381
ENSG00000112742	0.183157	ENSG00000154839
ENSG00000089685	0.183156	ENSG00000134057
ENSG00000198744	0.183152	ENSG00000271207
ENSG00000139734	0.183151	ENSG00000142945
ENSG00000170906	0.183135	ENSG00000177700
ENSG00000151725	0.183133	ENSG00000198056
ENSG00000129173	0.18313	ENSG00000154839
ENSG00000215093	0.18313	ENSG00000242208
ENSG00000145386	0.183124	ENSG00000184661
ENSG00000076382	0.183122	ENSG00000137807
ENSG00000211598	0.183109	ENSG00000211943
ENSG00000131747	0.183106	ENSG00000184661
ENSG00000112118	0.183104	ENSG00000159259
ENSG00000085840	0.183102	ENSG00000088325
ENSG00000167615	0.183097	ENSG00000185619
ENSG00000100162	0.183085	ENSG00000145386
ENSG00000138180	0.18308	ENSG00000154839
ENSG00000152253	0.183064	ENSG00000171241
ENSG00000079616	0.183055	ENSG00000111247
ENSG00000151846	0.183054	ENSG00000240371
ENSG00000211640	0.183048	ENSG00000243466
ENSG00000211659	0.183042	ENSG00000211660
ENSG00000163453	0.183041	ENSG00000245067
ENSG00000111335	0.183035	ENSG00000137628
ENSG00000143228	0.183033	ENSG00000237649
ENSG00000162980	0.18303	ENSG00000168172
ENSG00000175886	0.18303	ENSG00000268222
ENSG00000140534	0.183028	ENSG00000145386
ENSG00000118705	0.183025	ENSG00000244038
ENSG00000229133	0.183024	ENSG00000241680
ENSG00000080986	0.183023	ENSG00000164611
ENSG00000072571	0.183015	ENSG00000126787
ENSG00000007968	0.183008	ENSG00000109805
ENSG00000111300	0.183004	ENSG00000115368
ENSG00000230364	0.182992	ENSG00000244722
ENSG00000213433	0.182985	ENSG00000236058
ENSG00000149554	0.182982	ENSG00000159055
ENSG00000075218	0.182979	ENSG00000123473
ENSG00000112029	0.182969	ENSG00000177602
ENSG00000231120	0.182948	ENSG00000231684
ENSG00000002549	0.182946	ENSG00000163840
ENSG00000216412	0.182945	ENSG00000224321
ENSG00000088325	0.182943	ENSG00000127564
ENSG00000213885	0.182941	ENSG00000254012
ENSG00000151846	0.182932	ENSG00000219451
ENSG00000094804	0.182929	ENSG00000129173
ENSG00000123485	0.182928	ENSG00000154839
ENSG00000066926	0.182927	ENSG00000080819
ENSG00000007541	0.182917	ENSG00000256269
ENSG00000122952	0.182914	ENSG00000143228
ENSG00000214535	0.182912	ENSG00000237668
ENSG00000249264	0.182912	ENSG00000254759
ENSG00000228097	0.182901	ENSG00000235917
ENSG00000112118	0.182898	ENSG00000146918
ENSG00000073969	0.182897	ENSG00000133835
ENSG00000131470	0.18289	ENSG00000160957
ENSG00000255350	0.182882	ENSG00000270388
ENSG00000136492	0.182858	ENSG00000142731
ENSG00000189343	0.182852	ENSG00000240087
ENSG00000126709	0.182835	ENSG00000160932
ENSG00000131470	0.182811	ENSG00000132780
ENSG00000213261	0.182801	ENSG00000241741
ENSG00000211644	0.182799	ENSG00000211897
ENSG00000213860	0.182791	ENSG00000232385
ENSG00000270230	0.18278	ENSG00000270307
ENSG00000090889	0.182772	ENSG00000171848
ENSG00000137812	0.182766	ENSG00000146918
ENSG00000213979	0.182759	ENSG00000241250
ENSG00000233921	0.182743	ENSG00000235175
ENSG00000187653	0.182735	ENSG00000205542
ENSG00000112742	0.18273	ENSG00000175063
ENSG00000008438	0.182719	ENSG00000229314
ENSG00000143546	0.182718	ENSG00000158825
ENSG00000132646	0.182716	ENSG00000168393
ENSG00000084623	0.182713	ENSG00000137054
ENSG00000200795	0.182707	ENSG00000201558
ENSG00000183298	0.182698	ENSG00000213621
ENSG00000141497	0.182693	ENSG00000161921
ENSG00000228071	0.182689	ENSG00000230364
ENSG00000109805	0.18268	ENSG00000156802
ENSG00000121211	0.18268	ENSG00000167900
ENSG00000211637	0.182674	ENSG00000211651
ENSG00000183597	0.182671	ENSG00000256269
ENSG00000240914	0.182661	ENSG00000268222
ENSG00000179611	0.182644	ENSG00000217027
ENSG00000205871	0.182634	ENSG00000230592
ENSG00000011007	0.182633	ENSG00000067334
ENSG00000229133	0.182629	ENSG00000232858
ENSG00000137965	0.182628	ENSG00000177409
ENSG00000213309	0.182592	ENSG00000217027
ENSG00000237973	0.182592	ENSG00000271207
ENSG00000223529	0.182588	ENSG00000224861
ENSG00000188873	0.182575	ENSG00000239797
ENSG00000105486	0.182551	ENSG00000167670
ENSG00000079616	0.182542	ENSG00000089685
ENSG00000085840	0.182536	ENSG00000092853
ENSG00000196183	0.182536	ENSG00000237793
ENSG00000131470	0.182532	ENSG00000159259
ENSG00000166451	0.182528	ENSG00000169607
ENSG00000125991	0.182525	ENSG00000175061
ENSG00000196154	0.182523	ENSG00000197956
ENSG00000229659	0.182522	ENSG00000240125
ENSG00000222724	0.182518	ENSG00000264229
ENSG00000138180	0.1825	ENSG00000152253
ENSG00000151846	0.182498	ENSG00000253506
ENSG00000213820	0.182479	ENSG00000226972
ENSG00000092470	0.182467	ENSG00000135476
ENSG00000175895	0.182461	ENSG00000215251
ENSG00000233380	0.18246	ENSG00000243746
ENSG00000178752	0.182446	ENSG00000188672
ENSG00000217716	0.182443	ENSG00000225573
ENSG00000217026	0.182441	ENSG00000226948
ENSG00000223529	0.182433	ENSG00000242697
ENSG00000213326	0.182431	ENSG00000236804
ENSG00000073111	0.182415	ENSG00000094804
ENSG00000024526	0.182402	ENSG00000122952
ENSG00000213432	0.182402	ENSG00000214612
ENSG00000182383	0.182395	ENSG00000215264
ENSG00000124469	0.182389	ENSG00000148346
ENSG00000140451	0.182387	ENSG00000162063
ENSG00000155660	0.182381	ENSG00000163902
ENSG00000205940	0.182376	ENSG00000249353
ENSG00000111247	0.182375	ENSG00000123473
ENSG00000080986	0.182374	ENSG00000136824
ENSG00000075218	0.182367	ENSG00000092470
ENSG00000213178	0.182367	ENSG00000228929
ENSG00000108828	0.182365	ENSG00000149516
ENSG00000206147	0.182359	ENSG00000240125
ENSG00000229752	0.182357	ENSG00000254252
ENSG00000073756	0.182353	ENSG00000273129
ENSG00000122952	0.182343	ENSG00000135451
ENSG00000165949	0.182337	ENSG00000225964
ENSG00000076382	0.18233	ENSG00000183763
ENSG00000140451	0.182322	ENSG00000163808
ENSG00000204434	0.182315	ENSG00000213763
ENSG00000214199	0.182314	ENSG00000217026
ENSG00000101057	0.182313	ENSG00000146918
ENSG00000099795	0.182303	ENSG00000103363
ENSG00000126391	0.182297	ENSG00000127526
ENSG00000127586	0.182294	ENSG00000184445
ENSG00000080986	0.182284	ENSG00000174371
ENSG00000196183	0.182281	ENSG00000232341
ENSG00000171853	0.182276	ENSG00000204842
ENSG00000240509	0.182275	ENSG00000249264
ENSG00000100526	0.182271	ENSG00000105011
ENSG00000080986	0.182268	ENSG00000149503
ENSG00000213553	0.182251	ENSG00000233380
ENSG00000197575	0.18225	ENSG00000223803
ENSG00000223540	0.182243	ENSG00000243023
ENSG00000213885	0.182241	ENSG00000239198
ENSG00000218208	0.182224	ENSG00000225093
ENSG00000198851	0.1822	ENSG00000211753
ENSG00000100162	0.182184	ENSG00000139734
ENSG00000170271	0.18218	ENSG00000224177
ENSG00000117650	0.182135	ENSG00000122966
ENSG00000213820	0.182131	ENSG00000216866
ENSG00000213891	0.18213	ENSG00000242071
ENSG00000084092	0.182089	ENSG00000089289
ENSG00000236735	0.182087	ENSG00000261557
ENSG00000234741	0.182079	ENSG00000265681
ENSG00000146918	0.182067	ENSG00000175063
ENSG00000103043	0.182065	ENSG00000169188
ENSG00000229994	0.182061	ENSG00000249855
ENSG00000139734	0.182055	ENSG00000186185
ENSG00000213433	0.182051	ENSG00000241680
ENSG00000214199	0.182037	ENSG00000229994
ENSG00000068489	0.182031	ENSG00000122966
ENSG00000136270	0.182019	ENSG00000144559
ENSG00000131153	0.182014	ENSG00000137310
ENSG00000109805	0.182004	ENSG00000140534
ENSG00000129810	0.181995	ENSG00000138180
ENSG00000118655	0.181994	ENSG00000177602
ENSG00000127564	0.181992	ENSG00000179750
ENSG00000218582	0.181991	ENSG00000240914
ENSG00000180172	0.181983	ENSG00000182383
ENSG00000108771	0.181982	ENSG00000134321
ENSG00000148218	0.181982	ENSG00000153814
ENSG00000073111	0.181981	ENSG00000125885
ENSG00000105669	0.181974	ENSG00000127445
ENSG00000103018	0.181968	ENSG00000184432
ENSG00000103168	0.181962	ENSG00000197912
ENSG00000230207	0.181953	ENSG00000234851
ENSG00000225093	0.181952	ENSG00000253506
ENSG00000211644	0.18194	ENSG00000278196
ENSG00000140451	0.181939	ENSG00000170312
ENSG00000090263	0.181935	ENSG00000161970
ENSG00000135114	0.18193	ENSG00000138496
ENSG00000240231	0.181921	ENSG00000243859
ENSG00000105879	0.181914	ENSG00000136504
ENSG00000204410	0.181914	ENSG00000255152
ENSG00000198408	0.181912	ENSG00000258890
ENSG00000079616	0.181903	ENSG00000237649
ENSG00000090889	0.181902	ENSG00000175063
ENSG00000126787	0.181887	ENSG00000186185
ENSG00000102384	0.181885	ENSG00000174371
ENSG00000122966	0.181881	ENSG00000166851
ENSG00000233837	0.181872	ENSG00000250182
ENSG00000219146	0.181871	ENSG00000226243
ENSG00000122966	0.181864	ENSG00000140525
ENSG00000229605	0.18186	ENSG00000240392
ENSG00000123473	0.181833	ENSG00000154839
ENSG00000236735	0.181808	ENSG00000240509
ENSG00000112984	0.181797	ENSG00000122952
ENSG00000234145	0.181786	ENSG00000241061
ENSG00000066279	0.181782	ENSG00000146918
ENSG00000112282	0.181773	ENSG00000114857
ENSG00000266187	0.181773	ENSG00000276956
ENSG00000158578	0.181764	ENSG00000172331
ENSG00000196183	0.181748	ENSG00000236735
ENSG00000134690	0.181746	ENSG00000146410
ENSG00000111602	0.181729	ENSG00000176890
ENSG00000242208	0.181728	ENSG00000249855
ENSG00000228071	0.181727	ENSG00000233873
ENSG00000116754	0.181723	ENSG00000132680
ENSG00000253506	0.181723	ENSG00000288920
ENSG00000125144	0.181707	ENSG00000162840
ENSG00000234145	0.181707	ENSG00000250182
ENSG00000188672	0.1817	ENSG00000206177
ENSG00000035499	0.181695	ENSG00000089685
ENSG00000116754	0.181682	ENSG00000198408
ENSG00000228331	0.181679	ENSG00000239223
ENSG00000121089	0.181674	ENSG00000220793
ENSG00000185201	0.181672	ENSG00000213275
ENSG00000112742	0.181669	ENSG00000167900
ENSG00000214535	0.181661	ENSG00000234782
ENSG00000116754	0.181647	ENSG00000166471
ENSG00000236312	0.181641	ENSG00000239223
ENSG00000047597	0.181627	ENSG00000250361
ENSG00000003756	0.181622	ENSG00000105676
ENSG00000213885	0.181617	ENSG00000214612
ENSG00000200795	0.181613	ENSG00000201801
ENSG00000175741	0.18161	ENSG00000182552
ENSG00000138658	0.181606	ENSG00000140525
ENSG00000123473	0.181599	ENSG00000167900
ENSG00000076864	0.181589	ENSG00000110693
ENSG00000206588	0.181589	ENSG00000206702
ENSG00000220793	0.181588	ENSG00000244582
ENSG00000177350	0.181579	ENSG00000215016
ENSG00000149503	0.181577	ENSG00000163808
ENSG00000025770	0.181575	ENSG00000111445
ENSG00000177830	0.181575	ENSG00000181396
ENSG00000198492	0.181571	ENSG00000215251
ENSG00000174010	0.181547	ENSG00000174579
ENSG00000165304	0.181533	ENSG00000169607
ENSG00000225093	0.181522	ENSG00000236735
ENSG00000093009	0.181521	ENSG00000161888
ENSG00000146918	0.181514	ENSG00000173207
ENSG00000123485	0.181511	ENSG00000146670
ENSG00000213371	0.181498	ENSG00000249855
ENSG00000088325	0.181495	ENSG00000170312
ENSG00000229806	0.181488	ENSG00000243256
ENSG00000126756	0.181487	ENSG00000188243
ENSG00000110077	0.18148	ENSG00000197629
ENSG00000231005	0.18148	ENSG00000236860
ENSG00000066279	0.181474	ENSG00000136824
ENSG00000100162	0.181465	ENSG00000111665
ENSG00000205871	0.181464	ENSG00000227525
ENSG00000131153	0.18145	ENSG00000138376
ENSG00000119922	0.181449	ENSG00000171855
ENSG00000100162	0.181446	ENSG00000161800
ENSG00000094804	0.181446	ENSG00000171320
ENSG00000229622	0.181445	ENSG00000232373
ENSG00000110917	0.181437	ENSG00000179218
ENSG00000235552	0.181413	ENSG00000243859
ENSG00000224650	0.181412	ENSG00000239951
ENSG00000127586	0.181402	ENSG00000156970
ENSG00000234782	0.181401	ENSG00000250896
ENSG00000066279	0.181398	ENSG00000112984
ENSG00000132341	0.181397	ENSG00000166226
ENSG00000125144	0.181395	ENSG00000198417
ENSG00000065328	0.181393	ENSG00000237649
ENSG00000214612	0.181391	ENSG00000219451
ENSG00000232385	0.181389	ENSG00000234031
ENSG00000235175	0.181387	ENSG00000240231
ENSG00000133488	0.181382	ENSG00000204613
ENSG00000233057	0.181376	ENSG00000233476
ENSG00000038219	0.181372	ENSG00000127914
ENSG00000007312	0.181368	ENSG00000175097
ENSG00000063046	0.181367	ENSG00000197258
ENSG00000119403	0.181363	ENSG00000135476
ENSG00000109674	0.181362	ENSG00000178999
ENSG00000173209	0.181355	ENSG00000196476
ENSG00000211949	0.181348	ENSG00000243466
ENSG00000214199	0.181342	ENSG00000226221
ENSG00000137504	0.181338	ENSG00000147162
ENSG00000213261	0.181312	ENSG00000236801
ENSG00000139718	0.181304	ENSG00000175727
ENSG00000101343	0.181293	ENSG00000164902
ENSG00000214089	0.181279	ENSG00000243844
ENSG00000188873	0.181274	ENSG00000217026
ENSG00000089685	0.18127	ENSG00000092470
ENSG00000218208	0.181266	ENSG00000242692
ENSG00000213885	0.18125	ENSG00000241061
ENSG00000100906	0.181247	ENSG00000146232
ENSG00000119969	0.18123	ENSG00000167670
ENSG00000051180	0.181227	ENSG00000127564
ENSG00000174501	0.181226	ENSG00000232931
ENSG00000165304	0.181222	ENSG00000167513
ENSG00000157601	0.181205	ENSG00000160710
ENSG00000225067	0.181205	ENSG00000229806
ENSG00000111206	0.181183	ENSG00000123485
ENSG00000182383	0.181179	ENSG00000240231
ENSG00000188873	0.181172	ENSG00000243964
ENSG00000119917	0.181165	ENSG00000137965
ENSG00000101057	0.181159	ENSG00000237649
ENSG00000109805	0.181158	ENSG00000129173
ENSG00000213950	0.181149	ENSG00000214541
ENSG00000226948	0.181144	ENSG00000268222
ENSG00000178752	0.181135	ENSG00000250361
ENSG00000077152	0.181134	ENSG00000174371
ENSG00000229638	0.181132	ENSG00000240540
ENSG00000213885	0.18113	ENSG00000232496
ENSG00000228331	0.18113	ENSG00000233254
ENSG00000244053	0.181129	ENSG00000244585
ENSG00000072501	0.181127	ENSG00000136731
ENSG00000139734	0.181118	ENSG00000143228
ENSG00000228502	0.181117	ENSG00000242276
ENSG00000088325	0.181097	ENSG00000164087
ENSG00000211937	0.181092	ENSG00000239951
ENSG00000055118	0.181089	ENSG00000197993
ENSG00000211660	0.181084	ENSG00000211966
ENSG00000214362	0.181079	ENSG00000243988
ENSG00000220848	0.181074	ENSG00000234618
ENSG00000198336	0.181067	ENSG00000206177
ENSG00000234335	0.181058	ENSG00000241680
ENSG00000234782	0.181057	ENSG00000236801
ENSG00000238103	0.181052	ENSG00000241431
ENSG00000135390	0.18105	ENSG00000167283
ENSG00000140525	0.181043	ENSG00000166803
ENSG00000230207	0.181035	ENSG00000250896
ENSG00000011426	0.181028	ENSG00000163808
ENSG00000242697	0.181012	ENSG00000257907
ENSG00000112984	0.181003	ENSG00000184661
ENSG00000240371	0.180996	ENSG00000241741
ENSG00000132382	0.180988	ENSG00000148843
ENSG00000166922	0.180987	ENSG00000198826
ENSG00000174371	0.18098	ENSG00000186185
ENSG00000019102	0.180978	ENSG00000149564
ENSG00000211904	0.180961	ENSG00000237547
ENSG00000013375	0.180959	ENSG00000013392
ENSG00000140534	0.180952	ENSG00000143476
ENSG00000100526	0.180945	ENSG00000136824
ENSG00000224094	0.180945	ENSG00000241061
ENSG00000136238	0.180928	ENSG00000249936
ENSG00000091542	0.180921	ENSG00000173575
ENSG00000112742	0.180915	ENSG00000118193
ENSG00000235297	0.180915	ENSG00000243256
ENSG00000136451	0.180914	ENSG00000152804
ENSG00000234741	0.180909	ENSG00000278845
ENSG00000224800	0.180908	ENSG00000229659
ENSG00000100453	0.180907	ENSG00000180739
ENSG00000228501	0.1809	ENSG00000230364
ENSG00000233426	0.180882	ENSG00000234335
ENSG00000075702	0.180863	ENSG00000138092
ENSG00000010327	0.180862	ENSG00000168268
ENSG00000214425	0.180857	ENSG00000263503
ENSG00000111665	0.18085	ENSG00000126787
ENSG00000124657	0.180849	ENSG00000168126
ENSG00000232333	0.180843	ENSG00000232496
ENSG00000112742	0.180834	ENSG00000146410
ENSG00000213448	0.180821	ENSG00000238172
ENSG00000231684	0.18082	ENSG00000241081
ENSG00000101057	0.180813	ENSG00000129173
ENSG00000234335	0.180808	ENSG00000244363
ENSG00000224094	0.180801	ENSG00000225770
ENSG00000090889	0.180783	ENSG00000140534
ENSG00000132274	0.180782	ENSG00000137965
ENSG00000197575	0.180776	ENSG00000226525
ENSG00000122952	0.180769	ENSG00000183856
ENSG00000111331	0.180763	ENSG00000119917
ENSG00000089685	0.180761	ENSG00000094804
ENSG00000101057	0.18076	ENSG00000143228
ENSG00000201104	0.18076	ENSG00000206899
ENSG00000134333	0.180758	ENSG00000213574
ENSG00000211598	0.180751	ENSG00000241755
ENSG00000072571	0.18075	ENSG00000134057
ENSG00000204410	0.180733	ENSG00000228727
ENSG00000231940	0.180732	ENSG00000258613
ENSG00000105821	0.180731	ENSG00000112739
ENSG00000130589	0.180728	ENSG00000135899
ENSG00000188672	0.180728	ENSG00000197465
ENSG00000235508	0.180723	ENSG00000242071
ENSG00000093009	0.180711	ENSG00000146918
ENSG00000121211	0.180706	ENSG00000176890
ENSG00000230897	0.180705	ENSG00000235297
ENSG00000065559	0.180703	ENSG00000153046
ENSG00000230364	0.180702	ENSG00000259612
ENSG00000149503	0.180699	ENSG00000237649
ENSG00000135476	0.180698	ENSG00000137807
ENSG00000213432	0.180695	ENSG00000223529
ENSG00000214289	0.180694	ENSG00000242071
ENSG00000080986	0.180685	ENSG00000105011
ENSG00000112312	0.180683	ENSG00000173207
ENSG00000233380	0.180667	ENSG00000237506
ENSG00000135763	0.180657	ENSG00000143319
ENSG00000159069	0.180657	ENSG00000176101
ENSG00000110811	0.180652	ENSG00000250510
ENSG00000226525	0.180638	ENSG00000240914
ENSG00000133069	0.180636	ENSG00000143416
ENSG00000228462	0.180633	ENSG00000266402
ENSG00000129810	0.180627	ENSG00000165304
ENSG00000175886	0.180623	ENSG00000232341
ENSG00000093009	0.180619	ENSG00000139734
ENSG00000223803	0.180615	ENSG00000232385
ENSG00000123485	0.180614	ENSG00000143228
ENSG00000230207	0.180609	ENSG00000240954
ENSG00000223529	0.180606	ENSG00000230364
ENSG00000173193	0.180568	ENSG00000221963
ENSG00000151348	0.180561	ENSG00000170266
ENSG00000226948	0.180561	ENSG00000245205
ENSG00000059378	0.180553	ENSG00000111331
ENSG00000242060	0.180537	ENSG00000242571
ENSG00000070182	0.180525	ENSG00000076864
ENSG00000119969	0.180521	ENSG00000122952
ENSG00000218582	0.180518	ENSG00000224861
ENSG00000211943	0.180507	ENSG00000243290
ENSG00000236801	0.180498	ENSG00000240509
ENSG00000168785	0.180479	ENSG00000184792
ENSG00000083814	0.180472	ENSG00000105136
ENSG00000093009	0.180471	ENSG00000162062
ENSG00000142945	0.180467	ENSG00000176890
ENSG00000117543	0.180467	ENSG00000198856
ENSG00000007968	0.180466	ENSG00000101057
ENSG00000111665	0.180463	ENSG00000179750
ENSG00000121406	0.180462	ENSG00000133983
ENSG00000236189	0.180449	ENSG00000244485
ENSG00000211668	0.180446	ENSG00000211947
ENSG00000219451	0.180439	ENSG00000241680
ENSG00000150753	0.180433	ENSG00000166226
ENSG00000112742	0.180424	ENSG00000122952
ENSG00000077147	0.18042	ENSG00000106609
ENSG00000080603	0.180419	ENSG00000167548
ENSG00000111206	0.180417	ENSG00000159259
ENSG00000213860	0.180408	ENSG00000238103
ENSG00000132530	0.180396	ENSG00000184979
ENSG00000117399	0.180387	ENSG00000138160
ENSG00000110448	0.180376	ENSG00000178562
ENSG00000100162	0.180369	ENSG00000136492
ENSG00000159199	0.180358	ENSG00000241468
ENSG00000214391	0.180349	ENSG00000263563
ENSG00000123473	0.180348	ENSG00000143228
ENSG00000072571	0.180348	ENSG00000157456
ENSG00000003756	0.180346	ENSG00000198563
ENSG00000011007	0.18033	ENSG00000170836
ENSG00000156970	0.18033	ENSG00000175063
ENSG00000214289	0.180328	ENSG00000223529
ENSG00000138180	0.180322	ENSG00000161800
ENSG00000119917	0.18032	ENSG00000177409
ENSG00000064607	0.180319	ENSG00000103168
ENSG00000170185	0.180307	ENSG00000196428
ENSG00000198692	0.180303	ENSG00000280969
ENSG00000007968	0.180288	ENSG00000111247
ENSG00000231164	0.180288	ENSG00000243101
ENSG00000217026	0.180278	ENSG00000261557
ENSG00000171049	0.180272	ENSG00000171051
ENSG00000189343	0.180267	ENSG00000241061
ENSG00000229638	0.180261	ENSG00000259612
ENSG00000223529	0.180257	ENSG00000242952
ENSG00000112742	0.180252	ENSG00000169679
ENSG00000241061	0.180247	ENSG00000253506
ENSG00000233260	0.180239	ENSG00000239269
ENSG00000070047	0.180236	ENSG00000100425
ENSG00000011426	0.180227	ENSG00000138092
ENSG00000114857	0.180225	ENSG00000223745
ENSG00000100201	0.180214	ENSG00000147162
ENSG00000131747	0.180212	ENSG00000148773
ENSG00000103168	0.18021	ENSG00000167615
ENSG00000088325	0.180202	ENSG00000109805
ENSG00000167325	0.1802	ENSG00000167513
ENSG00000112742	0.180187	ENSG00000123485
ENSG00000125352	0.180186	ENSG00000179918
ENSG00000124659	0.180186	ENSG00000247315
ENSG00000126267	0.180168	ENSG00000174886
ENSG00000197575	0.180162	ENSG00000233971
ENSG00000228887	0.18016	ENSG00000237676
ENSG00000226360	0.180159	ENSG00000232472
ENSG00000213183	0.180154	ENSG00000239223
ENSG00000188873	0.18014	ENSG00000234851
ENSG00000094804	0.180124	ENSG00000143476
ENSG00000213621	0.180124	ENSG00000230364
ENSG00000232858	0.180103	ENSG00000239559
ENSG00000213553	0.180101	ENSG00000234145
ENSG00000213235	0.180095	ENSG00000213432
ENSG00000254759	0.180091	ENSG00000255642
ENSG00000187653	0.180081	ENSG00000251593
ENSG00000053372	0.180076	ENSG00000128050
ENSG00000147162	0.18007	ENSG00000198408
ENSG00000121897	0.180054	ENSG00000185414
ENSG00000112299	0.180029	ENSG00000218991
ENSG00000241741	0.180024	ENSG00000249264
ENSG00000211945	0.180007	ENSG00000241755
ENSG00000164398	0.180004	ENSG00000204010
ENSG00000213820	0.180001	ENSG00000214089
ENSG00000223803	0.179998	ENSG00000224631
ENSG00000130741	0.179986	ENSG00000136521
ENSG00000228331	0.179984	ENSG00000232341
ENSG00000024526	0.179976	ENSG00000089685
ENSG00000213433	0.17996	ENSG00000227939
ENSG00000240540	0.179956	ENSG00000259612
ENSG00000226525	0.17995	ENSG00000243680
ENSG00000112742	0.179948	ENSG00000138658
ENSG00000102384	0.179923	ENSG00000169607
ENSG00000158402	0.179911	ENSG00000161888
ENSG00000175061	0.179905	ENSG00000234741
ENSG00000101412	0.1799	ENSG00000162073
ENSG00000184612	0.179899	ENSG00000232393
ENSG00000102878	0.179892	ENSG00000167615
ENSG00000188873	0.17989	ENSG00000224861
ENSG00000075702	0.179883	ENSG00000109805
ENSG00000111300	0.179877	ENSG00000198563
ENSG00000214289	0.179875	ENSG00000228502
ENSG00000233328	0.179875	ENSG00000235587
ENSG00000101412	0.179873	ENSG00000111206
ENSG00000122952	0.179873	ENSG00000134690
ENSG00000226243	0.179873	ENSG00000236762
ENSG00000114346	0.179849	ENSG00000146918
ENSG00000173011	0.179842	ENSG00000173013
ENSG00000112742	0.179839	ENSG00000138160
ENSG00000080986	0.179835	ENSG00000149929
ENSG00000179344	0.179834	ENSG00000198502
ENSG00000127870	0.179832	ENSG00000137947
ENSG00000065328	0.179831	ENSG00000100162
ENSG00000164398	0.179828	ENSG00000168785
ENSG00000225067	0.179826	ENSG00000244582
ENSG00000076382	0.179822	ENSG00000142945
ENSG00000182383	0.179822	ENSG00000230592
ENSG00000176890	0.179808	ENSG00000178999
ENSG00000079616	0.179799	ENSG00000171848
ENSG00000229391	0.179792	ENSG00000231389
ENSG00000214047	0.179774	ENSG00000241511
ENSG00000123485	0.179767	ENSG00000138376
ENSG00000171858	0.179759	ENSG00000242445
ENSG00000077514	0.179754	ENSG00000092853
ENSG00000225419	0.179736	ENSG00000228331
ENSG00000230837	0.179729	ENSG00000270916
ENSG00000085840	0.179722	ENSG00000186185
ENSG00000065328	0.179721	ENSG00000073111
ENSG00000122966	0.17972	ENSG00000143476
ENSG00000090889	0.179718	ENSG00000111665
ENSG00000159259	0.179716	ENSG00000166508
ENSG00000041357	0.179712	ENSG00000185608
ENSG00000077152	0.179701	ENSG00000152253
ENSG00000047597	0.179693	ENSG00000070182
ENSG00000215264	0.179692	ENSG00000229814
ENSG00000235508	0.179684	ENSG00000237506
ENSG00000162063	0.179677	ENSG00000169607
ENSG00000214199	0.179669	ENSG00000258841
ENSG00000093009	0.179668	ENSG00000131470
ENSG00000131469	0.179658	ENSG00000144713
ENSG00000004939	0.179653	ENSG00000029534
ENSG00000180389	0.179651	ENSG00000213178
ENSG00000234335	0.179639	ENSG00000234498
ENSG00000132485	0.179632	ENSG00000133858
ENSG00000111247	0.179628	ENSG00000167325
ENSG00000105011	0.179612	ENSG00000122952
ENSG00000197575	0.179612	ENSG00000216866
ENSG00000085840	0.179611	ENSG00000100479
ENSG00000100714	0.179608	ENSG00000149136
ENSG00000213235	0.179605	ENSG00000239797
ENSG00000113593	0.179602	ENSG00000114857
ENSG00000167863	0.179602	ENSG00000241837
ENSG00000214089	0.179592	ENSG00000242067
ENSG00000213394	0.179592	ENSG00000244002
ENSG00000188219	0.179585	ENSG00000233328
ENSG00000055044	0.179583	ENSG00000163811
ENSG00000169018	0.179572	ENSG00000175073
ENSG00000117650	0.179567	ENSG00000140451
ENSG00000228930	0.179567	ENSG00000247627
ENSG00000169372	0.17956	ENSG00000246985
ENSG00000168765	0.179559	ENSG00000213366
ENSG00000075702	0.179542	ENSG00000118193
ENSG00000051180	0.179527	ENSG00000149929
ENSG00000271013	0.17952	ENSG00000278023
ENSG00000220749	0.179518	ENSG00000220793
ENSG00000213885	0.179506	ENSG00000244722
ENSG00000177350	0.179496	ENSG00000228887
ENSG00000117394	0.179493	ENSG00000256269
ENSG00000075218	0.179489	ENSG00000139734
ENSG00000100162	0.179482	ENSG00000121152
ENSG00000228502	0.179476	ENSG00000239198
ENSG00000225770	0.179469	ENSG00000233971
ENSG00000075826	0.179465	ENSG00000205560
ENSG00000123485	0.17946	ENSG00000161800
ENSG00000234743	0.179457	ENSG00000235084
ENSG00000112742	0.179444	ENSG00000161800
ENSG00000136492	0.179434	ENSG00000146670
ENSG00000230364	0.17943	ENSG00000240540
ENSG00000226221	0.179421	ENSG00000249264
ENSG00000115993	0.179419	ENSG00000171552
ENSG00000264316	0.179419	ENSG00000271207
ENSG00000100162	0.179409	ENSG00000142731
ENSG00000227939	0.179407	ENSG00000230897
ENSG00000214460	0.179398	ENSG00000233328
ENSG00000235065	0.179395	ENSG00000242571
ENSG00000226855	0.179386	ENSG00000250182
ENSG00000109805	0.179378	ENSG00000158402
ENSG00000233380	0.179371	ENSG00000243388
ENSG00000155380	0.179369	ENSG00000226419
ENSG00000075218	0.179354	ENSG00000112984
ENSG00000051180	0.179353	ENSG00000100162
ENSG00000162367	0.179343	ENSG00000197993
ENSG00000127564	0.179342	ENSG00000156970
ENSG00000076003	0.179337	ENSG00000176890
ENSG00000159086	0.179336	ENSG00000238197
ENSG00000213432	0.179332	ENSG00000228071
ENSG00000125991	0.179328	ENSG00000184924
ENSG00000119969	0.179327	ENSG00000131153
ENSG00000214612	0.179325	ENSG00000216866
ENSG00000167900	0.179299	ENSG00000177602
ENSG00000112739	0.179291	ENSG00000169045
ENSG00000213478	0.179283	ENSG00000214391
ENSG00000229605	0.179279	ENSG00000232429
ENSG00000224083	0.179274	ENSG00000230225
ENSG00000235297	0.179271	ENSG00000241061
ENSG00000213885	0.179261	ENSG00000242071
ENSG00000211959	0.179251	ENSG00000239951
ENSG00000236762	0.179247	ENSG00000240540
ENSG00000220848	0.179247	ENSG00000288920
ENSG00000229659	0.179245	ENSG00000234253
ENSG00000078142	0.179195	ENSG00000171954
ENSG00000240864	0.179194	ENSG00000244575
ENSG00000127564	0.179185	ENSG00000129810
ENSG00000088325	0.179176	ENSG00000164611
ENSG00000176343	0.179173	ENSG00000224321
ENSG00000108465	0.179164	ENSG00000137070
ENSG00000187260	0.179148	ENSG00000243836
ENSG00000243859	0.179147	ENSG00000244582
ENSG00000177410	0.179146	ENSG00000278845
ENSG00000170180	0.179139	ENSG00000256269
ENSG00000093009	0.179137	ENSG00000138180
ENSG00000011426	0.179127	ENSG00000131747
ENSG00000197978	0.17912	ENSG00000255769
ENSG00000115540	0.179117	ENSG00000172845
ENSG00000214857	0.179096	ENSG00000234782
ENSG00000170836	0.179076	ENSG00000179119
ENSG00000213864	0.179071	ENSG00000227525
ENSG00000007968	0.179068	ENSG00000165244
ENSG00000146670	0.179059	ENSG00000164045
ENSG00000113240	0.179055	ENSG00000138594
ENSG00000127564	0.179052	ENSG00000138658
ENSG00000099381	0.179052	ENSG00000172534
ENSG00000111206	0.179042	ENSG00000170312
ENSG00000012048	0.179034	ENSG00000160957
ENSG00000236735	0.179032	ENSG00000240540
ENSG00000074842	0.17903	ENSG00000143870
ENSG00000130741	0.179011	ENSG00000185414
ENSG00000051341	0.179008	ENSG00000160957
ENSG00000230364	0.179008	ENSG00000233837
ENSG00000227361	0.179	ENSG00000236888
ENSG00000179611	0.178997	ENSG00000226948
ENSG00000235297	0.178995	ENSG00000240371
ENSG00000211637	0.178991	ENSG00000211962
ENSG00000085840	0.178967	ENSG00000145386
ENSG00000073111	0.17896	ENSG00000093009
ENSG00000169877	0.178955	ENSG00000250361
ENSG00000100412	0.178945	ENSG00000120053
ENSG00000111206	0.178931	ENSG00000183763
ENSG00000227525	0.178927	ENSG00000243859
ENSG00000227939	0.178918	ENSG00000235587
ENSG00000179528	0.178913	ENSG00000257702
ENSG00000134897	0.178907	ENSG00000151287
ENSG00000117650	0.178893	ENSG00000186185
ENSG00000117593	0.178891	ENSG00000133835
ENSG00000211653	0.178875	ENSG00000278196
ENSG00000123473	0.178873	ENSG00000137310
ENSG00000239198	0.17887	ENSG00000241061
ENSG00000218208	0.178859	ENSG00000254012
ENSG00000172746	0.178837	ENSG00000244422
ENSG00000117650	0.178822	ENSG00000127564
ENSG00000137812	0.178819	ENSG00000183856
ENSG00000241680	0.178819	ENSG00000243680
ENSG00000113369	0.17881	ENSG00000124217
ENSG00000213309	0.17881	ENSG00000243388
ENSG00000111665	0.178798	ENSG00000167900
ENSG00000229807	0.178798	ENSG00000270641
ENSG00000137764	0.178796	ENSG00000204842
ENSG00000120068	0.178789	ENSG00000120093
ENSG00000229604	0.178786	ENSG00000251544
ENSG00000087085	0.178785	ENSG00000105610
ENSG00000090470	0.178784	ENSG00000121897
ENSG00000183022	0.17878	ENSG00000237350
ENSG00000239797	0.178774	ENSG00000242692
ENSG00000211947	0.178766	ENSG00000239951
ENSG00000226525	0.178765	ENSG00000250182
ENSG00000076003	0.178763	ENSG00000159259
ENSG00000235297	0.17876	ENSG00000235587
ENSG00000211966	0.178757	ENSG00000244575
ENSG00000213178	0.178749	ENSG00000224631
ENSG00000136908	0.178747	ENSG00000256269
ENSG00000113263	0.178743	ENSG00000178562
ENSG00000114857	0.178743	ENSG00000266714
ENSG00000196205	0.178734	ENSG00000250182
ENSG00000146918	0.178732	ENSG00000166803
ENSG00000127564	0.178722	ENSG00000138092
ENSG00000196834	0.178718	ENSG00000204434
ENSG00000076382	0.178716	ENSG00000112742
ENSG00000111247	0.178716	ENSG00000127586
ENSG00000218208	0.17871	ENSG00000229806
ENSG00000167394	0.178709	ENSG00000179119
ENSG00000186716	0.178693	ENSG00000230701
ENSG00000228929	0.178688	ENSG00000240231
ENSG00000136492	0.178681	ENSG00000166508
ENSG00000234618	0.178658	ENSG00000243859
ENSG00000217027	0.178649	ENSG00000235297
ENSG00000213261	0.178614	ENSG00000230364
ENSG00000137807	0.178608	ENSG00000156970
ENSG00000226525	0.178604	ENSG00000241741
ENSG00000215492	0.178598	ENSG00000223529
ENSG00000111300	0.17857	ENSG00000114857
ENSG00000137807	0.178563	ENSG00000162063
ENSG00000116120	0.17856	ENSG00000138363
ENSG00000226855	0.178544	ENSG00000233260
ENSG00000085840	0.178543	ENSG00000121211
ENSG00000126709	0.17854	ENSG00000138496
ENSG00000171320	0.178537	ENSG00000171848
ENSG00000103168	0.17853	ENSG00000108465
ENSG00000177350	0.178524	ENSG00000242640
ENSG00000242294	0.17852	ENSG00000242445
ENSG00000140534	0.178511	ENSG00000146670
ENSG00000206228	0.178507	ENSG00000215492
ENSG00000214297	0.178495	ENSG00000216624
ENSG00000066279	0.178493	ENSG00000105011
ENSG00000225573	0.178484	ENSG00000238103
ENSG00000214760	0.178482	ENSG00000215313
ENSG00000132530	0.178479	ENSG00000137628
ENSG00000135338	0.17847	ENSG00000198478
ENSG00000235587	0.178459	ENSG00000240914
ENSG00000127564	0.178458	ENSG00000187741
ENSG00000146918	0.178457	ENSG00000166451
ENSG00000211640	0.178456	ENSG00000211943
ENSG00000211660	0.178449	ENSG00000211937
ENSG00000075702	0.178445	ENSG00000119969
ENSG00000055332	0.178421	ENSG00000185507
ENSG00000199377	0.178417	ENSG00000200795
ENSG00000060303	0.178415	ENSG00000213744
ENSG00000189343	0.178414	ENSG00000234009
ENSG00000149428	0.178413	ENSG00000179218
ENSG00000231684	0.178409	ENSG00000236735
ENSG00000217716	0.178404	ENSG00000236735
ENSG00000033030	0.178397	ENSG00000111011
ENSG00000138160	0.178396	ENSG00000198901
ENSG00000203804	0.178395	ENSG00000277452
ENSG00000182866	0.178385	ENSG00000198851
ENSG00000227663	0.178384	ENSG00000240828
ENSG00000151846	0.178382	ENSG00000250182
ENSG00000196517	0.178379	ENSG00000256269
ENSG00000121152	0.178377	ENSG00000186185
ENSG00000132530	0.178375	ENSG00000138642
ENSG00000213950	0.178366	ENSG00000229806
ENSG00000019582	0.178359	ENSG00000179583
ENSG00000091483	0.178357	ENSG00000163468
ENSG00000166598	0.178341	ENSG00000203914
ENSG00000092853	0.178303	ENSG00000149554
ENSG00000225093	0.178297	ENSG00000226948
ENSG00000108771	0.178293	ENSG00000138646
ENSG00000213553	0.178279	ENSG00000254759
ENSG00000230207	0.178276	ENSG00000242208
ENSG00000213183	0.17827	ENSG00000244053
ENSG00000227939	0.178246	ENSG00000253506
ENSG00000087995	0.178245	ENSG00000165055
ENSG00000213885	0.178233	ENSG00000226855
ENSG00000111206	0.17823	ENSG00000125885
ENSG00000007968	0.178226	ENSG00000137804
ENSG00000111300	0.178222	ENSG00000139631
ENSG00000242208	0.178221	ENSG00000249264
ENSG00000223529	0.17822	ENSG00000244582
ENSG00000121089	0.178219	ENSG00000253506
ENSG00000242071	0.178216	ENSG00000242697
ENSG00000233837	0.178212	ENSG00000259612
ENSG00000216866	0.178205	ENSG00000236801
ENSG00000169919	0.178203	ENSG00000213614
ENSG00000232134	0.178203	ENSG00000237676
ENSG00000167900	0.178188	ENSG00000171320
ENSG00000223668	0.178177	ENSG00000223822
ENSG00000101442	0.178176	ENSG00000158716
ENSG00000182383	0.178173	ENSG00000213261
ENSG00000140612	0.178172	ENSG00000198856
ENSG00000070182	0.178171	ENSG00000158856
ENSG00000171848	0.178171	ENSG00000186185
ENSG00000153044	0.178159	ENSG00000167513
ENSG00000080986	0.178156	ENSG00000166451
ENSG00000104738	0.178152	ENSG00000198056
ENSG00000157110	0.178146	ENSG00000254109
ENSG00000228929	0.178144	ENSG00000229605
ENSG00000077152	0.178139	ENSG00000171320
ENSG00000112081	0.178137	ENSG00000183684
ENSG00000114346	0.178136	ENSG00000118193
ENSG00000217026	0.178132	ENSG00000242276
ENSG00000148843	0.178112	ENSG00000178921
ENSG00000258315	0.178093	ENSG00000267532
ENSG00000227939	0.178088	ENSG00000243746
ENSG00000113615	0.178087	ENSG00000136715
ENSG00000143409	0.178086	ENSG00000143412
ENSG00000180389	0.178085	ENSG00000228929
ENSG00000074201	0.178073	ENSG00000136521
ENSG00000211898	0.178068	ENSG00000211899
ENSG00000229132	0.178062	ENSG00000235587
ENSG00000213950	0.178058	ENSG00000241680
ENSG00000218208	0.178053	ENSG00000226243
ENSG00000170312	0.178045	ENSG00000176890
ENSG00000213307	0.178044	ENSG00000241081
ENSG00000121211	0.178036	ENSG00000138160
ENSG00000223482	0.178031	ENSG00000224914
ENSG00000080986	0.17802	ENSG00000117724
ENSG00000135451	0.178017	ENSG00000171848
ENSG00000126088	0.178016	ENSG00000143224
ENSG00000125885	0.178006	ENSG00000167325
ENSG00000235587	0.178001	ENSG00000251593
ENSG00000140451	0.177988	ENSG00000157456
ENSG00000211640	0.177982	ENSG00000239951
ENSG00000068079	0.17798	ENSG00000130589
ENSG00000164929	0.177972	ENSG00000236939
ENSG00000113845	0.177968	ENSG00000175792
ENSG00000230207	0.177968	ENSG00000236801
ENSG00000239198	0.177963	ENSG00000244052
ENSG00000073111	0.177949	ENSG00000164045
ENSG00000138160	0.177944	ENSG00000166851
ENSG00000220793	0.177943	ENSG00000225770
ENSG00000065491	0.177942	ENSG00000158636
ENSG00000228224	0.177935	ENSG00000253626
ENSG00000090889	0.177897	ENSG00000161888
ENSG00000162702	0.177894	ENSG00000175895
ENSG00000248334	0.177893	ENSG00000261377
ENSG00000010072	0.177892	ENSG00000198746
ENSG00000093009	0.177882	ENSG00000129173
ENSG00000211648	0.177877	ENSG00000211947
ENSG00000211947	0.177874	ENSG00000243466
ENSG00000076382	0.177873	ENSG00000135451
ENSG00000172746	0.177866	ENSG00000244585
ENSG00000076864	0.177852	ENSG00000137460
ENSG00000233837	0.177842	ENSG00000240914
ENSG00000166803	0.17784	ENSG00000171241
ENSG00000094804	0.177837	ENSG00000137807
ENSG00000123453	0.177832	ENSG00000225756
ENSG00000211640	0.177824	ENSG00000211662
ENSG00000088325	0.177817	ENSG00000089685
ENSG00000233380	0.177812	ENSG00000240914
ENSG00000080986	0.177797	ENSG00000111665
ENSG00000213820	0.17779	ENSG00000217026
ENSG00000129173	0.177789	ENSG00000167900
ENSG00000118113	0.177784	ENSG00000124469
ENSG00000006125	0.177781	ENSG00000086758
ENSG00000104408	0.177776	ENSG00000278845
ENSG00000233057	0.177766	ENSG00000243498
ENSG00000132286	0.177763	ENSG00000135974
ENSG00000224800	0.177756	ENSG00000238172
ENSG00000007968	0.177754	ENSG00000146670
ENSG00000123473	0.177749	ENSG00000143476
ENSG00000163808	0.177749	ENSG00000198056
ENSG00000136824	0.177744	ENSG00000143228
ENSG00000080608	0.177739	ENSG00000178105
ENSG00000234851	0.177737	ENSG00000240509
ENSG00000111339	0.177726	ENSG00000170180
ENSG00000092853	0.177726	ENSG00000228716
ENSG00000187534	0.177722	ENSG00000231684
ENSG00000196183	0.17772	ENSG00000228501
ENSG00000170271	0.177708	ENSG00000171552
ENSG00000223668	0.177708	ENSG00000235420
ENSG00000214389	0.177703	ENSG00000236058
ENSG00000140451	0.177691	ENSG00000142945
ENSG00000094804	0.177688	ENSG00000134690
ENSG00000111206	0.177677	ENSG00000160957
ENSG00000231333	0.177673	ENSG00000236992
ENSG00000100897	0.177652	ENSG00000142784
ENSG00000213432	0.177651	ENSG00000230364
ENSG00000130032	0.17765	ENSG00000213621
ENSG00000111331	0.177644	ENSG00000164054
ENSG00000165525	0.177638	ENSG00000171988
ENSG00000187534	0.177633	ENSG00000225022
ENSG00000111602	0.177625	ENSG00000164045
ENSG00000104814	0.177607	ENSG00000205744
ENSG00000093009	0.177599	ENSG00000112742
ENSG00000089685	0.177599	ENSG00000138376
ENSG00000140740	0.177599	ENSG00000152234
ENSG00000230207	0.177597	ENSG00000242697
ENSG00000215267	0.177583	ENSG00000224034
ENSG00000230207	0.177577	ENSG00000234618
ENSG00000138160	0.177576	ENSG00000182628
ENSG00000128228	0.177573	ENSG00000179218
ENSG00000003756	0.177559	ENSG00000120798
ENSG00000230592	0.177556	ENSG00000234618
ENSG00000024526	0.177545	ENSG00000198056
ENSG00000236801	0.177531	ENSG00000243680
ENSG00000219863	0.177527	ENSG00000231333
ENSG00000146670	0.177522	ENSG00000167670
ENSG00000232429	0.177519	ENSG00000242692
ENSG00000131747	0.177514	ENSG00000140451
ENSG00000235420	0.177514	ENSG00000237709
ENSG00000240759	0.177504	ENSG00000256338
ENSG00000240540	0.177504	ENSG00000268222
ENSG00000137807	0.177497	ENSG00000167900
ENSG00000196183	0.177494	ENSG00000213261
ENSG00000010072	0.177488	ENSG00000108256
ENSG00000200169	0.177488	ENSG00000206652
ENSG00000143476	0.177483	ENSG00000168496
ENSG00000223668	0.177481	ENSG00000243388
ENSG00000094804	0.177468	ENSG00000137804
ENSG00000227770	0.177468	ENSG00000239524
ENSG00000233328	0.177462	ENSG00000253954
ENSG00000101577	0.177457	ENSG00000130227
ENSG00000101412	0.177453	ENSG00000176208
ENSG00000215093	0.17744	ENSG00000237757
ENSG00000117399	0.177438	ENSG00000122966
ENSG00000117399	0.177437	ENSG00000146918
ENSG00000233747	0.177425	ENSG00000249987
ENSG00000234782	0.17742	ENSG00000251593
ENSG00000138160	0.177417	ENSG00000140534
ENSG00000255350	0.177416	ENSG00000264316
ENSG00000214612	0.177407	ENSG00000230897
ENSG00000066279	0.1774	ENSG00000186185
ENSG00000213261	0.177391	ENSG00000226243
ENSG00000109971	0.177389	ENSG00000256356
ENSG00000117724	0.177388	ENSG00000122966
ENSG00000065328	0.177383	ENSG00000149554
ENSG00000226243	0.177383	ENSG00000234851
ENSG00000204267	0.177382	ENSG00000240065
ENSG00000148737	0.177379	ENSG00000227560
ENSG00000162840	0.177363	ENSG00000169715
ENSG00000251544	0.17736	ENSG00000270906
ENSG00000109674	0.177357	ENSG00000146670
ENSG00000101310	0.177341	ENSG00000164463
ENSG00000136521	0.17734	ENSG00000278845
ENSG00000174579	0.177338	ENSG00000198492
ENSG00000211648	0.177337	ENSG00000211677
ENSG00000111665	0.17733	ENSG00000121211
ENSG00000142444	0.177322	ENSG00000160993
ENSG00000206899	0.177322	ENSG00000207524
ENSG00000213820	0.177317	ENSG00000213950
ENSG00000226525	0.177311	ENSG00000244363
ENSG00000117650	0.17731	ENSG00000137807
ENSG00000175886	0.17731	ENSG00000242083
ENSG00000088325	0.177308	ENSG00000171848
ENSG00000131153	0.177307	ENSG00000173207
ENSG00000230225	0.177301	ENSG00000254017
ENSG00000196683	0.177293	ENSG00000241837
ENSG00000125740	0.177292	ENSG00000164691
ENSG00000162062	0.177288	ENSG00000166803
ENSG00000214612	0.177285	ENSG00000226525
ENSG00000134627	0.17728	ENSG00000196371
ENSG00000180389	0.177273	ENSG00000236312
ENSG00000214460	0.177269	ENSG00000237350
ENSG00000123473	0.177268	ENSG00000186185
ENSG00000076003	0.177256	ENSG00000125885
ENSG00000236762	0.177226	ENSG00000250182
ENSG00000017797	0.177217	ENSG00000132128
ENSG00000224627	0.177212	ENSG00000241250
ENSG00000121152	0.177206	ENSG00000167900
ENSG00000138180	0.177202	ENSG00000161888
ENSG00000236735	0.177195	ENSG00000250182
ENSG00000104231	0.177192	ENSG00000198839
ENSG00000092470	0.177186	ENSG00000137804
ENSG00000220793	0.177175	ENSG00000225573
ENSG00000080839	0.177168	ENSG00000198554
ENSG00000092853	0.177164	ENSG00000100297
ENSG00000111206	0.177163	ENSG00000142945
ENSG00000223803	0.17716	ENSG00000242692
ENSG00000240409	0.177145	ENSG00000267541
ENSG00000003756	0.177141	ENSG00000113240
ENSG00000011021	0.17712	ENSG00000177000
ENSG00000111665	0.177114	ENSG00000154839
ENSG00000187534	0.177089	ENSG00000187653
ENSG00000168685	0.177076	ENSG00000178562
ENSG00000121152	0.177066	ENSG00000134057
ENSG00000111206	0.177066	ENSG00000167513
ENSG00000167325	0.177048	ENSG00000168496
ENSG00000227939	0.177048	ENSG00000242952
ENSG00000220848	0.177045	ENSG00000244019
ENSG00000187653	0.177035	ENSG00000214391
ENSG00000122642	0.177033	ENSG00000205763
ENSG00000029534	0.177032	ENSG00000169877
ENSG00000175886	0.177032	ENSG00000243388
ENSG00000117399	0.177028	ENSG00000162063
ENSG00000139182	0.177021	ENSG00000205885
ENSG00000214047	0.177012	ENSG00000243023
ENSG00000139734	0.17701	ENSG00000161888
ENSG00000093009	0.177008	ENSG00000178999
ENSG00000232888	0.177007	ENSG00000234782
ENSG00000233426	0.177003	ENSG00000234009
ENSG00000112118	0.177	ENSG00000149929
ENSG00000244921	0.176998	ENSG00000262902
ENSG00000229344	0.176988	ENSG00000262902
ENSG00000214047	0.176987	ENSG00000214073
ENSG00000213864	0.176977	ENSG00000218208
ENSG00000136842	0.176974	ENSG00000171552
ENSG00000076003	0.176967	ENSG00000149554
ENSG00000198868	0.176967	ENSG00000231501
ENSG00000171817	0.176965	ENSG00000180479
ENSG00000229133	0.176963	ENSG00000230364
ENSG00000211965	0.176961	ENSG00000243466
ENSG00000073111	0.17696	ENSG00000105011
ENSG00000156970	0.176954	ENSG00000165304
ENSG00000143416	0.176938	ENSG00000188672
ENSG00000089685	0.176931	ENSG00000139734
ENSG00000247627	0.176927	ENSG00000270225
ENSG00000100109	0.176917	ENSG00000101343
ENSG00000164087	0.176912	ENSG00000166851
ENSG00000135476	0.176907	ENSG00000186638
ENSG00000242697	0.176904	ENSG00000259612
ENSG00000112312	0.176903	ENSG00000164045
ENSG00000176343	0.176898	ENSG00000243007
ENSG00000223540	0.176872	ENSG00000236992
ENSG00000136492	0.176867	ENSG00000165480
ENSG00000223676	0.176862	ENSG00000269228
ENSG00000085415	0.176859	ENSG00000101557
ENSG00000076864	0.176858	ENSG00000188672
ENSG00000125652	0.176854	ENSG00000278845
ENSG00000073111	0.176843	ENSG00000176208
ENSG00000100526	0.176835	ENSG00000123485
ENSG00000240540	0.176835	ENSG00000242952
ENSG00000085840	0.176833	ENSG00000169607
ENSG00000084623	0.176831	ENSG00000278845
ENSG00000090889	0.176823	ENSG00000152253
ENSG00000029534	0.176822	ENSG00000250361
ENSG00000131153	0.176818	ENSG00000175279
ENSG00000123009	0.176811	ENSG00000220793
ENSG00000213178	0.176811	ENSG00000236312
ENSG00000167900	0.176799	ENSG00000175279
ENSG00000137812	0.176795	ENSG00000156802
ENSG00000214289	0.176793	ENSG00000243388
ENSG00000113263	0.176775	ENSG00000168685
ENSG00000213432	0.176761	ENSG00000259612
ENSG00000125991	0.17676	ENSG00000175390
ENSG00000214460	0.176756	ENSG00000237793
ENSG00000188873	0.176749	ENSG00000213820
ENSG00000188873	0.176746	ENSG00000242060
ENSG00000125740	0.176742	ENSG00000136826
ENSG00000112984	0.176742	ENSG00000137804
ENSG00000233380	0.176739	ENSG00000261557
ENSG00000130935	0.176737	ENSG00000164338
ENSG00000214016	0.176734	ENSG00000233426
ENSG00000135114	0.176728	ENSG00000137965
ENSG00000140853	0.176717	ENSG00000234745
ENSG00000111247	0.176707	ENSG00000158402
ENSG00000112742	0.176706	ENSG00000142945
ENSG00000230207	0.176703	ENSG00000240371
ENSG00000100813	0.176687	ENSG00000104852
ENSG00000139618	0.176685	ENSG00000156970
ENSG00000146670	0.176666	ENSG00000149554
ENSG00000075218	0.17665	ENSG00000111665
ENSG00000132530	0.176635	ENSG00000213928
ENSG00000076053	0.176621	ENSG00000128590
ENSG00000076003	0.17662	ENSG00000198056
ENSG00000205476	0.17662	ENSG00000213782
ENSG00000227525	0.17662	ENSG00000232341
ENSG00000111665	0.176613	ENSG00000165480
ENSG00000137310	0.176607	ENSG00000175279
ENSG00000090013	0.176606	ENSG00000130560
ENSG00000177776	0.176605	ENSG00000231164
ENSG00000129810	0.176594	ENSG00000176890
ENSG00000100201	0.176589	ENSG00000198315
ENSG00000094804	0.176587	ENSG00000134291
ENSG00000112212	0.176581	ENSG00000224177
ENSG00000234782	0.176579	ENSG00000259612
ENSG00000066279	0.176576	ENSG00000126787
ENSG00000111247	0.176566	ENSG00000176208
ENSG00000234335	0.176553	ENSG00000241282
ENSG00000188873	0.176547	ENSG00000237668
ENSG00000214047	0.176544	ENSG00000235084
ENSG00000076382	0.17654	ENSG00000146918
ENSG00000218208	0.17654	ENSG00000232333
ENSG00000080986	0.176531	ENSG00000161888
ENSG00000086506	0.176528	ENSG00000206172
ENSG00000112742	0.176527	ENSG00000174371
ENSG00000140534	0.176523	ENSG00000166851
ENSG00000112739	0.176522	ENSG00000119707
ENSG00000089818	0.176513	ENSG00000205476
ENSG00000066926	0.176511	ENSG00000136842
ENSG00000132300	0.176511	ENSG00000221978
ENSG00000232083	0.176499	ENSG00000241250
ENSG00000225419	0.176497	ENSG00000269228
ENSG00000059378	0.176496	ENSG00000155363
ENSG00000166349	0.176495	ENSG00000175097
ENSG00000219222	0.176482	ENSG00000236862
ENSG00000166947	0.176475	ENSG00000196517
ENSG00000115128	0.176475	ENSG00000197223
ENSG00000175886	0.176475	ENSG00000213891
ENSG00000111335	0.176474	ENSG00000163565
ENSG00000104969	0.17647	ENSG00000124214
ENSG00000075826	0.17647	ENSG00000135164
ENSG00000090889	0.176469	ENSG00000112984
ENSG00000178429	0.176467	ENSG00000236058
ENSG00000075702	0.176462	ENSG00000136492
ENSG00000223803	0.176462	ENSG00000225770
ENSG00000094804	0.176449	ENSG00000186185
ENSG00000211663	0.176435	ENSG00000254709
ENSG00000217026	0.176428	ENSG00000243388
ENSG00000214289	0.176427	ENSG00000226948
ENSG00000234498	0.176426	ENSG00000241741
ENSG00000171863	0.176417	ENSG00000229133
ENSG00000008438	0.176415	ENSG00000118113
ENSG00000139734	0.176415	ENSG00000176890
ENSG00000011426	0.176385	ENSG00000127564
ENSG00000233971	0.176385	ENSG00000242692
ENSG00000087085	0.176377	ENSG00000204613
ENSG00000109805	0.176376	ENSG00000173207
ENSG00000230207	0.176373	ENSG00000234145
ENSG00000116288	0.176372	ENSG00000162384
ENSG00000101412	0.176365	ENSG00000167670
ENSG00000220744	0.176358	ENSG00000237709
ENSG00000236862	0.176353	ENSG00000243672
ENSG00000225224	0.176346	ENSG00000244229
ENSG00000092067	0.176336	ENSG00000169397
ENSG00000065328	0.176333	ENSG00000175279
ENSG00000204860	0.176321	ENSG00000225345
ENSG00000076864	0.176317	ENSG00000136842
ENSG00000119919	0.176306	ENSG00000120068
ENSG00000125743	0.176297	ENSG00000143222
ENSG00000215467	0.176283	ENSG00000239527
ENSG00000065328	0.176264	ENSG00000228716
ENSG00000243504	0.176264	ENSG00000259781
ENSG00000236993	0.176261	ENSG00000250982
ENSG00000199568	0.176251	ENSG00000201558
ENSG00000213432	0.176249	ENSG00000242697
ENSG00000094804	0.176246	ENSG00000136492
ENSG00000131747	0.176244	ENSG00000142945
ENSG00000132780	0.176244	ENSG00000149929
ENSG00000155906	0.17624	ENSG00000198839
ENSG00000237676	0.176224	ENSG00000267119
ENSG00000063046	0.176218	ENSG00000113048
ENSG00000236735	0.176209	ENSG00000242276
ENSG00000111665	0.176208	ENSG00000161800
ENSG00000107937	0.176207	ENSG00000165732
ENSG00000066279	0.176193	ENSG00000139734
ENSG00000224993	0.176171	ENSG00000234093
ENSG00000235420	0.176156	ENSG00000249855
ENSG00000127564	0.176155	ENSG00000177602
ENSG00000067082	0.176143	ENSG00000162772
ENSG00000101057	0.176138	ENSG00000109805
ENSG00000133742	0.17613	ENSG00000224177
ENSG00000236058	0.176128	ENSG00000241680
ENSG00000130821	0.176127	ENSG00000143416
ENSG00000004939	0.176126	ENSG00000197721
ENSG00000216866	0.176119	ENSG00000219451
ENSG00000126088	0.176117	ENSG00000148218
ENSG00000122966	0.176116	ENSG00000152253
ENSG00000013725	0.176104	ENSG00000107742
ENSG00000024526	0.176104	ENSG00000163808
ENSG00000111247	0.176082	ENSG00000157456
ENSG00000105011	0.176075	ENSG00000131747
ENSG00000137807	0.176075	ENSG00000164611
ENSG00000060339	0.176075	ENSG00000165525
ENSG00000213433	0.176073	ENSG00000235587
ENSG00000112742	0.176072	ENSG00000114346
ENSG00000211637	0.176068	ENSG00000211653
ENSG00000172409	0.176066	ENSG00000185728
ENSG00000062822	0.176049	ENSG00000085840
ENSG00000189266	0.176049	ENSG00000273841
ENSG00000085840	0.176041	ENSG00000154839
ENSG00000219507	0.176041	ENSG00000226608
ENSG00000142731	0.17604	ENSG00000159259
ENSG00000225419	0.176038	ENSG00000232083
ENSG00000174572	0.176037	ENSG00000214047
ENSG00000125743	0.176032	ENSG00000178982
ENSG00000167088	0.176025	ENSG00000182004
ENSG00000236801	0.176016	ENSG00000253506
ENSG00000213178	0.176009	ENSG00000241431
ENSG00000137460	0.176009	ENSG00000250361
ENSG00000100162	0.176007	ENSG00000117399
ENSG00000111206	0.175994	ENSG00000171848
ENSG00000095917	0.17599	ENSG00000172236
ENSG00000164611	0.175979	ENSG00000171848
ENSG00000111206	0.175974	ENSG00000166851
ENSG00000236804	0.17597	ENSG00000242445
ENSG00000223529	0.175958	ENSG00000233837
ENSG00000130589	0.175955	ENSG00000185507
ENSG00000007392	0.175948	ENSG00000163655
ENSG00000167562	0.175926	ENSG00000256087
ENSG00000011600	0.175924	ENSG00000126264
ENSG00000101425	0.175921	ENSG00000172232
ENSG00000132676	0.175918	ENSG00000196683
ENSG00000177776	0.175916	ENSG00000249987
ENSG00000179583	0.175913	ENSG00000224796
ENSG00000185834	0.175913	ENSG00000240509
ENSG00000163554	0.175892	ENSG00000166793
ENSG00000157601	0.175884	ENSG00000185885
ENSG00000100288	0.175878	ENSG00000266714
ENSG00000219146	0.175876	ENSG00000240509
ENSG00000239881	0.175873	ENSG00000243256
ENSG00000112118	0.175867	ENSG00000127564
ENSG00000075826	0.175854	ENSG00000147162
ENSG00000241061	0.175853	ENSG00000243859
ENSG00000211640	0.175837	ENSG00000211663
ENSG00000138180	0.175835	ENSG00000176890
ENSG00000100297	0.175834	ENSG00000160957
ENSG00000068079	0.175829	ENSG00000185507
ENSG00000218208	0.175828	ENSG00000227694
ENSG00000179981	0.175805	ENSG00000205476
ENSG00000157500	0.175799	ENSG00000239388
ENSG00000137720	0.175796	ENSG00000232388
ENSG00000164398	0.175794	ENSG00000170180
ENSG00000137804	0.175777	ENSG00000176890
ENSG00000176343	0.175777	ENSG00000223540
ENSG00000126266	0.17577	ENSG00000159958
ENSG00000143870	0.175759	ENSG00000145050
ENSG00000196183	0.175758	ENSG00000240954
ENSG00000233328	0.175752	ENSG00000240409
ENSG00000213772	0.175751	ENSG00000228847
ENSG00000196183	0.175741	ENSG00000214541
ENSG00000104889	0.175737	ENSG00000146670
ENSG00000259379	0.175733	ENSG00000259626
ENSG00000115415	0.175731	ENSG00000177409
ENSG00000163534	0.175728	ENSG00000187621
ENSG00000214485	0.17572	ENSG00000234782
ENSG00000188672	0.175719	ENSG00000224177
ENSG00000174177	0.175713	ENSG00000185163
ENSG00000134690	0.175711	ENSG00000171241
ENSG00000181524	0.175708	ENSG00000240509
ENSG00000114857	0.175706	ENSG00000135976
ENSG00000145386	0.175689	ENSG00000158402
ENSG00000144668	0.175686	ENSG00000235257
ENSG00000236735	0.175683	ENSG00000240371
ENSG00000111247	0.175681	ENSG00000198056
ENSG00000011426	0.175674	ENSG00000151725
ENSG00000148773	0.175666	ENSG00000165304
ENSG00000230592	0.175664	ENSG00000238103
ENSG00000114850	0.175658	ENSG00000134970
ENSG00000240392	0.175636	ENSG00000241282
ENSG00000251544	0.175629	ENSG00000270350
ENSG00000137812	0.175625	ENSG00000143228
ENSG00000173812	0.175616	ENSG00000231684
ENSG00000188873	0.175614	ENSG00000223529
ENSG00000111142	0.175613	ENSG00000167088
ENSG00000112739	0.1756	ENSG00000132680
ENSG00000226855	0.175595	ENSG00000228502
ENSG00000104231	0.17559	ENSG00000175061
ENSG00000079616	0.175579	ENSG00000198901
ENSG00000136404	0.17557	ENSG00000166503
ENSG00000166451	0.175568	ENSG00000174371
ENSG00000100084	0.175565	ENSG00000177302
ENSG00000198223	0.175554	ENSG00000223274
ENSG00000109685	0.175553	ENSG00000139734
ENSG00000165480	0.175545	ENSG00000171848
ENSG00000137720	0.175543	ENSG00000184924
ENSG00000133069	0.175539	ENSG00000172331
ENSG00000132424	0.175525	ENSG00000132680
ENSG00000104738	0.175514	ENSG00000149136
ENSG00000214896	0.175514	ENSG00000243859
ENSG00000065491	0.175509	ENSG00000124214
ENSG00000237004	0.175508	ENSG00000281332
ENSG00000065328	0.175506	ENSG00000149636
ENSG00000002549	0.175501	ENSG00000185507
ENSG00000160179	0.1755	ENSG00000165029
ENSG00000206147	0.175491	ENSG00000244485
ENSG00000131153	0.175479	ENSG00000178999
ENSG00000213307	0.175478	ENSG00000214073
ENSG00000213235	0.175473	ENSG00000214460
ENSG00000051180	0.175471	ENSG00000080986
ENSG00000235297	0.175458	ENSG00000254012
ENSG00000075218	0.175452	ENSG00000140534
ENSG00000137970	0.175442	ENSG00000250471
ENSG00000114857	0.175433	ENSG00000173209
ENSG00000119919	0.175424	ENSG00000120075
ENSG00000119632	0.175415	ENSG00000167528
ENSG00000121211	0.17541	ENSG00000143228
ENSG00000055332	0.175407	ENSG00000138642
ENSG00000243290	0.175402	ENSG00000243466
ENSG00000220793	0.175399	ENSG00000228887
ENSG00000002549	0.175389	ENSG00000138646
ENSG00000219222	0.175387	ENSG00000229814
ENSG00000158856	0.17538	ENSG00000204613
ENSG00000161800	0.175371	ENSG00000176890
ENSG00000211651	0.175368	ENSG00000211663
ENSG00000134321	0.175367	ENSG00000185745
ENSG00000233254	0.175366	ENSG00000240828
ENSG00000213261	0.175361	ENSG00000216866
ENSG00000230364	0.175356	ENSG00000241061
ENSG00000090889	0.175342	ENSG00000138180
ENSG00000162772	0.17534	ENSG00000165046
ENSG00000138180	0.175328	ENSG00000165480
ENSG00000076382	0.175323	ENSG00000144554
ENSG00000124688	0.175313	ENSG00000215251
ENSG00000216938	0.175313	ENSG00000232341
ENSG00000217026	0.175305	ENSG00000241680
ENSG00000228847	0.175297	ENSG00000236148
ENSG00000238103	0.175284	ENSG00000244582
ENSG00000111247	0.175281	ENSG00000142731
ENSG00000143627	0.175271	ENSG00000168754
ENSG00000158856	0.175268	ENSG00000196517
ENSG00000113575	0.175249	ENSG00000120705
ENSG00000159259	0.175247	ENSG00000164045
ENSG00000226855	0.175241	ENSG00000268222
ENSG00000177350	0.175237	ENSG00000234335
ENSG00000232888	0.175231	ENSG00000235174
ENSG00000214485	0.175226	ENSG00000243964
ENSG00000164292	0.17522	ENSG00000251348
ENSG00000061936	0.175214	ENSG00000100813
ENSG00000230364	0.175213	ENSG00000233380
ENSG00000213432	0.175199	ENSG00000223822
ENSG00000218980	0.17519	ENSG00000232187
ENSG00000187534	0.175184	ENSG00000249936
ENSG00000076382	0.17518	ENSG00000109805
ENSG00000101444	0.175169	ENSG00000108578
ENSG00000112984	0.175162	ENSG00000134222
ENSG00000225405	0.175161	ENSG00000232858
ENSG00000217027	0.175155	ENSG00000230207
ENSG00000134690	0.175149	ENSG00000176890
ENSG00000089685	0.175146	ENSG00000156970
ENSG00000137804	0.175118	ENSG00000173207
ENSG00000213371	0.175112	ENSG00000230207
ENSG00000131153	0.175095	ENSG00000171848
ENSG00000051180	0.175089	ENSG00000138160
ENSG00000135451	0.175088	ENSG00000164087
ENSG00000137054	0.175083	ENSG00000254772
ENSG00000166133	0.175079	ENSG00000167384
ENSG00000213885	0.175073	ENSG00000240540
ENSG00000133069	0.175036	ENSG00000170271
ENSG00000230364	0.175034	ENSG00000257907
ENSG00000241755	0.17503	ENSG00000244575
ENSG00000241923	0.175016	ENSG00000244582
ENSG00000150907	0.175013	ENSG00000229456
ENSG00000224800	0.175008	ENSG00000229168
ENSG00000100526	0.175007	ENSG00000163808
ENSG00000217026	0.175006	ENSG00000223822
ENSG00000134333	0.175006	ENSG00000236090
ENSG00000123064	0.175005	ENSG00000175467
ENSG00000124103	0.175004	ENSG00000213714
ENSG00000213860	0.175002	ENSG00000236312
ENSG00000137812	0.174999	ENSG00000157456
ENSG00000073861	0.174994	ENSG00000100453
ENSG00000100526	0.174989	ENSG00000164611
ENSG00000100526	0.174986	ENSG00000139734
ENSG00000213432	0.174983	ENSG00000243256
ENSG00000171790	0.174973	ENSG00000281207
ENSG00000180172	0.174972	ENSG00000240759
ENSG00000111665	0.174965	ENSG00000134057
ENSG00000115268	0.174963	ENSG00000149806
ENSG00000079134	0.174959	ENSG00000112739
ENSG00000080839	0.174956	ENSG00000149554
ENSG00000112312	0.174948	ENSG00000165244
ENSG00000116903	0.174948	ENSG00000167447
ENSG00000114026	0.174931	ENSG00000134072
ENSG00000135506	0.174925	ENSG00000213614
ENSG00000120129	0.174923	ENSG00000177606
ENSG00000108771	0.174922	ENSG00000157601
ENSG00000011426	0.174919	ENSG00000111247
ENSG00000227525	0.174917	ENSG00000242571
ENSG00000240914	0.174899	ENSG00000255642
ENSG00000182383	0.174898	ENSG00000241282
ENSG00000225419	0.174882	ENSG00000231164
ENSG00000101844	0.174878	ENSG00000123268
ENSG00000129518	0.174877	ENSG00000143971
ENSG00000079616	0.174867	ENSG00000167325
ENSG00000158710	0.174851	ENSG00000253676
ENSG00000211962	0.174848	ENSG00000224650
ENSG00000223822	0.174848	ENSG00000236762
ENSG00000163961	0.174841	ENSG00000174013
ENSG00000135476	0.174838	ENSG00000138180
ENSG00000117399	0.174838	ENSG00000164087
ENSG00000136068	0.174838	ENSG00000244161
ENSG00000185834	0.174837	ENSG00000234782
ENSG00000084092	0.174836	ENSG00000113048
ENSG00000235962	0.174831	ENSG00000243592
ENSG00000129810	0.174812	ENSG00000166803
ENSG00000090013	0.174801	ENSG00000130821
ENSG00000228331	0.174798	ENSG00000243859
ENSG00000165695	0.174796	ENSG00000165698
ENSG00000079616	0.174783	ENSG00000146670
ENSG00000111206	0.174777	ENSG00000158402
ENSG00000214535	0.174776	ENSG00000243680
ENSG00000118193	0.174769	ENSG00000169607
ENSG00000132274	0.174767	ENSG00000137959
ENSG00000168894	0.174767	ENSG00000219200
ENSG00000112118	0.174763	ENSG00000166803
ENSG00000213935	0.174761	ENSG00000236058
ENSG00000225067	0.17476	ENSG00000267119
ENSG00000224627	0.174747	ENSG00000224800
ENSG00000005007	0.174743	ENSG00000160633
ENSG00000087586	0.174731	ENSG00000169679
ENSG00000090520	0.174726	ENSG00000128228
ENSG00000224094	0.174722	ENSG00000226221
ENSG00000236735	0.174718	ENSG00000236876
ENSG00000068489	0.174717	ENSG00000138160
ENSG00000213609	0.174707	ENSG00000220793
ENSG00000255642	0.174701	ENSG00000268222
ENSG00000079616	0.174698	ENSG00000123485
ENSG00000082258	0.174684	ENSG00000114120
ENSG00000138496	0.174678	ENSG00000185885
ENSG00000233254	0.174678	ENSG00000239797
ENSG00000080839	0.174671	ENSG00000159259
ENSG00000217026	0.174671	ENSG00000237793
ENSG00000230207	0.174661	ENSG00000240509
ENSG00000228501	0.174661	ENSG00000243388
ENSG00000220744	0.174661	ENSG00000243746
ENSG00000105486	0.174657	ENSG00000136492
ENSG00000065328	0.174647	ENSG00000171848
ENSG00000220848	0.174647	ENSG00000230364
ENSG00000112984	0.174643	ENSG00000152253
ENSG00000229994	0.174634	ENSG00000235552
ENSG00000138160	0.174624	ENSG00000178999
ENSG00000181938	0.174617	ENSG00000276043
ENSG00000134326	0.174613	ENSG00000152778
ENSG00000225259	0.174586	ENSG00000241061
ENSG00000226855	0.174584	ENSG00000241061
ENSG00000233426	0.174581	ENSG00000242697
ENSG00000142945	0.174576	ENSG00000167325
ENSG00000007968	0.174558	ENSG00000165480
ENSG00000168785	0.174557	ENSG00000196517
ENSG00000161888	0.174554	ENSG00000176890
ENSG00000127586	0.17455	ENSG00000160957
ENSG00000109685	0.174546	ENSG00000122966
ENSG00000213695	0.174544	ENSG00000243746
ENSG00000211753	0.174542	ENSG00000211772
ENSG00000140534	0.174538	ENSG00000161800
ENSG00000167325	0.17451	ENSG00000174371
ENSG00000101425	0.174502	ENSG00000124469
ENSG00000196646	0.174494	ENSG00000213762
ENSG00000184423	0.174491	ENSG00000223540
ENSG00000225093	0.174488	ENSG00000261557
ENSG00000216866	0.174484	ENSG00000229806
ENSG00000213820	0.174476	ENSG00000229806
ENSG00000230364	0.174476	ENSG00000239198
ENSG00000232083	0.174471	ENSG00000269228
ENSG00000204525	0.174451	ENSG00000234745
ENSG00000135226	0.174446	ENSG00000213759
ENSG00000126787	0.174445	ENSG00000137807
ENSG00000237668	0.174442	ENSG00000242571
ENSG00000243680	0.174441	ENSG00000249264
ENSG00000175792	0.174433	ENSG00000184220
ENSG00000073536	0.174429	ENSG00000141101
ENSG00000115163	0.174425	ENSG00000145386
ENSG00000111335	0.174419	ENSG00000160710
ENSG00000112739	0.174414	ENSG00000137070
ENSG00000120068	0.174414	ENSG00000239552
ENSG00000086506	0.174413	ENSG00000244734
ENSG00000231313	0.174411	ENSG00000259790
ENSG00000127564	0.174406	ENSG00000137812
ENSG00000211640	0.174398	ENSG00000244437
ENSG00000105136	0.174396	ENSG00000131845
ENSG00000121211	0.174394	ENSG00000178999
ENSG00000109805	0.174385	ENSG00000159259
ENSG00000137807	0.17438	ENSG00000161800
ENSG00000213820	0.174378	ENSG00000229814
ENSG00000011426	0.174368	ENSG00000092470
ENSG00000223803	0.174365	ENSG00000233971
ENSG00000206228	0.174356	ENSG00000220157
ENSG00000236804	0.174355	ENSG00000257074
ENSG00000155090	0.174355	ENSG00000265972
ENSG00000240914	0.174347	ENSG00000250182
ENSG00000176890	0.174335	ENSG00000198056
ENSG00000137965	0.174325	ENSG00000160710
ENSG00000219274	0.174317	ENSG00000237170
ENSG00000213235	0.174315	ENSG00000243498
ENSG00000196247	0.174314	ENSG00000271550
ENSG00000133858	0.174312	ENSG00000148634
ENSG00000213235	0.174291	ENSG00000217026
ENSG00000122966	0.174278	ENSG00000138092
ENSG00000108771	0.174277	ENSG00000185507
ENSG00000217027	0.174269	ENSG00000229806
ENSG00000184428	0.174269	ENSG00000254389
ENSG00000160957	0.174264	ENSG00000174371
ENSG00000182383	0.174258	ENSG00000238103
ENSG00000226855	0.174246	ENSG00000249855
ENSG00000089127	0.174245	ENSG00000137628
ENSG00000051341	0.174229	ENSG00000092853
ENSG00000085840	0.174218	ENSG00000146410
ENSG00000205542	0.174215	ENSG00000236876
ENSG00000117543	0.174206	ENSG00000137720
ENSG00000234031	0.174171	ENSG00000241282
ENSG00000231167	0.174163	ENSG00000241506
ENSG00000227694	0.174158	ENSG00000240914
ENSG00000183022	0.174153	ENSG00000234743
ENSG00000136492	0.174149	ENSG00000171241
ENSG00000236148	0.174145	ENSG00000280012
ENSG00000075826	0.174144	ENSG00000095564
ENSG00000064607	0.174139	ENSG00000204410
ENSG00000214460	0.174139	ENSG00000241511
ENSG00000234785	0.174125	ENSG00000242952
ENSG00000124659	0.174122	ENSG00000125352
ENSG00000076382	0.174121	ENSG00000166851
ENSG00000135476	0.174119	ENSG00000142945
ENSG00000084676	0.174118	ENSG00000134046
ENSG00000220842	0.174117	ENSG00000231940
ENSG00000233158	0.174092	ENSG00000243746
ENSG00000108848	0.174082	ENSG00000147162
ENSG00000122966	0.174077	ENSG00000176890
ENSG00000131747	0.174072	ENSG00000166851
ENSG00000085840	0.17407	ENSG00000153044
ENSG00000213885	0.17407	ENSG00000229605
ENSG00000196183	0.174061	ENSG00000242208
ENSG00000123200	0.174058	ENSG00000158417
ENSG00000088325	0.174053	ENSG00000146670
ENSG00000213183	0.174053	ENSG00000227207
ENSG00000214199	0.174051	ENSG00000241741
ENSG00000068079	0.174048	ENSG00000181381
ENSG00000136816	0.174045	ENSG00000136827
ENSG00000007968	0.174041	ENSG00000089685
ENSG00000167513	0.174038	ENSG00000176890
ENSG00000223803	0.174035	ENSG00000241741
ENSG00000173207	0.174033	ENSG00000185480
ENSG00000242071	0.174032	ENSG00000245205
ENSG00000077152	0.174029	ENSG00000111247
ENSG00000232888	0.174026	ENSG00000236735
ENSG00000213695	0.174024	ENSG00000216854
ENSG00000122966	0.174021	ENSG00000161800
ENSG00000129810	0.174014	ENSG00000169679
ENSG00000223534	0.173987	ENSG00000242574
ENSG00000111247	0.173985	ENSG00000118193
ENSG00000175063	0.173983	ENSG00000198901
ENSG00000226479	0.173981	ENSG00000264575
ENSG00000108771	0.17398	ENSG00000137959
ENSG00000104529	0.173979	ENSG00000105373
ENSG00000062822	0.173976	ENSG00000172009
ENSG00000122952	0.17397	ENSG00000146918
ENSG00000223668	0.173967	ENSG00000239269
ENSG00000060303	0.173967	ENSG00000257074
ENSG00000178074	0.173958	ENSG00000215251
ENSG00000111247	0.173957	ENSG00000175279
ENSG00000089127	0.173948	ENSG00000119917
ENSG00000118503	0.173948	ENSG00000158615
ENSG00000176208	0.173945	ENSG00000176890
ENSG00000225067	0.173945	ENSG00000236801
ENSG00000213553	0.173943	ENSG00000261557
ENSG00000087586	0.173938	ENSG00000134690
ENSG00000103168	0.173937	ENSG00000198408
ENSG00000129173	0.173936	ENSG00000138180
ENSG00000075702	0.173935	ENSG00000146670
ENSG00000132467	0.173928	ENSG00000198783
ENSG00000239223	0.173912	ENSG00000244485
ENSG00000111665	0.173907	ENSG00000112742
ENSG00000035499	0.1739	ENSG00000121211
ENSG00000213448	0.173886	ENSG00000240231
ENSG00000218980	0.173871	ENSG00000234975
ENSG00000118193	0.173862	ENSG00000136492
ENSG00000003756	0.173852	ENSG00000198408
ENSG00000112739	0.173848	ENSG00000173209
ENSG00000213433	0.173837	ENSG00000213885
ENSG00000146918	0.173833	ENSG00000149503
ENSG00000211659	0.173826	ENSG00000241755
ENSG00000211611	0.173825	ENSG00000211662
ENSG00000229638	0.173814	ENSG00000243742
ENSG00000070182	0.173809	ENSG00000166793
ENSG00000214717	0.173801	ENSG00000221978
ENSG00000225338	0.173801	ENSG00000240125
ENSG00000119969	0.173796	ENSG00000127564
ENSG00000112984	0.173776	ENSG00000134057
ENSG00000200795	0.173773	ENSG00000206588
ENSG00000135503	0.17377	ENSG00000206992
ENSG00000077152	0.173767	ENSG00000111206
ENSG00000228930	0.173766	ENSG00000262902
ENSG00000011376	0.173764	ENSG00000031823
ENSG00000236735	0.173755	ENSG00000255642
ENSG00000141258	0.173744	ENSG00000170004
ENSG00000092853	0.173744	ENSG00000186185
ENSG00000234851	0.173742	ENSG00000235297
ENSG00000139631	0.173739	ENSG00000173209
ENSG00000132485	0.173736	ENSG00000166471
ENSG00000100575	0.173728	ENSG00000171490
ENSG00000051341	0.173722	ENSG00000111206
ENSG00000025770	0.173717	ENSG00000080839
ENSG00000100297	0.173706	ENSG00000101057
ENSG00000163811	0.173706	ENSG00000165732
ENSG00000132646	0.173698	ENSG00000181938
ENSG00000243101	0.173695	ENSG00000249987
ENSG00000179611	0.173692	ENSG00000235587
ENSG00000117650	0.173687	ENSG00000198901
ENSG00000139734	0.173682	ENSG00000166803
ENSG00000100526	0.173676	ENSG00000111247
ENSG00000007968	0.173674	ENSG00000237649
ENSG00000196183	0.173659	ENSG00000218208
ENSG00000025770	0.173658	ENSG00000174371
ENSG00000213885	0.173657	ENSG00000214199
ENSG00000213885	0.173654	ENSG00000237793
ENSG00000133069	0.173652	ENSG00000206172
ENSG00000159023	0.173645	ENSG00000171552
ENSG00000175348	0.173645	ENSG00000196449
ENSG00000111247	0.173644	ENSG00000128951
ENSG00000214089	0.173643	ENSG00000236148
ENSG00000224261	0.173632	ENSG00000230207
ENSG00000257582	0.173627	ENSG00000260027
ENSG00000037241	0.173621	ENSG00000111639
ENSG00000117560	0.173611	ENSG00000163508
ENSG00000213553	0.173602	ENSG00000249353
ENSG00000215016	0.173598	ENSG00000241923
ENSG00000033030	0.17359	ENSG00000170836
ENSG00000095794	0.173586	ENSG00000237989
ENSG00000029534	0.173574	ENSG00000136842
ENSG00000166133	0.173569	ENSG00000166189
ENSG00000235552	0.173568	ENSG00000242445
ENSG00000213935	0.173566	ENSG00000231120
ENSG00000213376	0.173565	ENSG00000231072
ENSG00000211937	0.173562	ENSG00000224650
ENSG00000228502	0.173559	ENSG00000237757
ENSG00000118193	0.173556	ENSG00000137804
ENSG00000214047	0.173556	ENSG00000226972
ENSG00000180389	0.173555	ENSG00000264350
ENSG00000232931	0.173555	ENSG00000266714
ENSG00000228224	0.173542	ENSG00000235552
ENSG00000153814	0.17354	ENSG00000163251
ENSG00000163808	0.17353	ENSG00000183763
ENSG00000181524	0.173526	ENSG00000217027
ENSG00000025770	0.17351	ENSG00000167325
ENSG00000211663	0.173501	ENSG00000211896
ENSG00000103657	0.173499	ENSG00000127481
ENSG00000068400	0.173495	ENSG00000223501
ENSG00000211660	0.173491	ENSG00000211943
ENSG00000161800	0.173487	ENSG00000167900
ENSG00000136824	0.173484	ENSG00000146670
ENSG00000143476	0.173473	ENSG00000167325
ENSG00000112212	0.173471	ENSG00000143416
ENSG00000225573	0.173469	ENSG00000232858
ENSG00000213183	0.173468	ENSG00000224627
ENSG00000224800	0.173468	ENSG00000232083
ENSG00000088325	0.17346	ENSG00000154839
ENSG00000163611	0.173456	ENSG00000185043
ENSG00000236888	0.173455	ENSG00000240828
ENSG00000092853	0.173447	ENSG00000138160
ENSG00000138376	0.173446	ENSG00000165304
ENSG00000199377	0.173443	ENSG00000200169
ENSG00000229133	0.173443	ENSG00000240231
ENSG00000151725	0.173442	ENSG00000178999
ENSG00000100526	0.173439	ENSG00000129810
ENSG00000115163	0.173438	ENSG00000134057
ENSG00000051180	0.173435	ENSG00000076248
ENSG00000214612	0.173432	ENSG00000236762
ENSG00000141101	0.173424	ENSG00000159111
ENSG00000156970	0.173424	ENSG00000169607
ENSG00000138376	0.173421	ENSG00000178999
ENSG00000171858	0.173413	ENSG00000215021
ENSG00000117650	0.173411	ENSG00000171848
ENSG00000240395	0.173409	ENSG00000261557
ENSG00000035928	0.173408	ENSG00000156802
ENSG00000112212	0.173407	ENSG00000204613
ENSG00000202538	0.173405	ENSG00000206596
ENSG00000232858	0.173397	ENSG00000244582
ENSG00000233476	0.173387	ENSG00000261557
ENSG00000130589	0.173381	ENSG00000138642
ENSG00000092470	0.173381	ENSG00000151725
ENSG00000270225	0.173376	ENSG00000271207
ENSG00000090889	0.173356	ENSG00000161800
ENSG00000220848	0.173354	ENSG00000243859
ENSG00000105723	0.173353	ENSG00000170604
ENSG00000123473	0.173341	ENSG00000159259
ENSG00000169895	0.17334	ENSG00000176845
ENSG00000085840	0.173333	ENSG00000109685
ENSG00000131747	0.173332	ENSG00000237649
ENSG00000135476	0.17333	ENSG00000164611
ENSG00000105486	0.173311	ENSG00000183763
ENSG00000152253	0.173307	ENSG00000154839
ENSG00000200795	0.173292	ENSG00000206596
ENSG00000213539	0.173285	ENSG00000231167
ENSG00000110777	0.173282	ENSG00000196092
ENSG00000080986	0.173277	ENSG00000148773
ENSG00000100023	0.173275	ENSG00000167615
ENSG00000213700	0.173275	ENSG00000228331
ENSG00000113558	0.173272	ENSG00000197780
ENSG00000116133	0.173263	ENSG00000198911
ENSG00000131747	0.173239	ENSG00000143228
ENSG00000219146	0.173238	ENSG00000234335
ENSG00000239223	0.173228	ENSG00000241680
ENSG00000094804	0.173221	ENSG00000112984
ENSG00000213432	0.173212	ENSG00000215093
ENSG00000240087	0.173211	ENSG00000240914
ENSG00000225405	0.173207	ENSG00000232134
ENSG00000258841	0.173202	ENSG00000258846
ENSG00000116198	0.173198	ENSG00000169598
ENSG00000214199	0.173196	ENSG00000214485
ENSG00000230897	0.173188	ENSG00000249264
ENSG00000141026	0.173184	ENSG00000225880
ENSG00000229605	0.17318	ENSG00000239223
ENSG00000092470	0.173178	ENSG00000137807
ENSG00000228149	0.173178	ENSG00000242445
ENSG00000248334	0.173172	ENSG00000276141
ENSG00000108771	0.173171	ENSG00000137200
ENSG00000213448	0.173165	ENSG00000232333
ENSG00000196517	0.173164	ENSG00000204613
ENSG00000214199	0.173158	ENSG00000253506
ENSG00000234335	0.173157	ENSG00000236058
ENSG00000140853	0.173156	ENSG00000168394
ENSG00000133488	0.173152	ENSG00000240583
ENSG00000121211	0.173149	ENSG00000175063
ENSG00000231684	0.173147	ENSG00000250896
ENSG00000257335	0.173135	ENSG00000258227
ENSG00000167900	0.173128	ENSG00000173207
ENSG00000211673	0.173128	ENSG00000211947
ENSG00000086506	0.173127	ENSG00000169877
ENSG00000224861	0.173127	ENSG00000228111
ENSG00000135451	0.17312	ENSG00000146918
ENSG00000218208	0.173116	ENSG00000250182
ENSG00000187504	0.173114	ENSG00000230364
ENSG00000224083	0.173109	ENSG00000236254
ENSG00000218208	0.173102	ENSG00000268222
ENSG00000120278	0.173095	ENSG00000163534
ENSG00000198225	0.173094	ENSG00000214391
ENSG00000152253	0.173092	ENSG00000173207
ENSG00000228929	0.173092	ENSG00000253506
ENSG00000232083	0.173088	ENSG00000237170
ENSG00000230507	0.173082	ENSG00000232612
ENSG00000062822	0.173079	ENSG00000177602
ENSG00000090889	0.173077	ENSG00000137807
ENSG00000214223	0.173072	ENSG00000233476
ENSG00000132646	0.173063	ENSG00000137310
ENSG00000137876	0.17305	ENSG00000145425
ENSG00000211653	0.17305	ENSG00000211949
ENSG00000003756	0.173038	ENSG00000132485
ENSG00000092470	0.173037	ENSG00000138160
ENSG00000104738	0.173035	ENSG00000146670
ENSG00000073111	0.173034	ENSG00000079616
ENSG00000214199	0.17303	ENSG00000219451
ENSG00000122952	0.173028	ENSG00000142731
ENSG00000239413	0.173024	ENSG00000242990
ENSG00000145386	0.173023	ENSG00000173207
ENSG00000230897	0.173019	ENSG00000235587
ENSG00000147677	0.173011	ENSG00000196683
ENSG00000121152	0.173005	ENSG00000164087
ENSG00000112312	0.173005	ENSG00000174371
ENSG00000101442	0.173003	ENSG00000277610
ENSG00000196183	0.173002	ENSG00000239198
ENSG00000233278	0.172996	ENSG00000244641
ENSG00000213261	0.172989	ENSG00000232472
ENSG00000227852	0.172985	ENSG00000228847
ENSG00000146918	0.172984	ENSG00000178999
ENSG00000146670	0.172982	ENSG00000164087
ENSG00000101444	0.172977	ENSG00000261236
ENSG00000125355	0.172963	ENSG00000177485
ENSG00000093009	0.172956	ENSG00000105011
ENSG00000075218	0.172931	ENSG00000085840
ENSG00000049883	0.172931	ENSG00000129317
ENSG00000109805	0.17293	ENSG00000166803
ENSG00000228331	0.172929	ENSG00000243844
ENSG00000089154	0.17292	ENSG00000112159
ENSG00000235174	0.172919	ENSG00000241741
ENSG00000239210	0.172915	ENSG00000244641
ENSG00000213352	0.172911	ENSG00000249210
ENSG00000140853	0.172905	ENSG00000206337
ENSG00000229814	0.1729	ENSG00000240231
ENSG00000129173	0.172888	ENSG00000131153
ENSG00000138160	0.172884	ENSG00000171241
ENSG00000205364	0.172876	ENSG00000260549
ENSG00000089127	0.172869	ENSG00000135899
ENSG00000187534	0.172868	ENSG00000237350
ENSG00000234851	0.172861	ENSG00000235587
ENSG00000198868	0.172858	ENSG00000270225
ENSG00000100479	0.172857	ENSG00000112118
ENSG00000160007	0.172856	ENSG00000160445
ENSG00000166803	0.172854	ENSG00000178999
ENSG00000214073	0.172853	ENSG00000257907
ENSG00000216624	0.17285	ENSG00000217026
ENSG00000163808	0.172843	ENSG00000166803
ENSG00000137812	0.172839	ENSG00000142731
ENSG00000103257	0.172834	ENSG00000142549
ENSG00000051341	0.172831	ENSG00000135476
ENSG00000076003	0.172824	ENSG00000085840
ENSG00000158856	0.172817	ENSG00000198336
ENSG00000076382	0.172811	ENSG00000152253
ENSG00000228224	0.172807	ENSG00000240463
ENSG00000143297	0.172805	ENSG00000156738
ENSG00000250896	0.172782	ENSG00000259917
ENSG00000184792	0.172776	ENSG00000197721
ENSG00000120798	0.172772	ENSG00000147162
ENSG00000218208	0.172772	ENSG00000237506
ENSG00000220744	0.172769	ENSG00000257907
ENSG00000219274	0.172767	ENSG00000224800
ENSG00000217027	0.172758	ENSG00000226948
ENSG00000112984	0.172753	ENSG00000171848
ENSG00000139734	0.17275	ENSG00000186638
ENSG00000216624	0.172748	ENSG00000217027
ENSG00000112077	0.17274	ENSG00000129244
ENSG00000132274	0.17274	ENSG00000170581
ENSG00000216866	0.172725	ENSG00000228224
ENSG00000211892	0.172724	ENSG00000253755
ENSG00000013306	0.172715	ENSG00000066926
ENSG00000237668	0.172711	ENSG00000241431
ENSG00000143373	0.17271	ENSG00000143862
ENSG00000214535	0.17271	ENSG00000217716
ENSG00000127564	0.172708	ENSG00000164087
ENSG00000132780	0.172706	ENSG00000175305
ENSG00000165480	0.172704	ENSG00000170312
ENSG00000146757	0.172691	ENSG00000165355
ENSG00000228071	0.172686	ENSG00000232393
ENSG00000075702	0.172685	ENSG00000167670
ENSG00000108465	0.172673	ENSG00000145191
ENSG00000092853	0.172659	ENSG00000163808
ENSG00000177084	0.172657	ENSG00000187741
ENSG00000259045	0.172641	ENSG00000264316
ENSG00000214460	0.172641	ENSG00000268222
ENSG00000142945	0.172609	ENSG00000169679
ENSG00000211598	0.172609	ENSG00000211893
ENSG00000217716	0.172608	ENSG00000226948
ENSG00000205544	0.172607	ENSG00000278845
ENSG00000167378	0.172604	ENSG00000184545
ENSG00000164398	0.172602	ENSG00000206172
ENSG00000213051	0.172599	ENSG00000235552
ENSG00000100129	0.172598	ENSG00000125652
ENSG00000227063	0.172597	ENSG00000230777
ENSG00000229605	0.172597	ENSG00000236801
ENSG00000134326	0.172596	ENSG00000160710
ENSG00000226243	0.172558	ENSG00000226948
ENSG00000090889	0.172556	ENSG00000137804
ENSG00000007312	0.17255	ENSG00000135144
ENSG00000237757	0.172549	ENSG00000257907
ENSG00000111602	0.172543	ENSG00000146670
ENSG00000114346	0.172541	ENSG00000184661
ENSG00000213270	0.17254	ENSG00000243101
ENSG00000107742	0.172539	ENSG00000110448
ENSG00000100162	0.172528	ENSG00000135451
ENSG00000196183	0.172527	ENSG00000213621
ENSG00000138160	0.172522	ENSG00000167513
ENSG00000165480	0.172509	ENSG00000183856
ENSG00000242692	0.172506	ENSG00000254012
ENSG00000112077	0.172498	ENSG00000188672
ENSG00000228502	0.172498	ENSG00000236735
ENSG00000220842	0.172497	ENSG00000243964
ENSG00000182383	0.172489	ENSG00000244582
ENSG00000129244	0.172488	ENSG00000143416
ENSG00000229994	0.172487	ENSG00000237506
ENSG00000132680	0.172483	ENSG00000166471
ENSG00000148773	0.172475	ENSG00000171241
ENSG00000006831	0.17247	ENSG00000110435
ENSG00000162063	0.172467	ENSG00000166851
ENSG00000233921	0.172463	ENSG00000241431
ENSG00000055118	0.172456	ENSG00000119865
ENSG00000142945	0.172454	ENSG00000167513
ENSG00000158106	0.172454	ENSG00000184428
ENSG00000213178	0.17245	ENSG00000253506
ENSG00000126524	0.172449	ENSG00000133773
ENSG00000146918	0.172447	ENSG00000169607
ENSG00000072571	0.172437	ENSG00000138160
ENSG00000131153	0.172437	ENSG00000148773
ENSG00000130821	0.172433	ENSG00000169877
ENSG00000198868	0.17243	ENSG00000228930
ENSG00000183298	0.172406	ENSG00000234618
ENSG00000159958	0.172406	ENSG00000247982
ENSG00000196369	0.172399	ENSG00000196550
ENSG00000213695	0.172399	ENSG00000223668
ENSG00000162650	0.172386	ENSG00000170234
ENSG00000080986	0.172385	ENSG00000145386
ENSG00000122966	0.172383	ENSG00000136824
ENSG00000083814	0.172376	ENSG00000152443
ENSG00000075826	0.172371	ENSG00000102878
ENSG00000099795	0.17237	ENSG00000177700
ENSG00000211653	0.17237	ENSG00000224650
ENSG00000163840	0.172364	ENSG00000173193
ENSG00000211659	0.172361	ENSG00000211943
ENSG00000127564	0.172359	ENSG00000167513
ENSG00000213183	0.172359	ENSG00000228462
ENSG00000080986	0.17233	ENSG00000186185
ENSG00000037749	0.172328	ENSG00000132357
ENSG00000123485	0.172322	ENSG00000158402
ENSG00000171490	0.172322	ENSG00000188846
ENSG00000105011	0.17232	ENSG00000111665
ENSG00000115523	0.17232	ENSG00000180644
ENSG00000267541	0.17232	ENSG00000270388
ENSG00000012048	0.172319	ENSG00000092853
ENSG00000024526	0.172314	ENSG00000167325
ENSG00000080986	0.172313	ENSG00000121211
ENSG00000111537	0.172308	ENSG00000113088
ENSG00000236735	0.172307	ENSG00000242208
ENSG00000235174	0.172301	ENSG00000235297
ENSG00000211668	0.172296	ENSG00000211959
ENSG00000211592	0.172294	ENSG00000211677
ENSG00000108448	0.172285	ENSG00000185414
ENSG00000073111	0.172282	ENSG00000136824
ENSG00000237757	0.172281	ENSG00000249264
ENSG00000227337	0.172279	ENSG00000228929
ENSG00000152778	0.172272	ENSG00000185745
ENSG00000146670	0.172265	ENSG00000171320
ENSG00000177409	0.172262	ENSG00000185745
ENSG00000231120	0.172249	ENSG00000237793
ENSG00000226948	0.172244	ENSG00000233837
ENSG00000117399	0.172224	ENSG00000137804
ENSG00000178952	0.172221	ENSG00000182199
ENSG00000227347	0.172218	ENSG00000243547
ENSG00000240087	0.172209	ENSG00000249855
ENSG00000140451	0.172202	ENSG00000237649
ENSG00000129810	0.172188	ENSG00000167900
ENSG00000119203	0.172186	ENSG00000173120
ENSG00000225405	0.172169	ENSG00000237668
ENSG00000100526	0.172163	ENSG00000117724
ENSG00000121211	0.172163	ENSG00000161800
ENSG00000184612	0.172161	ENSG00000227770
ENSG00000234145	0.172158	ENSG00000249353
ENSG00000111247	0.172156	ENSG00000111602
ENSG00000108465	0.172156	ENSG00000144224
ENSG00000162618	0.172155	ENSG00000276409
ENSG00000214255	0.172146	ENSG00000243167
ENSG00000239797	0.172143	ENSG00000240509
ENSG00000230592	0.172139	ENSG00000236312
ENSG00000100129	0.172136	ENSG00000100353
ENSG00000109771	0.172132	ENSG00000186352
ENSG00000140451	0.172121	ENSG00000178999
ENSG00000178567	0.17212	ENSG00000204977
ENSG00000176681	0.172104	ENSG00000238083
ENSG00000232587	0.172103	ENSG00000242445
ENSG00000206177	0.172098	ENSG00000250361
ENSG00000092853	0.172096	ENSG00000111206
ENSG00000183763	0.172082	ENSG00000183856
ENSG00000213864	0.172073	ENSG00000216866
ENSG00000173193	0.172071	ENSG00000181381
ENSG00000226948	0.172069	ENSG00000242208
ENSG00000108733	0.172066	ENSG00000124217
ENSG00000234785	0.172065	ENSG00000236330
ENSG00000236762	0.172065	ENSG00000241680
ENSG00000213891	0.172059	ENSG00000215313
ENSG00000223529	0.172059	ENSG00000243680
ENSG00000010256	0.172051	ENSG00000182199
ENSG00000239672	0.172049	ENSG00000241468
ENSG00000103168	0.172047	ENSG00000140983
ENSG00000117385	0.172035	ENSG00000169919
ENSG00000224094	0.17203	ENSG00000230592
ENSG00000237506	0.172027	ENSG00000257907
ENSG00000100461	0.172018	ENSG00000132434
ENSG00000182383	0.172014	ENSG00000242571
ENSG00000235084	0.172009	ENSG00000241511
ENSG00000157601	0.172006	ENSG00000279296
ENSG00000224261	0.172005	ENSG00000234618
ENSG00000224800	0.171993	ENSG00000239223
ENSG00000233476	0.17199	ENSG00000237757
ENSG00000211660	0.171989	ENSG00000211962
ENSG00000109805	0.171979	ENSG00000198056
ENSG00000215016	0.171959	ENSG00000243988
ENSG00000223529	0.171949	ENSG00000235587
ENSG00000121022	0.171932	ENSG00000136045
ENSG00000160654	0.17193	ENSG00000167286
ENSG00000171241	0.17193	ENSG00000237649
ENSG00000012124	0.171929	ENSG00000196092
ENSG00000224800	0.171925	ENSG00000229814
ENSG00000213051	0.171925	ENSG00000234253
ENSG00000007968	0.171924	ENSG00000174371
ENSG00000114857	0.171916	ENSG00000135164
ENSG00000137955	0.171916	ENSG00000166012
ENSG00000094804	0.171907	ENSG00000139734
ENSG00000176842	0.171902	ENSG00000177508
ENSG00000132522	0.171902	ENSG00000256167
ENSG00000165355	0.171894	ENSG00000170836
ENSG00000111206	0.171892	ENSG00000142731
ENSG00000253537	0.171883	ENSG00000262209
ENSG00000162062	0.171879	ENSG00000167900
ENSG00000176343	0.171872	ENSG00000241081
ENSG00000211651	0.171866	ENSG00000211966
ENSG00000134825	0.171862	ENSG00000169020
ENSG00000111206	0.171861	ENSG00000171320
ENSG00000118513	0.171846	ENSG00000236703
ENSG00000213950	0.171842	ENSG00000226972
ENSG00000226243	0.171835	ENSG00000234009
ENSG00000211937	0.171831	ENSG00000244575
ENSG00000226948	0.171824	ENSG00000234335
ENSG00000117399	0.171822	ENSG00000146670
ENSG00000060069	0.171818	ENSG00000169895
ENSG00000163808	0.171816	ENSG00000174371
ENSG00000121152	0.17181	ENSG00000142945
ENSG00000111300	0.171809	ENSG00000266714
ENSG00000229605	0.1718	ENSG00000241680
ENSG00000188459	0.171799	ENSG00000234782
ENSG00000138496	0.171797	ENSG00000177409
ENSG00000156970	0.171797	ENSG00000186185
ENSG00000103363	0.171794	ENSG00000277791
ENSG00000211651	0.171789	ENSG00000211893
ENSG00000119514	0.171787	ENSG00000165138
ENSG00000222414	0.171773	ENSG00000223247
ENSG00000088325	0.171767	ENSG00000175063
ENSG00000125743	0.171765	ENSG00000196683
ENSG00000142945	0.171757	ENSG00000164611
ENSG00000161888	0.171753	ENSG00000164045
ENSG00000112118	0.171748	ENSG00000149136
ENSG00000217027	0.171748	ENSG00000226243
ENSG00000213261	0.171746	ENSG00000250182
ENSG00000219863	0.171745	ENSG00000244717
ENSG00000106397	0.17174	ENSG00000151348
ENSG00000228930	0.17174	ENSG00000229604
ENSG00000213178	0.171727	ENSG00000225573
ENSG00000218208	0.171719	ENSG00000240540
ENSG00000137804	0.171718	ENSG00000167900
ENSG00000101082	0.171702	ENSG00000227688
ENSG00000136492	0.171701	ENSG00000142945
ENSG00000012963	0.1717	ENSG00000164045
ENSG00000100575	0.171699	ENSG00000117543
ENSG00000229605	0.171693	ENSG00000242640
ENSG00000240509	0.171691	ENSG00000240540
ENSG00000072501	0.171689	ENSG00000112118
ENSG00000128908	0.171687	ENSG00000186566
ENSG00000080802	0.171686	ENSG00000198265
ENSG00000217026	0.171682	ENSG00000230508
ENSG00000137310	0.171676	ENSG00000171320
ENSG00000138180	0.171667	ENSG00000175063
ENSG00000230207	0.171654	ENSG00000233837
ENSG00000062524	0.171648	ENSG00000137825
ENSG00000213448	0.171643	ENSG00000243859
ENSG00000131470	0.17164	ENSG00000164045
ENSG00000196517	0.171637	ENSG00000224177
ENSG00000138092	0.171637	ENSG00000237649
ENSG00000100526	0.17163	ENSG00000174371
ENSG00000134326	0.171621	ENSG00000137628
ENSG00000249014	0.171621	ENSG00000257179
ENSG00000242640	0.171606	ENSG00000244053
ENSG00000112984	0.1716	ENSG00000154839
ENSG00000068079	0.171594	ENSG00000177409
ENSG00000139734	0.171591	ENSG00000198056
ENSG00000235587	0.171585	ENSG00000250182
ENSG00000059378	0.17158	ENSG00000160710
ENSG00000220848	0.171574	ENSG00000250182
ENSG00000225770	0.171563	ENSG00000237676
ENSG00000136492	0.171558	ENSG00000143228
ENSG00000119917	0.171551	ENSG00000130589
ENSG00000093009	0.17155	ENSG00000149554
ENSG00000136492	0.171547	ENSG00000139618
ENSG00000226696	0.171532	ENSG00000232442
ENSG00000211662	0.171523	ENSG00000211668
ENSG00000135899	0.171519	ENSG00000157601
ENSG00000220744	0.171519	ENSG00000233057
ENSG00000137628	0.171518	ENSG00000177409
ENSG00000213309	0.171517	ENSG00000231120
ENSG00000079134	0.171513	ENSG00000116754
ENSG00000174353	0.171511	ENSG00000229018
ENSG00000077514	0.171505	ENSG00000146670
ENSG00000157601	0.171504	ENSG00000177409
ENSG00000077152	0.1715	ENSG00000127564
ENSG00000211677	0.171495	ENSG00000211897
ENSG00000135972	0.171492	ENSG00000171566
ENSG00000012124	0.171489	ENSG00000187621
ENSG00000224373	0.171473	ENSG00000243466
ENSG00000106006	0.171467	ENSG00000253552
ENSG00000231546	0.171465	ENSG00000243388
ENSG00000200795	0.171457	ENSG00000206585
ENSG00000218265	0.17145	ENSG00000244582
ENSG00000211644	0.171449	ENSG00000211937
ENSG00000229133	0.171444	ENSG00000232385
ENSG00000073111	0.171443	ENSG00000139734
ENSG00000011426	0.171442	ENSG00000051341
ENSG00000148396	0.171442	ENSG00000183495
ENSG00000248449	0.17144	ENSG00000276545
ENSG00000105373	0.171436	ENSG00000137054
ENSG00000214460	0.171416	ENSG00000228501
ENSG00000065328	0.171409	ENSG00000105486
ENSG00000051180	0.171407	ENSG00000152253
ENSG00000088325	0.171401	ENSG00000186185
ENSG00000225093	0.171396	ENSG00000243746
ENSG00000234253	0.171385	ENSG00000238172
ENSG00000080986	0.171382	ENSG00000112984
ENSG00000112029	0.171379	ENSG00000123485
ENSG00000105486	0.171377	ENSG00000135476
ENSG00000113575	0.171376	ENSG00000179119
ENSG00000111331	0.171374	ENSG00000137200
ENSG00000158477	0.171363	ENSG00000158485
ENSG00000162062	0.171363	ENSG00000168061
ENSG00000166803	0.171362	ENSG00000221829
ENSG00000228502	0.171357	ENSG00000233837
ENSG00000237793	0.171354	ENSG00000240914
ENSG00000224800	0.171346	ENSG00000227207
ENSG00000076864	0.171334	ENSG00000171552
ENSG00000130560	0.171334	ENSG00000182512
ENSG00000214362	0.171334	ENSG00000242060
ENSG00000057608	0.171324	ENSG00000181163
ENSG00000132704	0.171321	ENSG00000143297
ENSG00000131747	0.17132	ENSG00000162063
ENSG00000089127	0.171316	ENSG00000135114
ENSG00000111300	0.171302	ENSG00000221978
ENSG00000057608	0.171295	ENSG00000089289
ENSG00000070367	0.171295	ENSG00000166181
ENSG00000229814	0.17129	ENSG00000244053
ENSG00000100162	0.171284	ENSG00000131153
ENSG00000239951	0.17128	ENSG00000280411
ENSG00000215264	0.171279	ENSG00000233254
ENSG00000187653	0.171279	ENSG00000253954
ENSG00000121152	0.171271	ENSG00000163507
ENSG00000007541	0.17127	ENSG00000163251
ENSG00000087263	0.171267	ENSG00000134001
ENSG00000108448	0.171265	ENSG00000137054
ENSG00000146410	0.171265	ENSG00000157456
ENSG00000071539	0.171261	ENSG00000094804
ENSG00000066926	0.171259	ENSG00000143224
ENSG00000159069	0.171259	ENSG00000176058
ENSG00000215093	0.171259	ENSG00000236804
ENSG00000116251	0.171256	ENSG00000182774
ENSG00000079616	0.171256	ENSG00000186185
ENSG00000213261	0.171254	ENSG00000228502
ENSG00000219146	0.171253	ENSG00000226221
ENSG00000178952	0.171249	ENSG00000215021
ENSG00000075702	0.171245	ENSG00000076382
ENSG00000108511	0.171221	ENSG00000257582
ENSG00000237709	0.171197	ENSG00000258846
ENSG00000092853	0.171191	ENSG00000175279
ENSG00000241061	0.171187	ENSG00000242071
ENSG00000123473	0.171177	ENSG00000183856
ENSG00000215313	0.171176	ENSG00000238172
ENSG00000127152	0.171172	ENSG00000198851
ENSG00000213621	0.17117	ENSG00000234009
ENSG00000137628	0.171165	ENSG00000165949
ENSG00000180172	0.171157	ENSG00000224094
ENSG00000111335	0.171154	ENSG00000138646
ENSG00000068079	0.171148	ENSG00000279296
ENSG00000164068	0.171145	ENSG00000256269
ENSG00000183022	0.171145	ENSG00000259790
ENSG00000213448	0.171136	ENSG00000225419
ENSG00000108771	0.171126	ENSG00000130589
ENSG00000146670	0.171126	ENSG00000175279
ENSG00000103429	0.171116	ENSG00000278970
ENSG00000103512	0.171114	ENSG00000118705
ENSG00000012048	0.171114	ENSG00000140525
ENSG00000227939	0.171114	ENSG00000240509
ENSG00000230508	0.171104	ENSG00000241680
ENSG00000172746	0.171103	ENSG00000213820
ENSG00000105011	0.171101	ENSG00000164109
ENSG00000230916	0.171096	ENSG00000264316
ENSG00000119673	0.171094	ENSG00000184227
ENSG00000080986	0.171092	ENSG00000138180
ENSG00000121152	0.171077	ENSG00000164611
ENSG00000105011	0.17107	ENSG00000121211
ENSG00000201121	0.171057	ENSG00000233578
ENSG00000230592	0.171055	ENSG00000235552
ENSG00000112742	0.171047	ENSG00000123473
ENSG00000214612	0.171041	ENSG00000234782
ENSG00000035499	0.17104	ENSG00000157456
ENSG00000131495	0.171037	ENSG00000177700
ENSG00000227207	0.171035	ENSG00000236862
ENSG00000008438	0.171034	ENSG00000086548
ENSG00000076382	0.171029	ENSG00000160957
ENSG00000175886	0.171026	ENSG00000213885
ENSG00000198912	0.171005	ENSG00000204977
ENSG00000100162	0.171001	ENSG00000109674
ENSG00000224892	0.170998	ENSG00000233426
ENSG00000112029	0.170997	ENSG00000162607
ENSG00000121152	0.17099	ENSG00000140534
ENSG00000100526	0.170983	ENSG00000115163
ENSG00000213051	0.170956	ENSG00000253506
ENSG00000137807	0.17094	ENSG00000160957
ENSG00000129173	0.170939	ENSG00000165304
ENSG00000100526	0.170938	ENSG00000127564
ENSG00000179611	0.170934	ENSG00000216624
ENSG00000229344	0.170928	ENSG00000249119
ENSG00000100297	0.170926	ENSG00000153044
ENSG00000213621	0.170926	ENSG00000213885
ENSG00000172409	0.170925	ENSG00000175213
ENSG00000132530	0.170923	ENSG00000183486
ENSG00000115993	0.170909	ENSG00000182512
ENSG00000067167	0.170895	ENSG00000127022
ENSG00000226948	0.170889	ENSG00000254759
ENSG00000184423	0.170879	ENSG00000227852
ENSG00000214460	0.170875	ENSG00000250896
ENSG00000233837	0.170873	ENSG00000243388
ENSG00000114857	0.170867	ENSG00000174501
ENSG00000105369	0.170861	ENSG00000164330
ENSG00000169607	0.170848	ENSG00000177602
ENSG00000214541	0.170847	ENSG00000225093
ENSG00000228499	0.170844	ENSG00000236876
ENSG00000104738	0.170831	ENSG00000137310
ENSG00000137460	0.170828	ENSG00000198336
ENSG00000131747	0.170825	ENSG00000161888
ENSG00000139343	0.170817	ENSG00000182004
ENSG00000170312	0.170816	ENSG00000174371
ENSG00000125743	0.17081	ENSG00000243678
ENSG00000163508	0.170803	ENSG00000235576
ENSG00000126787	0.170801	ENSG00000162063
ENSG00000217027	0.170789	ENSG00000219451
ENSG00000173209	0.170781	ENSG00000206527
ENSG00000135899	0.17078	ENSG00000137965
ENSG00000117385	0.170757	ENSG00000213614
ENSG00000223745	0.170749	ENSG00000266714
ENSG00000137807	0.170747	ENSG00000171241
ENSG00000130821	0.170746	ENSG00000198336
ENSG00000230508	0.170746	ENSG00000241061
ENSG00000248180	0.170741	ENSG00000249489
ENSG00000105821	0.170736	ENSG00000135249
ENSG00000062822	0.170718	ENSG00000073111
ENSG00000211662	0.170718	ENSG00000241755
ENSG00000013306	0.170711	ENSG00000224177
ENSG00000214389	0.170703	ENSG00000226221
ENSG00000196183	0.1707	ENSG00000242697
ENSG00000126804	0.170696	ENSG00000179119
ENSG00000215093	0.17069	ENSG00000242697
ENSG00000117724	0.170689	ENSG00000126787
ENSG00000138092	0.170678	ENSG00000167513
ENSG00000089685	0.170677	ENSG00000164087
ENSG00000078808	0.170667	ENSG00000103512
ENSG00000117399	0.170657	ENSG00000140534
ENSG00000035499	0.170654	ENSG00000145386
ENSG00000105610	0.170654	ENSG00000188315
ENSG00000218208	0.170651	ENSG00000255642
ENSG00000099246	0.17065	ENSG00000135974
ENSG00000234335	0.170647	ENSG00000240914
ENSG00000142556	0.170647	ENSG00000256087
ENSG00000075702	0.170639	ENSG00000144395
ENSG00000131747	0.170635	ENSG00000156970
ENSG00000132485	0.170633	ENSG00000168906
ENSG00000233380	0.17063	ENSG00000241061
ENSG00000108511	0.170628	ENSG00000119919
ENSG00000128284	0.170628	ENSG00000162654
ENSG00000162073	0.170621	ENSG00000171848
ENSG00000229358	0.170612	ENSG00000237004
ENSG00000234741	0.170607	ENSG00000241837
ENSG00000235587	0.170603	ENSG00000250896
ENSG00000213864	0.1706	ENSG00000232858
ENSG00000057608	0.170599	ENSG00000198189
ENSG00000122952	0.170596	ENSG00000138376
ENSG00000175886	0.170584	ENSG00000213309
ENSG00000213309	0.17058	ENSG00000213885
ENSG00000130589	0.170569	ENSG00000213928
ENSG00000100575	0.170568	ENSG00000148187
ENSG00000139734	0.170564	ENSG00000170312
ENSG00000149503	0.170563	ENSG00000166851
ENSG00000119707	0.170563	ENSG00000188529
ENSG00000232858	0.170563	ENSG00000256338
ENSG00000105011	0.170546	ENSG00000129173
ENSG00000156970	0.170545	ENSG00000161888
ENSG00000189343	0.170545	ENSG00000233476
ENSG00000156802	0.17054	ENSG00000183763
ENSG00000138092	0.170534	ENSG00000171241
ENSG00000137460	0.170533	ENSG00000173868
ENSG00000185507	0.170525	ENSG00000188313
ENSG00000011426	0.170523	ENSG00000145386
ENSG00000213371	0.170523	ENSG00000226948
ENSG00000231164	0.170508	ENSG00000242314
ENSG00000213885	0.170494	ENSG00000243256
ENSG00000233921	0.170491	ENSG00000240392
ENSG00000067082	0.170488	ENSG00000177606
ENSG00000077514	0.170486	ENSG00000174371
ENSG00000111247	0.170483	ENSG00000136824
ENSG00000111880	0.170479	ENSG00000145781
ENSG00000206932	0.170479	ENSG00000272055
ENSG00000230327	0.170476	ENSG00000262902
ENSG00000137812	0.170467	ENSG00000156970
ENSG00000068079	0.170465	ENSG00000173193
ENSG00000136824	0.17046	ENSG00000163808
ENSG00000197978	0.170451	ENSG00000259429
ENSG00000161996	0.170442	ENSG00000176208
ENSG00000229659	0.170439	ENSG00000269244
ENSG00000111206	0.170433	ENSG00000166803
ENSG00000226525	0.170433	ENSG00000233426
ENSG00000116251	0.170429	ENSG00000173660
ENSG00000151846	0.170428	ENSG00000229806
ENSG00000164405	0.170418	ENSG00000176340
ENSG00000102384	0.170415	ENSG00000109805
ENSG00000237973	0.170404	ENSG00000248923
ENSG00000085760	0.170403	ENSG00000102738
ENSG00000213261	0.170402	ENSG00000234093
ENSG00000213309	0.170401	ENSG00000213820
ENSG00000090889	0.170389	ENSG00000171241
ENSG00000073111	0.170388	ENSG00000167513
ENSG00000070182	0.170385	ENSG00000110693
ENSG00000213237	0.170379	ENSG00000243014
ENSG00000233057	0.170376	ENSG00000240395
ENSG00000240540	0.170365	ENSG00000245205
ENSG00000105202	0.170362	ENSG00000105373
ENSG00000230507	0.170359	ENSG00000234785
ENSG00000204613	0.170359	ENSG00000244734
ENSG00000100385	0.170352	ENSG00000180739
ENSG00000226525	0.170351	ENSG00000237676
ENSG00000225067	0.170348	ENSG00000234851
ENSG00000237709	0.170347	ENSG00000237757
ENSG00000218208	0.170345	ENSG00000243388
ENSG00000213935	0.170344	ENSG00000243007
ENSG00000111537	0.170334	ENSG00000153563
ENSG00000211652	0.170332	ENSG00000240864
ENSG00000005022	0.17033	ENSG00000057608
ENSG00000110693	0.170328	ENSG00000136840
ENSG00000094975	0.170326	ENSG00000122482
ENSG00000196422	0.170321	ENSG00000225361
ENSG00000025800	0.17032	ENSG00000134644
ENSG00000050426	0.170319	ENSG00000233016
ENSG00000204434	0.170319	ENSG00000233328
ENSG00000131747	0.170306	ENSG00000178999
ENSG00000169020	0.170298	ENSG00000224877
ENSG00000188672	0.170297	ENSG00000204613
ENSG00000108848	0.170295	ENSG00000188529
ENSG00000204010	0.170294	ENSG00000204613
ENSG00000092036	0.170291	ENSG00000125652
ENSG00000100162	0.170282	ENSG00000137310
ENSG00000236312	0.170282	ENSG00000242640
ENSG00000104738	0.17028	ENSG00000119969
ENSG00000095002	0.17028	ENSG00000198554
ENSG00000223540	0.17028	ENSG00000244585
ENSG00000112077	0.170272	ENSG00000143416
ENSG00000233057	0.170272	ENSG00000234145
ENSG00000226243	0.17027	ENSG00000241061
ENSG00000112118	0.170268	ENSG00000167670
ENSG00000100985	0.170262	ENSG00000124469
ENSG00000101412	0.170258	ENSG00000165304
ENSG00000196183	0.170253	ENSG00000215093
ENSG00000253305	0.170249	ENSG00000261934
ENSG00000112118	0.170248	ENSG00000125885
ENSG00000076382	0.170241	ENSG00000137812
ENSG00000130821	0.170241	ENSG00000143224
ENSG00000117399	0.170238	ENSG00000127564
ENSG00000153936	0.170231	ENSG00000198162
ENSG00000226221	0.170221	ENSG00000236762
ENSG00000083814	0.17022	ENSG00000166704
ENSG00000103313	0.170219	ENSG00000142405
ENSG00000197857	0.170219	ENSG00000197933
ENSG00000104231	0.170218	ENSG00000125652
ENSG00000122966	0.170203	ENSG00000171848
ENSG00000128309	0.170193	ENSG00000128311
ENSG00000232858	0.170186	ENSG00000242571
ENSG00000213979	0.170177	ENSG00000242445
ENSG00000177776	0.170176	ENSG00000242067
ENSG00000113575	0.170173	ENSG00000115520
ENSG00000075218	0.17017	ENSG00000146918
ENSG00000135457	0.17017	ENSG00000160007
ENSG00000082258	0.17016	ENSG00000163660
ENSG00000229251	0.170159	ENSG00000243746
ENSG00000051341	0.170158	ENSG00000100162
ENSG00000225419	0.170154	ENSG00000230837
ENSG00000127564	0.170147	ENSG00000149929
ENSG00000101412	0.170147	ENSG00000166803
ENSG00000100162	0.170143	ENSG00000143228
ENSG00000213432	0.170143	ENSG00000243859
ENSG00000112739	0.170138	ENSG00000173575
ENSG00000217026	0.170138	ENSG00000241081
ENSG00000240540	0.170135	ENSG00000241741
ENSG00000213051	0.170126	ENSG00000228224
ENSG00000003756	0.170125	ENSG00000165525
ENSG00000085840	0.170119	ENSG00000111602
ENSG00000183199	0.170103	ENSG00000234825
ENSG00000211662	0.170101	ENSG00000239855
ENSG00000137804	0.170096	ENSG00000166451
ENSG00000051180	0.170094	ENSG00000176890
ENSG00000131747	0.170076	ENSG00000198901
ENSG00000172746	0.170071	ENSG00000226972
ENSG00000138160	0.17007	ENSG00000165480
ENSG00000132300	0.170052	ENSG00000145191
ENSG00000109911	0.170051	ENSG00000147586
ENSG00000089127	0.17005	ENSG00000130589
ENSG00000112212	0.170049	ENSG00000136929
ENSG00000115415	0.170048	ENSG00000119917
ENSG00000214535	0.170048	ENSG00000240759
ENSG00000213609	0.170032	ENSG00000228887
ENSG00000219932	0.170032	ENSG00000242314
ENSG00000138160	0.170031	ENSG00000183856
ENSG00000240371	0.170029	ENSG00000249264
ENSG00000122515	0.170019	ENSG00000173209
ENSG00000112742	0.170015	ENSG00000136824
ENSG00000132530	0.170012	ENSG00000135899
ENSG00000125812	0.17001	ENSG00000132661
ENSG00000009724	0.170008	ENSG00000239653
ENSG00000092470	0.170004	ENSG00000100297
ENSG00000171121	0.170003	ENSG00000240429
ENSG00000137947	0.170002	ENSG00000164463
ENSG00000178999	0.17	ENSG00000183763
ENSG00000213051	0.169998	ENSG00000213621
ENSG00000131845	0.169992	ENSG00000152443
ENSG00000156970	0.169992	ENSG00000178999
ENSG00000094804	0.169979	ENSG00000123485
ENSG00000161800	0.169977	ENSG00000164087
ENSG00000242697	0.169976	ENSG00000245205
ENSG00000188460	0.169969	ENSG00000214391
ENSG00000226855	0.16996	ENSG00000243859
ENSG00000213309	0.169958	ENSG00000234785
ENSG00000215467	0.169951	ENSG00000228992
ENSG00000231120	0.169951	ENSG00000235084
ENSG00000235508	0.16995	ENSG00000240540
ENSG00000214541	0.169937	ENSG00000216624
ENSG00000146918	0.169935	ENSG00000183856
ENSG00000236804	0.169935	ENSG00000243844
ENSG00000223668	0.169934	ENSG00000236735
ENSG00000219932	0.169925	ENSG00000243007
ENSG00000181524	0.169921	ENSG00000217026
ENSG00000229168	0.169915	ENSG00000242314
ENSG00000196126	0.169909	ENSG00000223534
ENSG00000104738	0.169908	ENSG00000131470
ENSG00000179144	0.169904	ENSG00000196329
ENSG00000163915	0.169897	ENSG00000265470
ENSG00000105486	0.169886	ENSG00000183856
ENSG00000139613	0.169883	ENSG00000165458
ENSG00000178982	0.169869	ENSG00000196683
ENSG00000165879	0.169866	ENSG00000181274
ENSG00000213864	0.169854	ENSG00000234335
ENSG00000080986	0.169848	ENSG00000101057
ENSG00000108309	0.169848	ENSG00000206172
ENSG00000047597	0.169845	ENSG00000198336
ENSG00000093009	0.169843	ENSG00000128951
ENSG00000211663	0.169842	ENSG00000244437
ENSG00000126602	0.16984	ENSG00000163468
ENSG00000076864	0.169829	ENSG00000166947
ENSG00000214541	0.169829	ENSG00000233380
ENSG00000168961	0.169823	ENSG00000171916
ENSG00000213885	0.16982	ENSG00000214289
ENSG00000213885	0.16982	ENSG00000225093
ENSG00000077152	0.169812	ENSG00000165304
ENSG00000152234	0.169808	ENSG00000181163
ENSG00000179611	0.169808	ENSG00000234782
ENSG00000151725	0.169803	ENSG00000166451
ENSG00000100526	0.1698	ENSG00000148773
ENSG00000089127	0.169793	ENSG00000185745
ENSG00000077150	0.169788	ENSG00000109320
ENSG00000093009	0.169788	ENSG00000183856
ENSG00000114648	0.169786	ENSG00000154710
ENSG00000123009	0.169759	ENSG00000225770
ENSG00000189343	0.169757	ENSG00000249855
ENSG00000216624	0.16975	ENSG00000236762
ENSG00000213979	0.169743	ENSG00000238172
ENSG00000233328	0.169741	ENSG00000234782
ENSG00000103479	0.169741	ENSG00000236058
ENSG00000158856	0.169739	ENSG00000171552
ENSG00000108771	0.169736	ENSG00000185745
ENSG00000229091	0.169736	ENSG00000234176
ENSG00000242697	0.169736	ENSG00000253506
ENSG00000118707	0.169735	ENSG00000259956
ENSG00000146918	0.169727	ENSG00000186185
ENSG00000146918	0.169722	ENSG00000169679
ENSG00000051341	0.169716	ENSG00000109805
ENSG00000123485	0.169713	ENSG00000173207
ENSG00000225093	0.16971	ENSG00000240914
ENSG00000003756	0.169706	ENSG00000258890
ENSG00000138050	0.169699	ENSG00000164031
ENSG00000137807	0.169695	ENSG00000161888
ENSG00000090013	0.169693	ENSG00000182512
ENSG00000117000	0.169689	ENSG00000132952
ENSG00000137070	0.169685	ENSG00000167615
ENSG00000152253	0.169684	ENSG00000183856
ENSG00000230207	0.169684	ENSG00000242276
ENSG00000238172	0.169678	ENSG00000240828
ENSG00000224800	0.169674	ENSG00000228462
ENSG00000243896	0.169667	ENSG00000244479
ENSG00000145736	0.169657	ENSG00000226259
ENSG00000163599	0.169654	ENSG00000163600
ENSG00000226221	0.16965	ENSG00000227939
ENSG00000216624	0.169645	ENSG00000233328
ENSG00000220848	0.169645	ENSG00000237506
ENSG00000071539	0.16964	ENSG00000165304
ENSG00000135144	0.169639	ENSG00000175097
ENSG00000132357	0.169639	ENSG00000205413
ENSG00000213362	0.169638	ENSG00000233966
ENSG00000138180	0.169624	ENSG00000158402
ENSG00000092853	0.169624	ENSG00000171241
ENSG00000237506	0.169622	ENSG00000240371
ENSG00000135476	0.169618	ENSG00000138658
ENSG00000051180	0.169615	ENSG00000105011
ENSG00000160932	0.169612	ENSG00000185885
ENSG00000213935	0.169612	ENSG00000236735
ENSG00000234498	0.169609	ENSG00000241431
ENSG00000118193	0.169606	ENSG00000127564
ENSG00000075218	0.169606	ENSG00000158402
ENSG00000065150	0.169598	ENSG00000105202
ENSG00000134326	0.169585	ENSG00000138642
ENSG00000228501	0.169571	ENSG00000257907
ENSG00000213707	0.169564	ENSG00000227063
ENSG00000206172	0.169563	ENSG00000250361
ENSG00000124217	0.169562	ENSG00000155876
ENSG00000093009	0.169559	ENSG00000154920
ENSG00000233328	0.169549	ENSG00000249936
ENSG00000066279	0.169542	ENSG00000123485
ENSG00000136824	0.169535	ENSG00000161800
ENSG00000146386	0.169532	ENSG00000173660
ENSG00000119927	0.169526	ENSG00000171428
ENSG00000104231	0.169525	ENSG00000198189
ENSG00000211598	0.169517	ENSG00000211663
ENSG00000219146	0.169511	ENSG00000226948
ENSG00000100297	0.169505	ENSG00000146263
ENSG00000164109	0.169492	ENSG00000176890
ENSG00000227437	0.16949	ENSG00000237709
ENSG00000231328	0.169485	ENSG00000235929
ENSG00000118193	0.169479	ENSG00000138160
ENSG00000152253	0.169479	ENSG00000183763
ENSG00000213128	0.169478	ENSG00000223540
ENSG00000137876	0.16947	ENSG00000234741
ENSG00000179151	0.169468	ENSG00000215256
ENSG00000232587	0.169463	ENSG00000245205
ENSG00000100814	0.169444	ENSG00000229638
ENSG00000105321	0.169443	ENSG00000158552
ENSG00000114857	0.169436	ENSG00000198408
ENSG00000219222	0.16943	ENSG00000223676
ENSG00000187583	0.169429	ENSG00000187642
ENSG00000104738	0.169422	ENSG00000167900
ENSG00000151846	0.169413	ENSG00000236762
ENSG00000172995	0.169408	ENSG00000230830
ENSG00000077152	0.169406	ENSG00000092470
ENSG00000253846	0.169406	ENSG00000253873
ENSG00000120798	0.169396	ENSG00000221978
ENSG00000085999	0.169393	ENSG00000139734
ENSG00000233328	0.169392	ENSG00000251235
ENSG00000102384	0.169389	ENSG00000122966
ENSG00000125885	0.169374	ENSG00000149929
ENSG00000211897	0.169374	ENSG00000239951
ENSG00000188536	0.169372	ENSG00000204613
ENSG00000211895	0.169372	ENSG00000254709
ENSG00000129810	0.169365	ENSG00000134690
ENSG00000180389	0.169363	ENSG00000238103
ENSG00000100162	0.169355	ENSG00000138658
ENSG00000085999	0.169354	ENSG00000090889
ENSG00000224993	0.169352	ENSG00000226972
ENSG00000224861	0.169351	ENSG00000227939
ENSG00000167325	0.169346	ENSG00000237649
ENSG00000142731	0.169342	ENSG00000146918
ENSG00000227337	0.169335	ENSG00000235175
ENSG00000233057	0.169331	ENSG00000240914
ENSG00000214089	0.16933	ENSG00000237793
ENSG00000219863	0.169328	ENSG00000232083
ENSG00000228097	0.169328	ENSG00000236254
ENSG00000186481	0.169326	ENSG00000266145
ENSG00000094804	0.169324	ENSG00000129810
ENSG00000137310	0.169323	ENSG00000149929
ENSG00000123473	0.169323	ENSG00000169607
ENSG00000089685	0.16932	ENSG00000164109
ENSG00000095794	0.169318	ENSG00000130844
ENSG00000137804	0.169318	ENSG00000166851
ENSG00000136492	0.169307	ENSG00000197299
ENSG00000138095	0.169301	ENSG00000156697
ENSG00000166579	0.1693	ENSG00000213362
ENSG00000214612	0.1693	ENSG00000230207
ENSG00000238103	0.1693	ENSG00000244363
ENSG00000224627	0.169289	ENSG00000239524
ENSG00000215264	0.169289	ENSG00000244674
ENSG00000090263	0.169287	ENSG00000198856
ENSG00000196183	0.16928	ENSG00000220848
ENSG00000121060	0.169279	ENSG00000284194
ENSG00000094804	0.169276	ENSG00000276043
ENSG00000230207	0.169273	ENSG00000235297
ENSG00000214535	0.169269	ENSG00000235175
ENSG00000211660	0.169263	ENSG00000211895
ENSG00000197744	0.169261	ENSG00000214182
ENSG00000176343	0.16926	ENSG00000213309
ENSG00000187653	0.169256	ENSG00000226415
ENSG00000132485	0.169244	ENSG00000232931
ENSG00000159363	0.169241	ENSG00000168268
ENSG00000170323	0.169241	ENSG00000276409
ENSG00000214047	0.169238	ENSG00000227852
ENSG00000243859	0.169233	ENSG00000288920
ENSG00000089775	0.169228	ENSG00000155959
ENSG00000092853	0.169227	ENSG00000129173
ENSG00000136929	0.169226	ENSG00000169877
ENSG00000163960	0.169225	ENSG00000196233
ENSG00000218208	0.169219	ENSG00000257907
ENSG00000125445	0.169212	ENSG00000136463
ENSG00000237049	0.169208	ENSG00000244048
ENSG00000227207	0.169206	ENSG00000269228
ENSG00000111665	0.169203	ENSG00000161888
ENSG00000007968	0.1692	ENSG00000170312
ENSG00000196367	0.169199	ENSG00000272391
ENSG00000057608	0.169193	ENSG00000130741
ENSG00000140525	0.169192	ENSG00000198056
ENSG00000080986	0.16919	ENSG00000170312
ENSG00000117000	0.169181	ENSG00000137947
ENSG00000213979	0.169178	ENSG00000230837
ENSG00000240395	0.169178	ENSG00000268222
ENSG00000230507	0.169177	ENSG00000261557
ENSG00000080986	0.169174	ENSG00000142731
ENSG00000247627	0.169174	ENSG00000270230
ENSG00000100162	0.169162	ENSG00000148773
ENSG00000117399	0.169151	ENSG00000123485
ENSG00000074842	0.169144	ENSG00000163902
ENSG00000117724	0.169139	ENSG00000143228
ENSG00000162063	0.169136	ENSG00000184661
ENSG00000142731	0.169135	ENSG00000183856
ENSG00000213621	0.169133	ENSG00000235175
ENSG00000237433	0.169132	ENSG00000244722
ENSG00000073111	0.169131	ENSG00000162062
ENSG00000188873	0.16913	ENSG00000217027
ENSG00000244921	0.169127	ENSG00000251340
ENSG00000229132	0.169125	ENSG00000230207
ENSG00000013306	0.169123	ENSG00000183597
ENSG00000213183	0.169114	ENSG00000215016
ENSG00000218265	0.169109	ENSG00000236312
ENSG00000229197	0.169108	ENSG00000250562
ENSG00000019549	0.169102	ENSG00000041982
ENSG00000226701	0.1691	ENSG00000240392
ENSG00000216866	0.169098	ENSG00000234335
ENSG00000126787	0.169089	ENSG00000164087
ENSG00000148773	0.169089	ENSG00000167900
ENSG00000084754	0.169087	ENSG00000104529
ENSG00000080819	0.169086	ENSG00000107789
ENSG00000111665	0.169086	ENSG00000146918
ENSG00000111206	0.169085	ENSG00000177602
ENSG00000197575	0.169076	ENSG00000229814
ENSG00000261377	0.169073	ENSG00000261480
ENSG00000109685	0.169066	ENSG00000166508
ENSG00000131470	0.169066	ENSG00000176890
ENSG00000138376	0.169054	ENSG00000173207
ENSG00000127586	0.169045	ENSG00000138658
ENSG00000105486	0.16904	ENSG00000129810
ENSG00000133742	0.169034	ENSG00000188536
ENSG00000071539	0.169027	ENSG00000167900
ENSG00000157456	0.169025	ENSG00000184661
ENSG00000112742	0.169016	ENSG00000117650
ENSG00000105011	0.169013	ENSG00000137807
ENSG00000111639	0.169011	ENSG00000183978
ENSG00000223676	0.169011	ENSG00000269244
ENSG00000244437	0.16901	ENSG00000270550
ENSG00000122966	0.169009	ENSG00000145386
ENSG00000134057	0.169005	ENSG00000164611
ENSG00000242661	0.169002	ENSG00000243672
ENSG00000051180	0.169	ENSG00000093009
ENSG00000160957	0.169	ENSG00000161888
ENSG00000183856	0.168999	ENSG00000186185
ENSG00000242276	0.168996	ENSG00000249855
ENSG00000214541	0.168994	ENSG00000226243
ENSG00000090889	0.168993	ENSG00000148773
ENSG00000227376	0.168967	ENSG00000233966
ENSG00000111247	0.168953	ENSG00000148773
ENSG00000129204	0.168944	ENSG00000167840
ENSG00000085999	0.168937	ENSG00000140534
ENSG00000129173	0.168937	ENSG00000171241
ENSG00000089127	0.168933	ENSG00000177409
ENSG00000055332	0.168915	ENSG00000221963
ENSG00000214541	0.168907	ENSG00000228501
ENSG00000218582	0.168907	ENSG00000231072
ENSG00000167513	0.168906	ENSG00000198901
ENSG00000213820	0.168905	ENSG00000239223
ENSG00000117650	0.168896	ENSG00000237649
ENSG00000074755	0.168895	ENSG00000198198
ENSG00000131747	0.16889	ENSG00000152253
ENSG00000099795	0.168879	ENSG00000174886
ENSG00000105997	0.16887	ENSG00000253293
ENSG00000076248	0.168865	ENSG00000112118
ENSG00000149554	0.168863	ENSG00000167670
ENSG00000211947	0.168854	ENSG00000244437
ENSG00000101412	0.168853	ENSG00000138376
ENSG00000188219	0.168848	ENSG00000213763
ENSG00000226855	0.168825	ENSG00000234785
ENSG00000229752	0.168811	ENSG00000269228
ENSG00000133069	0.168799	ENSG00000167768
ENSG00000127526	0.168792	ENSG00000196182
ENSG00000004866	0.168783	ENSG00000214188
ENSG00000215093	0.168779	ENSG00000240395
ENSG00000153046	0.168776	ENSG00000157837
ENSG00000213309	0.168763	ENSG00000214612
ENSG00000137460	0.168755	ENSG00000204610
ENSG00000219274	0.168755	ENSG00000242314
ENSG00000116754	0.168749	ENSG00000120798
ENSG00000226525	0.168743	ENSG00000234851
ENSG00000199347	0.168733	ENSG00000200972
ENSG00000137812	0.168726	ENSG00000148773
ENSG00000229994	0.168721	ENSG00000240087
ENSG00000007541	0.168714	ENSG00000148218
ENSG00000229133	0.16871	ENSG00000238103
ENSG00000112118	0.168705	ENSG00000136492
ENSG00000166947	0.168705	ENSG00000197993
ENSG00000104738	0.168699	ENSG00000143476
ENSG00000236058	0.168698	ENSG00000244363
ENSG00000243824	0.168693	ENSG00000269637
ENSG00000185607	0.168685	ENSG00000188460
ENSG00000111602	0.168681	ENSG00000154839
ENSG00000124217	0.168681	ENSG00000155868
ENSG00000232004	0.168679	ENSG00000251593
ENSG00000143222	0.168677	ENSG00000234741
ENSG00000229132	0.168675	ENSG00000234825
ENSG00000235297	0.168675	ENSG00000241741
ENSG00000223529	0.168667	ENSG00000233380
ENSG00000244722	0.168663	ENSG00000288920
ENSG00000267541	0.168661	ENSG00000270230
ENSG00000132530	0.168659	ENSG00000173193
ENSG00000029534	0.168653	ENSG00000042062
ENSG00000169710	0.16865	ENSG00000278540
ENSG00000166664	0.16863	ENSG00000261794
ENSG00000237506	0.168628	ENSG00000243680
ENSG00000100162	0.168621	ENSG00000104889
ENSG00000211644	0.168616	ENSG00000211945
ENSG00000117399	0.168613	ENSG00000148773
ENSG00000108821	0.168604	ENSG00000164692
ENSG00000213433	0.168604	ENSG00000237676
ENSG00000234782	0.168595	ENSG00000240540
ENSG00000188873	0.168589	ENSG00000235065
ENSG00000188582	0.168588	ENSG00000256269
ENSG00000123700	0.168578	ENSG00000267365
ENSG00000066422	0.168553	ENSG00000095574
ENSG00000148346	0.168546	ENSG00000204936
ENSG00000234664	0.168542	ENSG00000257179
ENSG00000112282	0.168531	ENSG00000112739
ENSG00000111300	0.16853	ENSG00000112739
ENSG00000073111	0.16852	ENSG00000138160
ENSG00000157216	0.168517	ENSG00000164574
ENSG00000162063	0.168515	ENSG00000171848
ENSG00000158480	0.168511	ENSG00000179119
ENSG00000197575	0.168511	ENSG00000241923
ENSG00000217716	0.168509	ENSG00000232888
ENSG00000065135	0.16849	ENSG00000155959
ENSG00000106211	0.168482	ENSG00000230216
ENSG00000180739	0.16848	ENSG00000221957
ENSG00000013725	0.168479	ENSG00000198821
ENSG00000111335	0.168474	ENSG00000170581
ENSG00000220793	0.168471	ENSG00000267119
ENSG00000149929	0.168469	ENSG00000167900
ENSG00000092470	0.168466	ENSG00000121152
ENSG00000090889	0.168463	ENSG00000101003
ENSG00000092330	0.168462	ENSG00000176124
ENSG00000029534	0.168461	ENSG00000090013
ENSG00000228502	0.168459	ENSG00000242208
ENSG00000213432	0.168456	ENSG00000214089
ENSG00000243256	0.168452	ENSG00000244422
ENSG00000204613	0.168451	ENSG00000224177
ENSG00000144034	0.16845	ENSG00000182004
ENSG00000121211	0.168449	ENSG00000137804
ENSG00000122299	0.168449	ENSG00000185753
ENSG00000100385	0.168449	ENSG00000235576
ENSG00000093009	0.168443	ENSG00000152253
ENSG00000196214	0.168441	ENSG00000196417
ENSG00000133488	0.168438	ENSG00000169877
ENSG00000105011	0.168436	ENSG00000161800
ENSG00000160336	0.168428	ENSG00000198464
ENSG00000170271	0.168427	ENSG00000184792
ENSG00000004779	0.168423	ENSG00000119705
ENSG00000105486	0.168421	ENSG00000112742
ENSG00000005812	0.168419	ENSG00000138069
ENSG00000082293	0.168414	ENSG00000156738
ENSG00000071539	0.168412	ENSG00000164045
ENSG00000137812	0.16841	ENSG00000144395
ENSG00000108309	0.168407	ENSG00000158578
ENSG00000217027	0.168407	ENSG00000232888
ENSG00000214760	0.168404	ENSG00000216938
ENSG00000224261	0.1684	ENSG00000226855
ENSG00000214289	0.168395	ENSG00000288920
ENSG00000213235	0.168391	ENSG00000214362
ENSG00000011426	0.168379	ENSG00000135451
ENSG00000100297	0.168378	ENSG00000162062
ENSG00000002549	0.168376	ENSG00000089127
ENSG00000225338	0.168373	ENSG00000233747
ENSG00000234782	0.168365	ENSG00000237350
ENSG00000225630	0.168358	ENSG00000270906
ENSG00000232177	0.168352	ENSG00000267541
ENSG00000253537	0.168343	ENSG00000253910
ENSG00000101412	0.168337	ENSG00000154839
ENSG00000085840	0.168336	ENSG00000136492
ENSG00000053372	0.168324	ENSG00000108561
ENSG00000173209	0.168324	ENSG00000198408
ENSG00000100941	0.168322	ENSG00000167615
ENSG00000213261	0.168321	ENSG00000240231
ENSG00000119969	0.168319	ENSG00000160957
ENSG00000177350	0.168292	ENSG00000196183
ENSG00000214289	0.168287	ENSG00000230364
ENSG00000241282	0.168287	ENSG00000243859
ENSG00000227852	0.16827	ENSG00000236735
ENSG00000060303	0.168267	ENSG00000227852
ENSG00000134057	0.168264	ENSG00000169607
ENSG00000250182	0.168262	ENSG00000254759
ENSG00000104671	0.16826	ENSG00000112739
ENSG00000154252	0.168253	ENSG00000188011
ENSG00000153339	0.168246	ENSG00000156162
ENSG00000211598	0.168246	ENSG00000244575
ENSG00000079616	0.168238	ENSG00000161800
ENSG00000232496	0.168232	ENSG00000240087
ENSG00000170340	0.168231	ENSG00000179119
ENSG00000206147	0.168226	ENSG00000227337
ENSG00000051341	0.168219	ENSG00000143228
ENSG00000218208	0.168218	ENSG00000240371
ENSG00000171858	0.168213	ENSG00000172809
ENSG00000145833	0.168213	ENSG00000197785
ENSG00000111247	0.16821	ENSG00000121152
ENSG00000105173	0.168209	ENSG00000171848
ENSG00000112742	0.168201	ENSG00000198901
ENSG00000138180	0.1682	ENSG00000237649
ENSG00000105136	0.168198	ENSG00000152439
ENSG00000089289	0.168186	ENSG00000104231
ENSG00000240463	0.168183	ENSG00000244485
ENSG00000156697	0.168183	ENSG00000261236
ENSG00000092853	0.168179	ENSG00000105486
ENSG00000113272	0.168179	ENSG00000185414
ENSG00000175886	0.16817	ENSG00000235552
ENSG00000005812	0.168162	ENSG00000172845
ENSG00000100201	0.168157	ENSG00000137504
ENSG00000080986	0.168154	ENSG00000115163
ENSG00000160957	0.168144	ENSG00000166508
ENSG00000110435	0.168144	ENSG00000184432
ENSG00000213950	0.168144	ENSG00000240914
ENSG00000224627	0.168144	ENSG00000269244
ENSG00000229994	0.168143	ENSG00000230207
ENSG00000065328	0.168142	ENSG00000171320
ENSG00000146670	0.168129	ENSG00000162062
ENSG00000100528	0.168115	ENSG00000136521
ENSG00000099977	0.168109	ENSG00000173660
ENSG00000176343	0.168109	ENSG00000227852
ENSG00000065328	0.168104	ENSG00000109805
ENSG00000213309	0.168102	ENSG00000236762
ENSG00000213433	0.168097	ENSG00000226525
ENSG00000039523	0.168093	ENSG00000160336
ENSG00000138160	0.168088	ENSG00000149929
ENSG00000217094	0.168075	ENSG00000241081
ENSG00000100450	0.168071	ENSG00000145649
ENSG00000224094	0.168058	ENSG00000242697
ENSG00000211662	0.168053	ENSG00000211947
ENSG00000101868	0.168051	ENSG00000125885
ENSG00000224861	0.168046	ENSG00000245205
ENSG00000079385	0.168041	ENSG00000138772
ENSG00000109762	0.168039	ENSG00000109771
ENSG00000186940	0.168035	ENSG00000233846
ENSG00000059691	0.168023	ENSG00000114988
ENSG00000132361	0.16802	ENSG00000169710
ENSG00000121152	0.168017	ENSG00000183856
ENSG00000154920	0.168014	ENSG00000173207
ENSG00000119969	0.168009	ENSG00000159259
ENSG00000213432	0.168009	ENSG00000230508
ENSG00000215264	0.168008	ENSG00000238172
ENSG00000163468	0.168008	ENSG00000261236
ENSG00000169607	0.168	ENSG00000173207
ENSG00000105618	0.167999	ENSG00000142230
ENSG00000112212	0.167996	ENSG00000206172
ENSG00000217716	0.167996	ENSG00000240540
ENSG00000228331	0.167993	ENSG00000229168
ENSG00000076382	0.167992	ENSG00000134690
ENSG00000213307	0.167989	ENSG00000228501
ENSG00000242952	0.167984	ENSG00000259612
ENSG00000158578	0.167982	ENSG00000188672
ENSG00000014138	0.167972	ENSG00000051180
ENSG00000214612	0.167969	ENSG00000229605
ENSG00000143476	0.167965	ENSG00000183856
ENSG00000135451	0.167961	ENSG00000171241
ENSG00000133069	0.167955	ENSG00000188536
ENSG00000177350	0.167954	ENSG00000228929
ENSG00000214199	0.167953	ENSG00000228111
ENSG00000230207	0.16795	ENSG00000241741
ENSG00000089127	0.167949	ENSG00000115415
ENSG00000075826	0.167948	ENSG00000223745
ENSG00000111247	0.167946	ENSG00000138180
ENSG00000101057	0.167937	ENSG00000138180
ENSG00000000419	0.167919	ENSG00000124802
ENSG00000223529	0.167914	ENSG00000225031
ENSG00000236762	0.167913	ENSG00000259612
ENSG00000225224	0.167908	ENSG00000232083
ENSG00000158578	0.167901	ENSG00000162366
ENSG00000140534	0.167899	ENSG00000162063
ENSG00000171858	0.167893	ENSG00000196683
ENSG00000226525	0.167877	ENSG00000241680
ENSG00000102901	0.167861	ENSG00000234420
ENSG00000131876	0.167857	ENSG00000138750
ENSG00000261366	0.167857	ENSG00000268471
ENSG00000234145	0.167855	ENSG00000249855
ENSG00000172995	0.167854	ENSG00000248890
ENSG00000201558	0.167854	ENSG00000274978
ENSG00000176343	0.167853	ENSG00000234785
ENSG00000089127	0.167849	ENSG00000163565
ENSG00000073536	0.167847	ENSG00000104529
ENSG00000105011	0.167841	ENSG00000112118
ENSG00000229638	0.167839	ENSG00000230364
ENSG00000011426	0.167828	ENSG00000122966
ENSG00000049541	0.167823	ENSG00000159259
ENSG00000242697	0.167814	ENSG00000255642
ENSG00000062822	0.167813	ENSG00000101057
ENSG00000090889	0.167809	ENSG00000178999
ENSG00000223668	0.167802	ENSG00000233837
ENSG00000196781	0.1678	ENSG00000228158
ENSG00000213178	0.167798	ENSG00000240509
ENSG00000226972	0.167798	ENSG00000244048
ENSG00000214362	0.167786	ENSG00000243859
ENSG00000111142	0.167785	ENSG00000146731
ENSG00000086758	0.167781	ENSG00000107862
ENSG00000162063	0.167777	ENSG00000175063
ENSG00000213228	0.167776	ENSG00000216412
ENSG00000178429	0.167773	ENSG00000188873
ENSG00000177337	0.167769	ENSG00000262001
ENSG00000118193	0.167767	ENSG00000146670
ENSG00000115163	0.167759	ENSG00000140451
ENSG00000151348	0.167759	ENSG00000244038
ENSG00000171241	0.167758	ENSG00000175063
ENSG00000115540	0.167756	ENSG00000185728
ENSG00000100479	0.167755	ENSG00000159259
ENSG00000213051	0.167752	ENSG00000213864
ENSG00000213362	0.167751	ENSG00000218980
ENSG00000213613	0.167751	ENSG00000219274
ENSG00000121211	0.167749	ENSG00000170312
ENSG00000065328	0.167746	ENSG00000198056
ENSG00000077152	0.167737	ENSG00000105011
ENSG00000017797	0.167731	ENSG00000174282
ENSG00000114166	0.167729	ENSG00000153814
ENSG00000087586	0.167726	ENSG00000166851
ENSG00000075336	0.167722	ENSG00000166477
ENSG00000095564	0.167711	ENSG00000167615
ENSG00000181524	0.167703	ENSG00000214460
ENSG00000138376	0.167695	ENSG00000171848
ENSG00000051341	0.167694	ENSG00000140525
ENSG00000218208	0.167686	ENSG00000241741
ENSG00000112769	0.167684	ENSG00000170323
ENSG00000088325	0.167676	ENSG00000121211
ENSG00000083814	0.16767	ENSG00000131845
ENSG00000232393	0.16767	ENSG00000236862
ENSG00000088325	0.167669	ENSG00000146918
ENSG00000217716	0.167667	ENSG00000225067
ENSG00000111665	0.167657	ENSG00000142945
ENSG00000214460	0.167644	ENSG00000216624
ENSG00000132704	0.16764	ENSG00000160856
ENSG00000166181	0.167638	ENSG00000198890
ENSG00000219274	0.167635	ENSG00000269244
ENSG00000145386	0.167632	ENSG00000146918
ENSG00000135976	0.167632	ENSG00000196912
ENSG00000212994	0.167632	ENSG00000244641
ENSG00000164611	0.167623	ENSG00000170312
ENSG00000188873	0.167617	ENSG00000228502
ENSG00000139620	0.167615	ENSG00000152382
ENSG00000167325	0.167615	ENSG00000176890
ENSG00000066926	0.167611	ENSG00000086232
ENSG00000132109	0.167607	ENSG00000138496
ENSG00000180172	0.167602	ENSG00000235065
ENSG00000219451	0.167595	ENSG00000223529
ENSG00000177350	0.167588	ENSG00000288920
ENSG00000137804	0.167584	ENSG00000154839
ENSG00000059378	0.167579	ENSG00000068079
ENSG00000214203	0.167576	ENSG00000240914
ENSG00000197647	0.167575	ENSG00000219665
ENSG00000143476	0.167565	ENSG00000146918
ENSG00000226855	0.167565	ENSG00000261557
ENSG00000129636	0.167563	ENSG00000228409
ENSG00000006125	0.167558	ENSG00000111726
ENSG00000119004	0.167554	ENSG00000125741
ENSG00000008438	0.167545	ENSG00000164821
ENSG00000171858	0.167545	ENSG00000229638
ENSG00000188536	0.167543	ENSG00000250361
ENSG00000011426	0.167542	ENSG00000136492
ENSG00000236017	0.167541	ENSG00000236871
ENSG00000135899	0.167538	ENSG00000184979
ENSG00000164398	0.167534	ENSG00000188536
ENSG00000217026	0.167527	ENSG00000240540
ENSG00000224861	0.167526	ENSG00000234825
ENSG00000167513	0.167521	ENSG00000196230
ENSG00000242083	0.16752	ENSG00000242445
ENSG00000100526	0.167517	ENSG00000142945
ENSG00000132341	0.16751	ENSG00000150753
ENSG00000212829	0.167509	ENSG00000244641
ENSG00000075218	0.167503	ENSG00000169679
ENSG00000165943	0.167499	ENSG00000184203
ENSG00000066279	0.167495	ENSG00000165304
ENSG00000151846	0.167487	ENSG00000235587
ENSG00000249264	0.167485	ENSG00000258841
ENSG00000145386	0.167481	ENSG00000166451
ENSG00000214289	0.16748	ENSG00000220848
ENSG00000106004	0.167477	ENSG00000253552
ENSG00000085840	0.167462	ENSG00000101003
ENSG00000213343	0.167459	ENSG00000236189
ENSG00000115415	0.167456	ENSG00000173193
ENSG00000118181	0.167448	ENSG00000229117
ENSG00000092853	0.167445	ENSG00000131153
ENSG00000085840	0.167444	ENSG00000138658
ENSG00000164087	0.167442	ENSG00000167900
ENSG00000178429	0.167442	ENSG00000224094
ENSG00000211662	0.167441	ENSG00000211663
ENSG00000239569	0.167436	ENSG00000247092
ENSG00000080986	0.167434	ENSG00000131747
ENSG00000244921	0.167433	ENSG00000270230
ENSG00000183542	0.167422	ENSG00000213809
ENSG00000135451	0.167421	ENSG00000138180
ENSG00000087085	0.16742	ENSG00000133742
ENSG00000132274	0.16742	ENSG00000168394
ENSG00000165572	0.167419	ENSG00000178567
ENSG00000137310	0.167416	ENSG00000166508
ENSG00000211941	0.167413	ENSG00000211950
ENSG00000132646	0.167412	ENSG00000146670
ENSG00000231940	0.167412	ENSG00000263266
ENSG00000156256	0.167408	ENSG00000174720
ENSG00000029534	0.167404	ENSG00000130821
ENSG00000122966	0.167404	ENSG00000167325
ENSG00000223676	0.167403	ENSG00000236189
ENSG00000099795	0.167402	ENSG00000177556
ENSG00000211698	0.167398	ENSG00000281103
ENSG00000089685	0.167397	ENSG00000166803
ENSG00000121211	0.167389	ENSG00000122966
ENSG00000011426	0.167386	ENSG00000183814
ENSG00000149929	0.167377	ENSG00000168393
ENSG00000214612	0.167377	ENSG00000236801
ENSG00000240395	0.167376	ENSG00000249264
ENSG00000127564	0.167373	ENSG00000128951
ENSG00000228232	0.167362	ENSG00000236762
ENSG00000094804	0.167359	ENSG00000175305
ENSG00000213609	0.167356	ENSG00000234498
ENSG00000014216	0.167355	ENSG00000169410
ENSG00000077152	0.167345	ENSG00000148773
ENSG00000135899	0.16734	ENSG00000185507
ENSG00000135476	0.167331	ENSG00000136492
ENSG00000218208	0.16733	ENSG00000253506
ENSG00000091483	0.167319	ENSG00000168159
ENSG00000232083	0.167316	ENSG00000243101
ENSG00000219222	0.167312	ENSG00000229659
ENSG00000219451	0.167307	ENSG00000230897
ENSG00000073111	0.167305	ENSG00000101868
ENSG00000066279	0.167294	ENSG00000149503
ENSG00000010072	0.167288	ENSG00000165355
ENSG00000233837	0.167286	ENSG00000237506
ENSG00000120068	0.167283	ENSG00000120075
ENSG00000136824	0.167282	ENSG00000149554
ENSG00000223529	0.167282	ENSG00000250896
ENSG00000137628	0.167281	ENSG00000173193
ENSG00000109805	0.167276	ENSG00000129810
ENSG00000075218	0.167273	ENSG00000122952
ENSG00000070182	0.167268	ENSG00000197993
ENSG00000085840	0.167266	ENSG00000137804
ENSG00000114988	0.167262	ENSG00000133835
ENSG00000085760	0.167261	ENSG00000135336
ENSG00000089685	0.167258	ENSG00000101057
ENSG00000129810	0.167252	ENSG00000174371
ENSG00000106366	0.167249	ENSG00000125740
ENSG00000151725	0.167248	ENSG00000162062
ENSG00000072571	0.167247	ENSG00000080986
ENSG00000111247	0.167241	ENSG00000140525
ENSG00000011426	0.167232	ENSG00000176890
ENSG00000119203	0.167231	ENSG00000152234
ENSG00000061918	0.167231	ENSG00000164116
ENSG00000128951	0.167227	ENSG00000198830
ENSG00000073111	0.16722	ENSG00000146918
ENSG00000214460	0.167217	ENSG00000226243
ENSG00000145757	0.1672	ENSG00000164292
ENSG00000232496	0.167199	ENSG00000242208
ENSG00000184792	0.167196	ENSG00000188175
ENSG00000109805	0.167194	ENSG00000176890
ENSG00000111206	0.167185	ENSG00000136492
ENSG00000198755	0.167181	ENSG00000234741
ENSG00000232429	0.167179	ENSG00000240828
ENSG00000242952	0.167178	ENSG00000288920
ENSG00000196183	0.167175	ENSG00000241680
ENSG00000140451	0.167169	ENSG00000169607
ENSG00000159210	0.167168	ENSG00000185591
ENSG00000066926	0.167167	ENSG00000082146
ENSG00000094804	0.167157	ENSG00000112118
ENSG00000100162	0.167154	ENSG00000135476
ENSG00000215264	0.16715	ENSG00000234031
ENSG00000132780	0.167142	ENSG00000164045
ENSG00000220848	0.167142	ENSG00000226855
ENSG00000114857	0.167131	ENSG00000189007
ENSG00000068079	0.167122	ENSG00000137965
ENSG00000129810	0.167116	ENSG00000163808
ENSG00000007392	0.167115	ENSG00000167615
ENSG00000080986	0.167109	ENSG00000085999
ENSG00000242314	0.167107	ENSG00000269244
ENSG00000024526	0.167105	ENSG00000117650
ENSG00000162998	0.1671	ENSG00000172201
ENSG00000213179	0.167091	ENSG00000219547
ENSG00000063046	0.167085	ENSG00000180198
ENSG00000196683	0.167084	ENSG00000234741
ENSG00000255642	0.167082	ENSG00000261557
ENSG00000101057	0.167077	ENSG00000148773
ENSG00000130755	0.167067	ENSG00000273559
ENSG00000099949	0.167064	ENSG00000108773
ENSG00000115267	0.167064	ENSG00000135114
ENSG00000055332	0.16705	ENSG00000059378
ENSG00000220744	0.167049	ENSG00000236330
ENSG00000105486	0.167046	ENSG00000161888
ENSG00000200795	0.167046	ENSG00000222414
ENSG00000135624	0.167041	ENSG00000143314
ENSG00000111237	0.167039	ENSG00000278311
ENSG00000111206	0.167034	ENSG00000149929
ENSG00000215016	0.16703	ENSG00000234253
ENSG00000232385	0.167022	ENSG00000243964
ENSG00000240087	0.167007	ENSG00000244722
ENSG00000236189	0.167001	ENSG00000241250
ENSG00000233921	0.166991	ENSG00000236312
ENSG00000160305	0.166988	ENSG00000160310
ENSG00000228929	0.166988	ENSG00000240759
ENSG00000112118	0.166985	ENSG00000143476
ENSG00000138160	0.166982	ENSG00000184661
ENSG00000138092	0.16698	ENSG00000143476
ENSG00000100504	0.166979	ENSG00000131969
ENSG00000135899	0.166978	ENSG00000185745
ENSG00000025770	0.166967	ENSG00000136699
ENSG00000104549	0.166965	ENSG00000198911
ENSG00000130255	0.166941	ENSG00000171858
ENSG00000177602	0.166936	ENSG00000181938
ENSG00000111331	0.166935	ENSG00000156587
ENSG00000104738	0.166926	ENSG00000142731
ENSG00000160957	0.16692	ENSG00000221829
ENSG00000135476	0.166909	ENSG00000144554
ENSG00000092010	0.166907	ENSG00000100911
ENSG00000215467	0.166905	ENSG00000237433
ENSG00000242314	0.166905	ENSG00000243824
ENSG00000226525	0.166905	ENSG00000259612
ENSG00000135476	0.166901	ENSG00000164087
ENSG00000090889	0.1669	ENSG00000179750
ENSG00000213051	0.166896	ENSG00000216938
ENSG00000077152	0.166889	ENSG00000157456
ENSG00000235587	0.166889	ENSG00000241506
ENSG00000185834	0.16688	ENSG00000234851
ENSG00000012963	0.166877	ENSG00000112118
ENSG00000225573	0.166876	ENSG00000235065
ENSG00000183323	0.166874	ENSG00000213830
ENSG00000146263	0.166872	ENSG00000176208
ENSG00000153140	0.166871	ENSG00000169188
ENSG00000108771	0.166868	ENSG00000132530
ENSG00000215093	0.166864	ENSG00000240914
ENSG00000211637	0.166859	ENSG00000239951
ENSG00000121089	0.166855	ENSG00000235065
ENSG00000145425	0.166848	ENSG00000214389
ENSG00000111247	0.166847	ENSG00000144554
ENSG00000129518	0.166843	ENSG00000130755
ENSG00000211668	0.166842	ENSG00000224650
ENSG00000115233	0.166837	ENSG00000160563
ENSG00000214199	0.166831	ENSG00000239198
ENSG00000010072	0.166829	ENSG00000115540
ENSG00000214289	0.166818	ENSG00000216866
ENSG00000237709	0.166817	ENSG00000241061
ENSG00000235363	0.166816	ENSG00000243746
ENSG00000114942	0.166814	ENSG00000278845
ENSG00000067334	0.16681	ENSG00000146757
ENSG00000055332	0.16679	ENSG00000132530
ENSG00000136842	0.166787	ENSG00000158856
ENSG00000139734	0.166785	ENSG00000183763
ENSG00000254132	0.166783	ENSG00000271687
ENSG00000109606	0.166782	ENSG00000198218
ENSG00000100297	0.166766	ENSG00000149554
ENSG00000105011	0.166761	ENSG00000140534
ENSG00000146733	0.166757	ENSG00000226278
ENSG00000213394	0.166757	ENSG00000237433
ENSG00000104231	0.166751	ENSG00000147687
ENSG00000066279	0.16675	ENSG00000164087
ENSG00000158856	0.166748	ENSG00000168785
ENSG00000138496	0.166748	ENSG00000187608
ENSG00000237676	0.166748	ENSG00000253506
ENSG00000003756	0.166747	ENSG00000147162
ENSG00000087085	0.166744	ENSG00000143416
ENSG00000240445	0.166732	ENSG00000249459
ENSG00000012963	0.166719	ENSG00000073111
ENSG00000196183	0.166714	ENSG00000234618
ENSG00000076382	0.166708	ENSG00000100526
ENSG00000161800	0.166708	ENSG00000171320
ENSG00000220793	0.166702	ENSG00000232429
ENSG00000119922	0.166701	ENSG00000152778
ENSG00000171448	0.1667	ENSG00000198315
ENSG00000213935	0.1667	ENSG00000234782
ENSG00000062822	0.166699	ENSG00000127564
ENSG00000135114	0.166698	ENSG00000213928
ENSG00000053372	0.166692	ENSG00000138095
ENSG00000137804	0.166687	ENSG00000146918
ENSG00000100162	0.166678	ENSG00000129810
ENSG00000227337	0.166673	ENSG00000240125
ENSG00000137936	0.166666	ENSG00000137942
ENSG00000241431	0.166656	ENSG00000242640
ENSG00000178105	0.166653	ENSG00000254093
ENSG00000083817	0.166645	ENSG00000180346
ENSG00000146918	0.166644	ENSG00000166508
ENSG00000180172	0.166639	ENSG00000237668
ENSG00000223668	0.166639	ENSG00000240395
ENSG00000217027	0.166638	ENSG00000241741
ENSG00000077380	0.166622	ENSG00000146007
ENSG00000102384	0.16662	ENSG00000122952
ENSG00000234851	0.166617	ENSG00000243680
ENSG00000111665	0.166615	ENSG00000173207
ENSG00000100526	0.166613	ENSG00000137807
ENSG00000214485	0.166613	ENSG00000232385
ENSG00000224800	0.166603	ENSG00000242314
ENSG00000170312	0.1666	ENSG00000171320
ENSG00000104529	0.166594	ENSG00000137054
ENSG00000205871	0.166589	ENSG00000239559
ENSG00000066926	0.166587	ENSG00000173064
ENSG00000205212	0.166586	ENSG00000265790
ENSG00000138092	0.166581	ENSG00000160957
ENSG00000123473	0.166581	ENSG00000171241
ENSG00000217026	0.166581	ENSG00000268222
ENSG00000237757	0.166574	ENSG00000268222
ENSG00000105205	0.16656	ENSG00000115602
ENSG00000223668	0.166554	ENSG00000254759
ENSG00000228887	0.166546	ENSG00000233426
ENSG00000228232	0.166545	ENSG00000249855
ENSG00000128951	0.166541	ENSG00000166803
ENSG00000213432	0.166541	ENSG00000243388
ENSG00000111602	0.166537	ENSG00000175279
ENSG00000112029	0.16653	ENSG00000134690
ENSG00000170689	0.166529	ENSG00000239552
ENSG00000171552	0.166527	ENSG00000182512
ENSG00000232083	0.166522	ENSG00000233747
ENSG00000229133	0.166515	ENSG00000234335
ENSG00000055332	0.166512	ENSG00000133106
ENSG00000095059	0.166506	ENSG00000182199
ENSG00000066926	0.166499	ENSG00000117394
ENSG00000232238	0.166499	ENSG00000244717
ENSG00000117399	0.166496	ENSG00000137807
ENSG00000213864	0.166495	ENSG00000239223
ENSG00000065328	0.166491	ENSG00000129810
ENSG00000118804	0.166487	ENSG00000163754
ENSG00000119917	0.166486	ENSG00000132109
ENSG00000218208	0.166475	ENSG00000261557
ENSG00000102145	0.166474	ENSG00000106327
ENSG00000119638	0.166471	ENSG00000173757
ENSG00000087586	0.166469	ENSG00000121152
ENSG00000128394	0.166467	ENSG00000244509
ENSG00000012963	0.166463	ENSG00000125885
ENSG00000011426	0.16646	ENSG00000143228
ENSG00000122952	0.166439	ENSG00000145386
ENSG00000087586	0.166427	ENSG00000134057
ENSG00000073111	0.166427	ENSG00000187741
ENSG00000218208	0.166427	ENSG00000236148
ENSG00000076053	0.166426	ENSG00000126524
ENSG00000076382	0.166424	ENSG00000117650
ENSG00000003756	0.166415	ENSG00000135720
ENSG00000111445	0.16641	ENSG00000142731
ENSG00000151632	0.166409	ENSG00000187134
ENSG00000175061	0.166409	ENSG00000196683
ENSG00000204194	0.166408	ENSG00000213228
ENSG00000234093	0.166408	ENSG00000240914
ENSG00000234618	0.166407	ENSG00000235552
ENSG00000051180	0.166403	ENSG00000146918
ENSG00000211659	0.166401	ENSG00000244437
ENSG00000136492	0.166399	ENSG00000137804
ENSG00000088325	0.166398	ENSG00000143476
ENSG00000135801	0.166394	ENSG00000183155
ENSG00000107816	0.166389	ENSG00000123427
ENSG00000123091	0.166385	ENSG00000134758
ENSG00000233380	0.166381	ENSG00000233837
ENSG00000211644	0.166379	ENSG00000211890
ENSG00000218582	0.166373	ENSG00000241061
ENSG00000139734	0.166372	ENSG00000165480
ENSG00000233837	0.16636	ENSG00000240540
ENSG00000099800	0.16635	ENSG00000169020
ENSG00000188873	0.16635	ENSG00000236312
ENSG00000119917	0.166346	ENSG00000157601
ENSG00000213935	0.166339	ENSG00000226221
ENSG00000144395	0.166334	ENSG00000183856
ENSG00000162367	0.166333	ENSG00000166793
ENSG00000070182	0.166328	ENSG00000163554
ENSG00000226855	0.166328	ENSG00000242208
ENSG00000211653	0.16632	ENSG00000211941
ENSG00000224861	0.166317	ENSG00000226948
ENSG00000100162	0.166315	ENSG00000101412
ENSG00000146410	0.166309	ENSG00000161800
ENSG00000214192	0.166308	ENSG00000224321
ENSG00000196214	0.166305	ENSG00000213799
ENSG00000213864	0.166297	ENSG00000240231
ENSG00000124571	0.16629	ENSG00000153107
ENSG00000011426	0.166287	ENSG00000123473
ENSG00000223676	0.166287	ENSG00000232083
ENSG00000080603	0.166285	ENSG00000167395
ENSG00000094804	0.166284	ENSG00000136824
ENSG00000075218	0.166281	ENSG00000117650
ENSG00000127564	0.166275	ENSG00000136824
ENSG00000172005	0.166272	ENSG00000184613
ENSG00000198563	0.166267	ENSG00000214021
ENSG00000085999	0.166263	ENSG00000237649
ENSG00000005812	0.166261	ENSG00000115540
ENSG00000160654	0.166258	ENSG00000182866
ENSG00000211947	0.166257	ENSG00000211959
ENSG00000105011	0.166255	ENSG00000167325
ENSG00000213621	0.166255	ENSG00000232393
ENSG00000196183	0.166255	ENSG00000243388
ENSG00000213772	0.166246	ENSG00000217026
ENSG00000102384	0.166236	ENSG00000111247
ENSG00000007968	0.16623	ENSG00000178999
ENSG00000199377	0.16623	ENSG00000274978
ENSG00000146410	0.166226	ENSG00000165480
ENSG00000004779	0.16622	ENSG00000115514
ENSG00000223529	0.16622	ENSG00000226525
ENSG00000223668	0.166211	ENSG00000225093
ENSG00000214760	0.166203	ENSG00000269244
ENSG00000080986	0.166199	ENSG00000117399
ENSG00000223529	0.166189	ENSG00000229251
ENSG00000116251	0.166183	ENSG00000198755
ENSG00000068079	0.16618	ENSG00000138496
ENSG00000138180	0.166177	ENSG00000143228
ENSG00000187534	0.166168	ENSG00000217027
ENSG00000230327	0.166165	ENSG00000230916
ENSG00000053372	0.166156	ENSG00000137054
ENSG00000216854	0.166149	ENSG00000220744
ENSG00000235065	0.166147	ENSG00000240509
ENSG00000165355	0.166136	ENSG00000198492
ENSG00000214541	0.16613	ENSG00000233057
ENSG00000230734	0.166126	ENSG00000232134
ENSG00000188582	0.166116	ENSG00000250361
ENSG00000111300	0.166113	ENSG00000165525
ENSG00000092853	0.166107	ENSG00000176890
ENSG00000112739	0.166105	ENSG00000135720
ENSG00000112742	0.166104	ENSG00000183856
ENSG00000140525	0.166103	ENSG00000184445
ENSG00000106263	0.166099	ENSG00000130826
ENSG00000236603	0.166098	ENSG00000249565
ENSG00000213433	0.166095	ENSG00000237793
ENSG00000126261	0.166093	ENSG00000174780
ENSG00000201785	0.166092	ENSG00000229598
ENSG00000115170	0.166087	ENSG00000236104
ENSG00000173207	0.166078	ENSG00000237649
ENSG00000118193	0.166077	ENSG00000165304
ENSG00000112984	0.166076	ENSG00000162063
ENSG00000227376	0.166073	ENSG00000232368
ENSG00000109674	0.16607	ENSG00000135451
ENSG00000247315	0.16607	ENSG00000259956
ENSG00000230508	0.16605	ENSG00000237793
ENSG00000135476	0.166049	ENSG00000198901
ENSG00000134539	0.166047	ENSG00000198574
ENSG00000068079	0.166044	ENSG00000117228
ENSG00000101003	0.166036	ENSG00000140534
ENSG00000085999	0.166035	ENSG00000167325
ENSG00000100162	0.166029	ENSG00000138346
ENSG00000129173	0.166026	ENSG00000176890
ENSG00000111247	0.166017	ENSG00000167513
ENSG00000111445	0.166004	ENSG00000176890
ENSG00000166803	0.165996	ENSG00000170312
ENSG00000113048	0.165993	ENSG00000113272
ENSG00000116754	0.165993	ENSG00000188529
ENSG00000213772	0.165992	ENSG00000214460
ENSG00000137054	0.165988	ENSG00000233328
ENSG00000262902	0.165985	ENSG00000270307
ENSG00000239881	0.16598	ENSG00000249264
ENSG00000130821	0.165978	ENSG00000188582
ENSG00000240914	0.165978	ENSG00000244582
ENSG00000173207	0.165974	ENSG00000175279
ENSG00000013441	0.165971	ENSG00000077458
ENSG00000013306	0.165966	ENSG00000198876
ENSG00000215086	0.165962	ENSG00000225159
ENSG00000233837	0.165954	ENSG00000243859
ENSG00000213553	0.165946	ENSG00000214289
ENSG00000111331	0.165937	ENSG00000163840
ENSG00000249119	0.165937	ENSG00000267541
ENSG00000182154	0.165921	ENSG00000242071
ENSG00000121152	0.16591	ENSG00000171241
ENSG00000223529	0.165908	ENSG00000235297
ENSG00000104859	0.165901	ENSG00000159433
ENSG00000213432	0.1659	ENSG00000240509
ENSG00000064601	0.165896	ENSG00000117385
ENSG00000033050	0.165894	ENSG00000175792
ENSG00000211660	0.165892	ENSG00000244575
ENSG00000170298	0.165884	ENSG00000171916
ENSG00000137804	0.165883	ENSG00000186185
ENSG00000171858	0.165877	ENSG00000175886
ENSG00000234145	0.165874	ENSG00000268222
ENSG00000211943	0.16587	ENSG00000211965
ENSG00000131845	0.165867	ENSG00000188785
ENSG00000118193	0.165862	ENSG00000157456
ENSG00000226948	0.165859	ENSG00000233380
ENSG00000099942	0.165854	ENSG00000183864
ENSG00000088325	0.165844	ENSG00000138180
ENSG00000109805	0.16584	ENSG00000114346
ENSG00000152443	0.16584	ENSG00000178935
ENSG00000197575	0.16584	ENSG00000242692
ENSG00000224861	0.165837	ENSG00000259612
ENSG00000083814	0.165828	ENSG00000171649
ENSG00000105519	0.165824	ENSG00000120053
ENSG00000226086	0.16582	ENSG00000233837
ENSG00000132485	0.165817	ENSG00000169045
ENSG00000183199	0.165809	ENSG00000230207
ENSG00000239198	0.165809	ENSG00000250182
ENSG00000091039	0.165808	ENSG00000104133
ENSG00000141002	0.165802	ENSG00000197912
ENSG00000219222	0.1658	ENSG00000232393
ENSG00000100201	0.165796	ENSG00000167615
ENSG00000164398	0.165787	ENSG00000188672
ENSG00000213553	0.165783	ENSG00000235508
ENSG00000138160	0.165781	ENSG00000143476
ENSG00000213820	0.165773	ENSG00000236735
ENSG00000146918	0.165769	ENSG00000167325
ENSG00000225770	0.165768	ENSG00000243664
ENSG00000135972	0.165758	ENSG00000235016
ENSG00000007392	0.165755	ENSG00000132424
ENSG00000213371	0.16575	ENSG00000242697
ENSG00000166793	0.165744	ENSG00000198336
ENSG00000171606	0.165743	ENSG00000256060
ENSG00000225630	0.165737	ENSG00000248923
ENSG00000090263	0.165732	ENSG00000137054
ENSG00000118193	0.165732	ENSG00000139618
ENSG00000136929	0.16573	ENSG00000162367
ENSG00000112312	0.165729	ENSG00000131153
ENSG00000215236	0.165729	ENSG00000227770
ENSG00000115268	0.165716	ENSG00000130255
ENSG00000051341	0.165713	ENSG00000140534
ENSG00000213309	0.165713	ENSG00000223822
ENSG00000213820	0.165713	ENSG00000243388
ENSG00000070047	0.165712	ENSG00000224420
ENSG00000101347	0.165708	ENSG00000197629
ENSG00000111335	0.165702	ENSG00000177409
ENSG00000101444	0.165702	ENSG00000185414
ENSG00000073111	0.1657	ENSG00000076248
ENSG00000138658	0.165697	ENSG00000183856
ENSG00000237668	0.165697	ENSG00000256393
ENSG00000227939	0.165696	ENSG00000241741
ENSG00000126088	0.165695	ENSG00000256269
ENSG00000173193	0.165694	ENSG00000177409
ENSG00000224800	0.16569	ENSG00000240231
ENSG00000122966	0.165684	ENSG00000169607
ENSG00000129244	0.16568	ENSG00000133488
ENSG00000226243	0.165675	ENSG00000239881
ENSG00000211937	0.165669	ENSG00000211941
ENSG00000012963	0.165657	ENSG00000159259
ENSG00000167548	0.165648	ENSG00000196367
ENSG00000005812	0.165644	ENSG00000278311
ENSG00000213309	0.165637	ENSG00000259612
ENSG00000115415	0.165623	ENSG00000137628
ENSG00000224041	0.165613	ENSG00000251546
ENSG00000227939	0.165606	ENSG00000237793
ENSG00000124659	0.165603	ENSG00000181274
ENSG00000012223	0.165602	ENSG00000100985
ENSG00000223609	0.165601	ENSG00000224177
ENSG00000242990	0.165601	ENSG00000243023
ENSG00000012124	0.1656	ENSG00000159958
ENSG00000213935	0.165599	ENSG00000241061
ENSG00000228166	0.165598	ENSG00000235917
ENSG00000118113	0.165596	ENSG00000138772
ENSG00000170113	0.165589	ENSG00000276141
ENSG00000057608	0.165581	ENSG00000174780
ENSG00000047597	0.16558	ENSG00000204613
ENSG00000130816	0.16557	ENSG00000278259
ENSG00000075391	0.165567	ENSG00000224687
ENSG00000024526	0.165564	ENSG00000080986
ENSG00000104889	0.165564	ENSG00000127564
ENSG00000110693	0.165563	ENSG00000166947
ENSG00000122952	0.165558	ENSG00000158402
ENSG00000012963	0.165554	ENSG00000149554
ENSG00000110435	0.165553	ENSG00000169188
ENSG00000231313	0.165552	ENSG00000235084
ENSG00000211640	0.165545	ENSG00000211945
ENSG00000076382	0.165539	ENSG00000127564
ENSG00000213763	0.165539	ENSG00000224861
ENSG00000211945	0.165523	ENSG00000239855
ENSG00000218208	0.16552	ENSG00000230897
ENSG00000100380	0.165517	ENSG00000136521
ENSG00000201183	0.165514	ENSG00000207357
ENSG00000211943	0.165511	ENSG00000211955
ENSG00000134690	0.16551	ENSG00000167325
ENSG00000204257	0.165508	ENSG00000232629
ENSG00000066926	0.165505	ENSG00000148218
ENSG00000261377	0.165495	ENSG00000275325
ENSG00000228501	0.165479	ENSG00000236148
ENSG00000138376	0.165476	ENSG00000146670
ENSG00000121417	0.165471	ENSG00000213762
ENSG00000211662	0.165471	ENSG00000243290
ENSG00000230037	0.165467	ENSG00000263563
ENSG00000213275	0.165464	ENSG00000235016
ENSG00000151366	0.165458	ENSG00000186010
ENSG00000229344	0.165458	ENSG00000271687
ENSG00000211640	0.165457	ENSG00000211651
ENSG00000051180	0.165453	ENSG00000140534
ENSG00000149503	0.165446	ENSG00000186638
ENSG00000244575	0.165446	ENSG00000270550
ENSG00000108561	0.165442	ENSG00000243678
ENSG00000213051	0.16544	ENSG00000213891
ENSG00000142945	0.165429	ENSG00000174371
ENSG00000085840	0.165426	ENSG00000186814
ENSG00000160908	0.165425	ENSG00000165355
ENSG00000241061	0.165425	ENSG00000244363
ENSG00000215093	0.165408	ENSG00000240540
ENSG00000100941	0.165407	ENSG00000112739
ENSG00000113048	0.165403	ENSG00000204568
ENSG00000219222	0.165402	ENSG00000244674
ENSG00000115268	0.165393	ENSG00000233927
ENSG00000229994	0.165391	ENSG00000249264
ENSG00000012124	0.165387	ENSG00000132704
ENSG00000140400	0.165386	ENSG00000204410
ENSG00000220157	0.165377	ENSG00000249264
ENSG00000121897	0.165374	ENSG00000171490
ENSG00000108848	0.165373	ENSG00000166471
ENSG00000065328	0.165371	ENSG00000166451
ENSG00000010072	0.165371	ENSG00000198492
ENSG00000162062	0.165367	ENSG00000167513
ENSG00000240463	0.165365	ENSG00000270916
ENSG00000136824	0.165353	ENSG00000176890
ENSG00000013725	0.165341	ENSG00000152495
ENSG00000223460	0.16534	ENSG00000236993
ENSG00000053900	0.165337	ENSG00000114857
ENSG00000228930	0.165333	ENSG00000270307
ENSG00000059573	0.165332	ENSG00000164818
ENSG00000217026	0.165326	ENSG00000233057
ENSG00000173868	0.165321	ENSG00000204010
ENSG00000115461	0.16531	ENSG00000140937
ENSG00000111335	0.16531	ENSG00000185885
ENSG00000140451	0.165308	ENSG00000143228
ENSG00000011426	0.165303	ENSG00000135476
ENSG00000138095	0.165298	ENSG00000156261
ENSG00000130589	0.165295	ENSG00000185885
ENSG00000215264	0.165295	ENSG00000240231
ENSG00000111364	0.165294	ENSG00000185163
ENSG00000226339	0.165292	ENSG00000244641
ENSG00000100462	0.165289	ENSG00000148843
ENSG00000229344	0.165287	ENSG00000270350
ENSG00000100918	0.165279	ENSG00000126709
ENSG00000092470	0.165275	ENSG00000228716
ENSG00000232083	0.165266	ENSG00000236888
ENSG00000130821	0.165263	ENSG00000182512
ENSG00000243023	0.165261	ENSG00000243256
ENSG00000080986	0.165259	ENSG00000171848
ENSG00000066926	0.165255	ENSG00000170180
ENSG00000223676	0.16525	ENSG00000239223
ENSG00000236862	0.165246	ENSG00000244674
ENSG00000239569	0.165246	ENSG00000259687
ENSG00000079385	0.165245	ENSG00000204936
ENSG00000153914	0.165244	ENSG00000221978
ENSG00000111711	0.165243	ENSG00000172943
ENSG00000216866	0.165231	ENSG00000234782
ENSG00000115163	0.165228	ENSG00000163808
ENSG00000011426	0.165228	ENSG00000166451
ENSG00000092470	0.165228	ENSG00000187741
ENSG00000004939	0.165218	ENSG00000066926
ENSG00000214362	0.165217	ENSG00000230364
ENSG00000235173	0.165217	ENSG00000261236
ENSG00000235847	0.165216	ENSG00000236090
ENSG00000177410	0.165213	ENSG00000269893
ENSG00000144034	0.165209	ENSG00000173660
ENSG00000183690	0.165208	ENSG00000214018
ENSG00000142731	0.165197	ENSG00000178999
ENSG00000104221	0.165184	ENSG00000175213
ENSG00000235084	0.165184	ENSG00000236876
ENSG00000229605	0.165183	ENSG00000234031
ENSG00000211937	0.16518	ENSG00000243466
ENSG00000214199	0.16518	ENSG00000243859
ENSG00000227401	0.165176	ENSG00000237049
ENSG00000100426	0.165175	ENSG00000259956
ENSG00000243466	0.165172	ENSG00000254709
ENSG00000220842	0.165171	ENSG00000239559
ENSG00000117650	0.165167	ENSG00000137812
ENSG00000211611	0.165163	ENSG00000211937
ENSG00000231164	0.16516	ENSG00000243672
ENSG00000115415	0.165157	ENSG00000132530
ENSG00000122952	0.165155	ENSG00000149929
ENSG00000138180	0.165151	ENSG00000183856
ENSG00000185834	0.16515	ENSG00000236992
ENSG00000100162	0.16513	ENSG00000175063
ENSG00000217716	0.165122	ENSG00000234335
ENSG00000171552	0.165121	ENSG00000196517
ENSG00000134321	0.16512	ENSG00000185507
ENSG00000167615	0.165118	ENSG00000168906
ENSG00000053372	0.165115	ENSG00000100029
ENSG00000234498	0.165112	ENSG00000235065
ENSG00000047315	0.1651	ENSG00000165525
ENSG00000169020	0.16509	ENSG00000184983
ENSG00000064607	0.165089	ENSG00000140400
ENSG00000166851	0.165076	ENSG00000213390
ENSG00000230592	0.165069	ENSG00000240759
ENSG00000229894	0.165069	ENSG00000270772
ENSG00000185834	0.165065	ENSG00000241741
ENSG00000213183	0.165062	ENSG00000213307
ENSG00000090889	0.165061	ENSG00000166851
ENSG00000075218	0.165056	ENSG00000149929
ENSG00000137812	0.165053	ENSG00000138658
ENSG00000178999	0.165048	ENSG00000179750
ENSG00000121152	0.16504	ENSG00000158402
ENSG00000134285	0.165038	ENSG00000239672
ENSG00000223668	0.165034	ENSG00000243167
ENSG00000220793	0.165029	ENSG00000253506
ENSG00000130023	0.165023	ENSG00000173209
ENSG00000223540	0.165018	ENSG00000227852
ENSG00000240864	0.165018	ENSG00000244437
ENSG00000255350	0.165016	ENSG00000270307
ENSG00000211655	0.165011	ENSG00000211937
ENSG00000111331	0.165001	ENSG00000165949
ENSG00000093009	0.164992	ENSG00000123473
ENSG00000111602	0.164991	ENSG00000165304
ENSG00000119403	0.16499	ENSG00000171848
ENSG00000121211	0.164989	ENSG00000135476
ENSG00000155508	0.164982	ENSG00000213977
ENSG00000233837	0.164979	ENSG00000249264
ENSG00000213179	0.164976	ENSG00000231333
ENSG00000139618	0.164974	ENSG00000140525
ENSG00000085840	0.164968	ENSG00000125885
ENSG00000198563	0.164967	ENSG00000213782
ENSG00000109805	0.16494	ENSG00000164087
ENSG00000115540	0.164937	ENSG00000155545
ENSG00000092330	0.164934	ENSG00000226479
ENSG00000029534	0.16492	ENSG00000148218
ENSG00000136237	0.164916	ENSG00000197705
ENSG00000240764	0.164914	ENSG00000253537
ENSG00000129810	0.164913	ENSG00000185480
ENSG00000232496	0.164912	ENSG00000244722
ENSG00000240231	0.164911	ENSG00000241923
ENSG00000157456	0.164903	ENSG00000171241
ENSG00000051341	0.164898	ENSG00000142731
ENSG00000228929	0.164894	ENSG00000238103
ENSG00000240392	0.164888	ENSG00000254012
ENSG00000105519	0.164886	ENSG00000244165
ENSG00000051180	0.164885	ENSG00000167325
ENSG00000228462	0.164885	ENSG00000241250
ENSG00000121152	0.164881	ENSG00000165480
ENSG00000116251	0.164877	ENSG00000171490
ENSG00000136842	0.164875	ENSG00000137460
ENSG00000181524	0.164869	ENSG00000229806
ENSG00000214047	0.164866	ENSG00000224993
ENSG00000121152	0.164864	ENSG00000123473
ENSG00000143185	0.164861	ENSG00000180644
ENSG00000164109	0.164855	ENSG00000171320
ENSG00000229197	0.164849	ENSG00000241511
ENSG00000213433	0.164847	ENSG00000219451
ENSG00000225630	0.164844	ENSG00000270307
ENSG00000167900	0.164843	ENSG00000175063
ENSG00000213433	0.16484	ENSG00000226948
ENSG00000055332	0.164837	ENSG00000068079
ENSG00000214612	0.164834	ENSG00000230508
ENSG00000214199	0.164828	ENSG00000235420
ENSG00000112739	0.164806	ENSG00000133858
ENSG00000136636	0.164802	ENSG00000168159
ENSG00000224892	0.164801	ENSG00000228502
ENSG00000229806	0.164801	ENSG00000230207
ENSG00000197785	0.164799	ENSG00000261236
ENSG00000135457	0.16479	ENSG00000138018
ENSG00000011426	0.164782	ENSG00000183856
ENSG00000119865	0.16478	ENSG00000173898
ENSG00000237111	0.16478	ENSG00000264781
ENSG00000204642	0.164772	ENSG00000206503
ENSG00000111331	0.16477	ENSG00000132109
ENSG00000136573	0.164769	ENSG00000159958
ENSG00000035499	0.164762	ENSG00000166851
ENSG00000136492	0.164757	ENSG00000186185
ENSG00000105486	0.164755	ENSG00000109685
ENSG00000065328	0.164755	ENSG00000131470
ENSG00000233426	0.164755	ENSG00000236058
ENSG00000123268	0.164751	ENSG00000147586
ENSG00000012124	0.164751	ENSG00000205056
ENSG00000075218	0.164747	ENSG00000170312
ENSG00000117569	0.164743	ENSG00000238103
ENSG00000214485	0.164743	ENSG00000249264
ENSG00000230837	0.16473	ENSG00000269244
ENSG00000094804	0.164729	ENSG00000154839
ENSG00000007312	0.164724	ENSG00000177455
ENSG00000100292	0.164719	ENSG00000135047
ENSG00000164398	0.164716	ENSG00000204613
ENSG00000218208	0.164715	ENSG00000228502
ENSG00000155508	0.164713	ENSG00000204977
ENSG00000119421	0.164709	ENSG00000179151
ENSG00000125740	0.164699	ENSG00000132002
ENSG00000240509	0.164691	ENSG00000243256
ENSG00000101844	0.164684	ENSG00000147383
ENSG00000102384	0.164678	ENSG00000135451
ENSG00000173207	0.164677	ENSG00000263753
ENSG00000226243	0.164673	ENSG00000237676
ENSG00000077152	0.164672	ENSG00000089685
ENSG00000106591	0.164667	ENSG00000134884
ENSG00000213261	0.164667	ENSG00000213432
ENSG00000234253	0.164659	ENSG00000269228
ENSG00000177350	0.164658	ENSG00000224800
ENSG00000154451	0.164642	ENSG00000168394
ENSG00000216866	0.164642	ENSG00000223529
ENSG00000112742	0.164635	ENSG00000135451
ENSG00000137807	0.164626	ENSG00000146670
ENSG00000131876	0.164624	ENSG00000149187
ENSG00000170881	0.16462	ENSG00000172409
ENSG00000166508	0.164604	ENSG00000167513
ENSG00000213352	0.1646	ENSG00000213376
ENSG00000090520	0.164598	ENSG00000149428
ENSG00000157456	0.164598	ENSG00000167900
ENSG00000126787	0.164591	ENSG00000175063
ENSG00000101361	0.164589	ENSG00000166197
ENSG00000065328	0.164588	ENSG00000077514
ENSG00000004939	0.164583	ENSG00000166793
ENSG00000094804	0.16458	ENSG00000168496
ENSG00000076382	0.164575	ENSG00000186185
ENSG00000137959	0.164573	ENSG00000185745
ENSG00000076248	0.16457	ENSG00000159259
ENSG00000213309	0.16457	ENSG00000261557
ENSG00000011007	0.164564	ENSG00000196449
ENSG00000138385	0.164558	ENSG00000163714
ENSG00000105202	0.164558	ENSG00000278845
ENSG00000213885	0.164557	ENSG00000214089
ENSG00000214289	0.164554	ENSG00000253506
ENSG00000125356	0.164549	ENSG00000154723
ENSG00000137504	0.164529	ENSG00000229619
ENSG00000113240	0.164527	ENSG00000153936
ENSG00000085840	0.164524	ENSG00000198901
ENSG00000229638	0.164521	ENSG00000243859
ENSG00000205542	0.164516	ENSG00000223551
ENSG00000232429	0.164516	ENSG00000249987
ENSG00000224650	0.164515	ENSG00000244437
ENSG00000013441	0.164513	ENSG00000033030
ENSG00000063854	0.164512	ENSG00000066926
ENSG00000220848	0.16451	ENSG00000249855
ENSG00000094804	0.164509	ENSG00000228716
ENSG00000160957	0.164507	ENSG00000167900
ENSG00000216624	0.164506	ENSG00000226415
ENSG00000213051	0.164506	ENSG00000227770
ENSG00000166189	0.164504	ENSG00000187713
ENSG00000171490	0.164503	ENSG00000196683
ENSG00000105486	0.164502	ENSG00000149929
ENSG00000084092	0.1645	ENSG00000171425
ENSG00000228331	0.1645	ENSG00000240231
ENSG00000168734	0.164498	ENSG00000186567
ENSG00000211648	0.164487	ENSG00000211937
ENSG00000171848	0.164483	ENSG00000187741
ENSG00000178935	0.164483	ENSG00000204519
ENSG00000109911	0.164479	ENSG00000164031
ENSG00000223529	0.164476	ENSG00000240087
ENSG00000109805	0.164464	ENSG00000138376
ENSG00000116754	0.164458	ENSG00000133858
ENSG00000211653	0.164455	ENSG00000211947
ENSG00000141568	0.164445	ENSG00000153046
ENSG00000103168	0.16444	ENSG00000114857
ENSG00000131153	0.164434	ENSG00000162073
ENSG00000130856	0.164433	ENSG00000183495
ENSG00000140983	0.164432	ENSG00000182087
ENSG00000105486	0.164427	ENSG00000165304
ENSG00000142731	0.164426	ENSG00000154839
ENSG00000166803	0.164424	ENSG00000176208
ENSG00000239198	0.164421	ENSG00000242208
ENSG00000223676	0.16442	ENSG00000244674
ENSG00000051341	0.164418	ENSG00000094804
ENSG00000120278	0.164418	ENSG00000126266
ENSG00000214289	0.164417	ENSG00000228071
ENSG00000112659	0.164415	ENSG00000198198
ENSG00000151846	0.164414	ENSG00000243256
ENSG00000164182	0.164404	ENSG00000188677
ENSG00000233260	0.164396	ENSG00000242952
ENSG00000082146	0.164387	ENSG00000105701
ENSG00000007312	0.164361	ENSG00000128218
ENSG00000127564	0.16436	ENSG00000175063
ENSG00000104147	0.164359	ENSG00000157456
ENSG00000112742	0.164359	ENSG00000198056
ENSG00000067606	0.164358	ENSG00000182873
ENSG00000180172	0.164355	ENSG00000232134
ENSG00000227939	0.164354	ENSG00000241680
ENSG00000105058	0.164349	ENSG00000172409
ENSG00000225770	0.164342	ENSG00000236312
ENSG00000100985	0.16434	ENSG00000204044
ENSG00000007392	0.164334	ENSG00000198408
ENSG00000240828	0.164334	ENSG00000254252
ENSG00000121211	0.16433	ENSG00000198056
ENSG00000166451	0.164328	ENSG00000237649
ENSG00000120992	0.164322	ENSG00000126261
ENSG00000166803	0.164314	ENSG00000186185
ENSG00000214223	0.164314	ENSG00000253506
ENSG00000164045	0.164314	ENSG00000276043
ENSG00000211746	0.164312	ENSG00000232869
ENSG00000137812	0.16431	ENSG00000165480
ENSG00000184445	0.164307	ENSG00000232931
ENSG00000228502	0.164307	ENSG00000249353
ENSG00000118193	0.164301	ENSG00000135451
ENSG00000138160	0.164301	ENSG00000164611
ENSG00000170581	0.164293	ENSG00000183486
ENSG00000213448	0.164286	ENSG00000244422
ENSG00000117543	0.164283	ENSG00000171490
ENSG00000085999	0.164281	ENSG00000137804
ENSG00000111665	0.164274	ENSG00000140451
ENSG00000089154	0.16427	ENSG00000148843
ENSG00000217026	0.164266	ENSG00000243256
ENSG00000240409	0.164264	ENSG00000270350
ENSG00000211659	0.164263	ENSG00000254709
ENSG00000119969	0.164261	ENSG00000130816
ENSG00000204252	0.164254	ENSG00000224796
ENSG00000213128	0.164249	ENSG00000242990
ENSG00000132676	0.164244	ENSG00000215319
ENSG00000162062	0.164243	ENSG00000198056
ENSG00000183199	0.164241	ENSG00000249855
ENSG00000170180	0.16424	ENSG00000178752
ENSG00000158715	0.16424	ENSG00000263961
ENSG00000114346	0.164232	ENSG00000175063
ENSG00000092470	0.164227	ENSG00000123374
ENSG00000215236	0.164222	ENSG00000234253
ENSG00000138092	0.164217	ENSG00000161888
ENSG00000162722	0.164215	ENSG00000171552
ENSG00000130741	0.164212	ENSG00000137054
ENSG00000101412	0.164211	ENSG00000131470
ENSG00000055332	0.164208	ENSG00000173193
ENSG00000112742	0.164204	ENSG00000135476
ENSG00000240540	0.164204	ENSG00000257907
ENSG00000100162	0.164203	ENSG00000171848
ENSG00000122952	0.164202	ENSG00000152253
ENSG00000211897	0.164201	ENSG00000243466
ENSG00000215016	0.164181	ENSG00000232858
ENSG00000123473	0.164177	ENSG00000135451
ENSG00000154839	0.164166	ENSG00000171320
ENSG00000124201	0.164163	ENSG00000130589
ENSG00000077152	0.164162	ENSG00000135451
ENSG00000106031	0.164158	ENSG00000240990
ENSG00000172936	0.164156	ENSG00000185507
ENSG00000162073	0.164154	ENSG00000165244
ENSG00000216866	0.164145	ENSG00000236058
ENSG00000214199	0.164141	ENSG00000231167
ENSG00000132530	0.164131	ENSG00000138035
ENSG00000116586	0.164129	ENSG00000177700
ENSG00000149187	0.164122	ENSG00000167615
ENSG00000243023	0.164116	ENSG00000244048
ENSG00000185607	0.164113	ENSG00000266920
ENSG00000183022	0.164111	ENSG00000213539
ENSG00000229814	0.164108	ENSG00000232393
ENSG00000213935	0.164107	ENSG00000226243
ENSG00000013306	0.164104	ENSG00000115993
ENSG00000185728	0.164104	ENSG00000215251
ENSG00000115816	0.164102	ENSG00000134697
ENSG00000233254	0.164096	ENSG00000240125
ENSG00000146918	0.164091	ENSG00000160957
ENSG00000166794	0.164091	ENSG00000173486
ENSG00000129173	0.16409	ENSG00000137310
ENSG00000173209	0.164084	ENSG00000181904
ENSG00000228462	0.164083	ENSG00000244053
ENSG00000170180	0.164078	ENSG00000197993
ENSG00000062822	0.164076	ENSG00000111206
ENSG00000125652	0.164075	ENSG00000198839
ENSG00000219146	0.164075	ENSG00000235174
ENSG00000237170	0.164075	ENSG00000241250
ENSG00000251340	0.164074	ENSG00000270230
ENSG00000090889	0.164071	ENSG00000105486
ENSG00000114346	0.164068	ENSG00000170312
ENSG00000169607	0.164065	ENSG00000198901
ENSG00000111335	0.164041	ENSG00000163840
ENSG00000179909	0.16404	ENSG00000204514
ENSG00000156273	0.164037	ENSG00000169251
ENSG00000237676	0.16403	ENSG00000241431
ENSG00000002549	0.164008	ENSG00000055332
ENSG00000230592	0.164004	ENSG00000243859
ENSG00000125885	0.163997	ENSG00000159259
ENSG00000137310	0.163991	ENSG00000166803
ENSG00000165480	0.16399	ENSG00000177602
ENSG00000100575	0.163986	ENSG00000110321
ENSG00000211677	0.163984	ENSG00000278196
ENSG00000138346	0.163971	ENSG00000167325
ENSG00000100354	0.163968	ENSG00000160551
ENSG00000117394	0.163966	ENSG00000144959
ENSG00000158856	0.163966	ENSG00000206177
ENSG00000111206	0.163964	ENSG00000144395
ENSG00000095794	0.163949	ENSG00000103257
ENSG00000228331	0.163949	ENSG00000230364
ENSG00000232083	0.163939	ENSG00000238172
ENSG00000170956	0.163937	ENSG00000186529
ENSG00000197575	0.163937	ENSG00000253506
ENSG00000166803	0.163931	ENSG00000175279
ENSG00000230592	0.163922	ENSG00000237676
ENSG00000142731	0.163916	ENSG00000144554
ENSG00000214988	0.163916	ENSG00000242100
ENSG00000011426	0.163913	ENSG00000100162
ENSG00000011426	0.163913	ENSG00000173207
ENSG00000135451	0.163906	ENSG00000140534
ENSG00000213228	0.163903	ENSG00000243844
ENSG00000149948	0.1639	ENSG00000197301
ENSG00000111335	0.163898	ENSG00000183486
ENSG00000213183	0.163898	ENSG00000243672
ENSG00000011426	0.163897	ENSG00000198056
ENSG00000214541	0.163896	ENSG00000268222
ENSG00000051180	0.163895	ENSG00000174371
ENSG00000211598	0.163893	ENSG00000211897
ENSG00000111602	0.163886	ENSG00000228716
ENSG00000104408	0.163883	ENSG00000173660
ENSG00000024526	0.163879	ENSG00000166451
ENSG00000213371	0.163869	ENSG00000233476
ENSG00000213235	0.163864	ENSG00000214541
ENSG00000111206	0.163862	ENSG00000167670
ENSG00000111602	0.163852	ENSG00000177602
ENSG00000053372	0.163849	ENSG00000111358
ENSG00000140534	0.163842	ENSG00000148773
ENSG00000130589	0.163841	ENSG00000133106
ENSG00000106004	0.163835	ENSG00000197576
ENSG00000165819	0.163834	ENSG00000223705
ENSG00000151846	0.163824	ENSG00000243680
ENSG00000142945	0.163819	ENSG00000198901
ENSG00000214274	0.163808	ENSG00000258818
ENSG00000225067	0.163805	ENSG00000242692
ENSG00000172232	0.163804	ENSG00000255587
ENSG00000122966	0.163793	ENSG00000140534
ENSG00000216866	0.163791	ENSG00000242208
ENSG00000187922	0.163789	ENSG00000267206
ENSG00000059378	0.163783	ENSG00000134326
ENSG00000124172	0.16378	ENSG00000180389
ENSG00000094804	0.163777	ENSG00000152253
ENSG00000211662	0.163776	ENSG00000211677
ENSG00000136842	0.163775	ENSG00000170180
ENSG00000219222	0.163767	ENSG00000241250
ENSG00000275302	0.163754	ENSG00000276085
ENSG00000156970	0.163749	ENSG00000166851
ENSG00000051180	0.163746	ENSG00000080839
ENSG00000112306	0.163743	ENSG00000198856
ENSG00000214199	0.163735	ENSG00000250896
ENSG00000132646	0.163734	ENSG00000162607
ENSG00000231167	0.16373	ENSG00000249264
ENSG00000214612	0.163726	ENSG00000234093
ENSG00000204652	0.163725	ENSG00000244641
ENSG00000259045	0.163725	ENSG00000270230
ENSG00000141030	0.163721	ENSG00000211460
ENSG00000241061	0.163716	ENSG00000243680
ENSG00000236992	0.163713	ENSG00000243680
ENSG00000228501	0.163707	ENSG00000231120
ENSG00000198744	0.163704	ENSG00000259045
ENSG00000160710	0.163703	ENSG00000177409
ENSG00000073111	0.163689	ENSG00000146670
ENSG00000213371	0.16368	ENSG00000225031
ENSG00000242208	0.163675	ENSG00000243388
ENSG00000132646	0.163674	ENSG00000165480
ENSG00000211673	0.163671	ENSG00000211677
ENSG00000213928	0.163671	ENSG00000214872
ENSG00000135476	0.16367	ENSG00000187741
ENSG00000197721	0.163668	ENSG00000206177
ENSG00000109674	0.163665	ENSG00000186185
ENSG00000257907	0.163662	ENSG00000277043
ENSG00000237350	0.163659	ENSG00000261461
ENSG00000068489	0.163632	ENSG00000121152
ENSG00000224094	0.163626	ENSG00000233971
ENSG00000077152	0.163623	ENSG00000163808
ENSG00000075702	0.163622	ENSG00000127586
ENSG00000213432	0.163617	ENSG00000234093
ENSG00000141030	0.163605	ENSG00000175581
ENSG00000069956	0.163604	ENSG00000166200
ENSG00000233158	0.163598	ENSG00000236804
ENSG00000215093	0.163592	ENSG00000218208
ENSG00000144395	0.163587	ENSG00000156876
ENSG00000111537	0.163584	ENSG00000163508
ENSG00000123473	0.163581	ENSG00000184661
ENSG00000137812	0.163578	ENSG00000149503
ENSG00000204572	0.163576	ENSG00000254997
ENSG00000076382	0.163566	ENSG00000169679
ENSG00000173409	0.163565	ENSG00000182118
ENSG00000135476	0.163559	ENSG00000176890
ENSG00000211692	0.163558	ENSG00000227191
ENSG00000125458	0.163557	ENSG00000211450
ENSG00000169607	0.163556	ENSG00000174371
ENSG00000224861	0.163551	ENSG00000237506
ENSG00000214896	0.163549	ENSG00000244722
ENSG00000076382	0.163542	ENSG00000167670
ENSG00000225093	0.16354	ENSG00000230364
ENSG00000123473	0.163539	ENSG00000174371
ENSG00000003756	0.163532	ENSG00000167302
ENSG00000213553	0.163528	ENSG00000226243
ENSG00000198841	0.163526	ENSG00000247626
ENSG00000083814	0.163523	ENSG00000125962
ENSG00000121152	0.163522	ENSG00000161888
ENSG00000121211	0.163522	ENSG00000165480
ENSG00000230364	0.16352	ENSG00000240087
ENSG00000213741	0.16352	ENSG00000242640
ENSG00000035499	0.163518	ENSG00000170312
ENSG00000005812	0.163512	ENSG00000273559
ENSG00000163848	0.163511	ENSG00000172954
ENSG00000213235	0.163508	ENSG00000233837
ENSG00000147687	0.163506	ENSG00000278845
ENSG00000211959	0.163501	ENSG00000243466
ENSG00000100911	0.163494	ENSG00000225131
ENSG00000100129	0.163486	ENSG00000137054
ENSG00000241429	0.163486	ENSG00000245205
ENSG00000211895	0.163481	ENSG00000211937
ENSG00000164048	0.16347	ENSG00000229759
ENSG00000234618	0.16347	ENSG00000240540
ENSG00000249353	0.163469	ENSG00000254759
ENSG00000132780	0.163468	ENSG00000138658
ENSG00000243859	0.163464	ENSG00000244363
ENSG00000145391	0.163464	ENSG00000249302
ENSG00000211956	0.163464	ENSG00000280411
ENSG00000162775	0.163462	ENSG00000185591
ENSG00000100162	0.163451	ENSG00000154920
ENSG00000244363	0.16345	ENSG00000244582
ENSG00000236992	0.163447	ENSG00000237793
ENSG00000231684	0.163446	ENSG00000266563
ENSG00000203804	0.163446	ENSG00000274963
ENSG00000179750	0.163444	ENSG00000198056
ENSG00000228331	0.163444	ENSG00000244053
ENSG00000113845	0.163441	ENSG00000119421
ENSG00000142945	0.16344	ENSG00000171241
ENSG00000111364	0.163437	ENSG00000130713
ENSG00000138658	0.163431	ENSG00000139618
ENSG00000259494	0.163429	ENSG00000261221
ENSG00000090889	0.163425	ENSG00000170312
ENSG00000121152	0.163422	ENSG00000138778
ENSG00000122952	0.16341	ENSG00000166451
ENSG00000117724	0.163396	ENSG00000175063
ENSG00000229994	0.163385	ENSG00000250182
ENSG00000122952	0.163383	ENSG00000131153
ENSG00000248923	0.163381	ENSG00000254132
ENSG00000244687	0.16338	ENSG00000257315
ENSG00000165819	0.163377	ENSG00000182841
ENSG00000236862	0.163372	ENSG00000243824
ENSG00000126787	0.163368	ENSG00000136824
ENSG00000113240	0.163367	ENSG00000165525
ENSG00000226855	0.163361	ENSG00000233837
ENSG00000084070	0.163359	ENSG00000101187
ENSG00000227207	0.163349	ENSG00000232341
ENSG00000214535	0.163344	ENSG00000236801
ENSG00000137441	0.163339	ENSG00000153563
ENSG00000090889	0.163337	ENSG00000183856
ENSG00000217026	0.163336	ENSG00000231167
ENSG00000141582	0.163335	ENSG00000165355
ENSG00000140534	0.163329	ENSG00000154839
ENSG00000073111	0.163327	ENSG00000080986
ENSG00000064607	0.163315	ENSG00000182796
ENSG00000225733	0.163314	ENSG00000247556
ENSG00000232368	0.163313	ENSG00000237264
ENSG00000091542	0.16331	ENSG00000167615
ENSG00000214541	0.163306	ENSG00000216866
ENSG00000227939	0.163304	ENSG00000229994
ENSG00000224993	0.163302	ENSG00000243498
ENSG00000216866	0.1633	ENSG00000235587
ENSG00000234825	0.163291	ENSG00000268222
ENSG00000142945	0.16329	ENSG00000184661
ENSG00000182087	0.163283	ENSG00000223745
ENSG00000130227	0.163282	ENSG00000173064
ENSG00000101310	0.163272	ENSG00000157045
ENSG00000240509	0.163272	ENSG00000242692
ENSG00000137460	0.163271	ENSG00000188672
ENSG00000125652	0.163269	ENSG00000175061
ENSG00000223529	0.163269	ENSG00000226221
ENSG00000123473	0.163267	ENSG00000161888
ENSG00000100395	0.16326	ENSG00000198890
ENSG00000217716	0.163257	ENSG00000241431
ENSG00000115540	0.163247	ENSG00000139620
ENSG00000152240	0.163247	ENSG00000166451
ENSG00000234253	0.163243	ENSG00000236862
ENSG00000211893	0.163241	ENSG00000239951
ENSG00000213950	0.163239	ENSG00000214089
ENSG00000092470	0.163237	ENSG00000148773
ENSG00000167378	0.163232	ENSG00000206573
ENSG00000099804	0.163231	ENSG00000223705
ENSG00000242076	0.16323	ENSG00000242371
ENSG00000114841	0.163224	ENSG00000204410
ENSG00000219274	0.163224	ENSG00000229659
ENSG00000143933	0.163222	ENSG00000145907
ENSG00000100385	0.163219	ENSG00000167633
ENSG00000038274	0.163218	ENSG00000101843
ENSG00000119927	0.163209	ENSG00000167384
ENSG00000111247	0.163208	ENSG00000112312
ENSG00000198502	0.163207	ENSG00000231389
ENSG00000011465	0.163204	ENSG00000139329
ENSG00000226221	0.163199	ENSG00000227663
ENSG00000223529	0.163192	ENSG00000228232
ENSG00000214362	0.163191	ENSG00000234797
ENSG00000075826	0.163184	ENSG00000172890
ENSG00000105011	0.163167	ENSG00000131153
ENSG00000105701	0.163167	ENSG00000162722
ENSG00000198755	0.163162	ENSG00000233927
ENSG00000213885	0.163155	ENSG00000232333
ENSG00000111665	0.163153	ENSG00000174371
ENSG00000237676	0.163153	ENSG00000240392
ENSG00000226086	0.163152	ENSG00000250182
ENSG00000092470	0.163149	ENSG00000171320
ENSG00000240231	0.163149	ENSG00000244582
ENSG00000120053	0.163148	ENSG00000138050
ENSG00000178752	0.163141	ENSG00000204613
ENSG00000230897	0.163136	ENSG00000232888
ENSG00000215093	0.163132	ENSG00000258841
ENSG00000233707	0.163128	ENSG00000249987
ENSG00000007392	0.163114	ENSG00000173209
ENSG00000240087	0.163111	ENSG00000243904
ENSG00000011426	0.16311	ENSG00000100526
ENSG00000228331	0.16311	ENSG00000269244
ENSG00000211966	0.163109	ENSG00000224373
ENSG00000180172	0.163107	ENSG00000227525
ENSG00000215492	0.163107	ENSG00000249264
ENSG00000137807	0.163103	ENSG00000198901
ENSG00000196183	0.163102	ENSG00000223668
ENSG00000117399	0.163098	ENSG00000139734
ENSG00000230207	0.163097	ENSG00000237709
ENSG00000100029	0.163096	ENSG00000204568
ENSG00000214199	0.163087	ENSG00000240509
ENSG00000102384	0.163084	ENSG00000167900
ENSG00000111445	0.163082	ENSG00000160957
ENSG00000127586	0.163081	ENSG00000183856
ENSG00000211662	0.163079	ENSG00000211950
ENSG00000013306	0.163076	ENSG00000136908
ENSG00000090889	0.163074	ENSG00000134057
ENSG00000241511	0.163073	ENSG00000244585
ENSG00000213178	0.163072	ENSG00000236801
ENSG00000211945	0.163064	ENSG00000244575
ENSG00000235297	0.163059	ENSG00000250896
ENSG00000134698	0.163058	ENSG00000178585
ENSG00000100029	0.16305	ENSG00000134001
ENSG00000005812	0.163048	ENSG00000189266
ENSG00000183763	0.163045	ENSG00000237649
ENSG00000111300	0.163044	ENSG00000131876
ENSG00000167325	0.163038	ENSG00000169607
ENSG00000151846	0.163025	ENSG00000271207
ENSG00000080986	0.163021	ENSG00000112029
ENSG00000233921	0.163018	ENSG00000234031
ENSG00000147454	0.163014	ENSG00000182512
ENSG00000078061	0.163011	ENSG00000187778
ENSG00000087085	0.16301	ENSG00000244734
ENSG00000138180	0.163006	ENSG00000171241
ENSG00000144791	0.163	ENSG00000149187
ENSG00000218208	0.162999	ENSG00000244363
ENSG00000213707	0.162997	ENSG00000243680
ENSG00000151846	0.162987	ENSG00000223529
ENSG00000198744	0.162987	ENSG00000230916
ENSG00000230837	0.162979	ENSG00000232393
ENSG00000228992	0.162971	ENSG00000236330
ENSG00000136824	0.162964	ENSG00000166803
ENSG00000167196	0.162963	ENSG00000169752
ENSG00000111602	0.162958	ENSG00000162062
ENSG00000218265	0.162957	ENSG00000240509
ENSG00000234618	0.162957	ENSG00000243742
ENSG00000213744	0.162957	ENSG00000244048
ENSG00000162722	0.162955	ENSG00000177462
ENSG00000213128	0.162954	ENSG00000244048
ENSG00000238083	0.162943	ENSG00000263503
ENSG00000167325	0.162937	ENSG00000198554
ENSG00000137959	0.162929	ENSG00000165949
ENSG00000067334	0.162927	ENSG00000137504
ENSG00000117616	0.162926	ENSG00000163660
ENSG00000127022	0.16292	ENSG00000198856
ENSG00000217027	0.16292	ENSG00000240371
ENSG00000240371	0.16292	ENSG00000241680
ENSG00000232368	0.162919	ENSG00000233155
ENSG00000119508	0.162916	ENSG00000169895
ENSG00000101825	0.162915	ENSG00000125398
ENSG00000079616	0.162914	ENSG00000112984
ENSG00000118193	0.162903	ENSG00000154839
ENSG00000127152	0.1629	ENSG00000163600
ENSG00000213453	0.162897	ENSG00000223361
ENSG00000120738	0.162893	ENSG00000158050
ENSG00000213820	0.16289	ENSG00000228501
ENSG00000163808	0.162878	ENSG00000184661
ENSG00000035499	0.162876	ENSG00000158402
ENSG00000225067	0.162876	ENSG00000226243
ENSG00000186940	0.162866	ENSG00000228847
ENSG00000065559	0.162856	ENSG00000110435
ENSG00000133561	0.162845	ENSG00000171115
ENSG00000160305	0.162841	ENSG00000198198
ENSG00000155363	0.162836	ENSG00000182179
ENSG00000226525	0.162828	ENSG00000232858
ENSG00000183856	0.162824	ENSG00000237649
ENSG00000167862	0.162821	ENSG00000196636
ENSG00000033050	0.16282	ENSG00000163468
ENSG00000140534	0.162818	ENSG00000169607
ENSG00000229605	0.16281	ENSG00000243964
ENSG00000154839	0.162807	ENSG00000162062
ENSG00000092470	0.162807	ENSG00000167325
ENSG00000139631	0.162806	ENSG00000198408
ENSG00000167900	0.1628	ENSG00000179750
ENSG00000101825	0.162783	ENSG00000115461
ENSG00000144535	0.162777	ENSG00000148843
ENSG00000169385	0.162771	ENSG00000172232
ENSG00000092853	0.162765	ENSG00000123473
ENSG00000125885	0.162764	ENSG00000138160
ENSG00000110446	0.162759	ENSG00000163694
ENSG00000233057	0.162758	ENSG00000258841
ENSG00000183298	0.162755	ENSG00000230592
ENSG00000240509	0.162753	ENSG00000253506
ENSG00000198198	0.162752	ENSG00000204410
ENSG00000169020	0.162749	ENSG00000173660
ENSG00000051180	0.162748	ENSG00000221829
ENSG00000121089	0.162748	ENSG00000225770
ENSG00000142676	0.162748	ENSG00000235552
ENSG00000101825	0.162746	ENSG00000162998
ENSG00000010030	0.162744	ENSG00000111331
ENSG00000184423	0.162743	ENSG00000231333
ENSG00000177350	0.162731	ENSG00000229133
ENSG00000228502	0.162729	ENSG00000241741
ENSG00000169397	0.162725	ENSG00000197561
ENSG00000188459	0.162721	ENSG00000237350
ENSG00000169607	0.16272	ENSG00000171241
ENSG00000226948	0.162719	ENSG00000236762
ENSG00000111247	0.162718	ENSG00000138160
ENSG00000136824	0.162718	ENSG00000149929
ENSG00000105373	0.162714	ENSG00000130255
ENSG00000213700	0.162712	ENSG00000244674
ENSG00000214289	0.162711	ENSG00000226855
ENSG00000164398	0.162703	ENSG00000206177
ENSG00000213235	0.162703	ENSG00000240395
ENSG00000226327	0.162701	ENSG00000243742
ENSG00000094804	0.162694	ENSG00000149636
ENSG00000250896	0.162694	ENSG00000251593
ENSG00000176343	0.162693	ENSG00000184423
ENSG00000226415	0.16269	ENSG00000233328
ENSG00000038274	0.162687	ENSG00000165417
ENSG00000052802	0.16268	ENSG00000093000
ENSG00000139505	0.162676	ENSG00000141551
ENSG00000213820	0.162676	ENSG00000240540
ENSG00000100526	0.162675	ENSG00000179750
ENSG00000024526	0.162673	ENSG00000127564
ENSG00000213309	0.162665	ENSG00000268222
ENSG00000082146	0.162657	ENSG00000162722
ENSG00000111206	0.162655	ENSG00000117724
ENSG00000177350	0.162652	ENSG00000237676
ENSG00000134326	0.162651	ENSG00000173193
ENSG00000087191	0.162649	ENSG00000165916
ENSG00000225067	0.162648	ENSG00000226221
ENSG00000179344	0.162637	ENSG00000179583
ENSG00000223676	0.162634	ENSG00000225419
ENSG00000177830	0.162631	ENSG00000244038
ENSG00000126787	0.162627	ENSG00000167325
ENSG00000214047	0.162627	ENSG00000231120
ENSG00000136842	0.162624	ENSG00000250361
ENSG00000196437	0.162622	ENSG00000197050
ENSG00000142945	0.162621	ENSG00000164109
ENSG00000138376	0.162621	ENSG00000198830
ENSG00000230364	0.162614	ENSG00000249264
ENSG00000175886	0.162609	ENSG00000243859
ENSG00000136935	0.162607	ENSG00000177463
ENSG00000243466	0.162605	ENSG00000278196
ENSG00000116251	0.162601	ENSG00000278845
ENSG00000077152	0.1626	ENSG00000142945
ENSG00000114857	0.162598	ENSG00000115368
ENSG00000225573	0.162598	ENSG00000225770
ENSG00000111335	0.162586	ENSG00000115415
ENSG00000213343	0.162582	ENSG00000238172
ENSG00000104671	0.162573	ENSG00000116489
ENSG00000106268	0.162568	ENSG00000176890
ENSG00000241511	0.162565	ENSG00000243023
ENSG00000224861	0.162561	ENSG00000240914
ENSG00000149503	0.162557	ENSG00000169607
ENSG00000101057	0.162553	ENSG00000121152
ENSG00000003756	0.162535	ENSG00000114857
ENSG00000204610	0.162534	ENSG00000204613
ENSG00000134690	0.162533	ENSG00000162062
ENSG00000121211	0.16253	ENSG00000145386
ENSG00000219773	0.162527	ENSG00000243167
ENSG00000213363	0.162522	ENSG00000242445
ENSG00000204525	0.162518	ENSG00000204592
ENSG00000213433	0.162504	ENSG00000240540
ENSG00000109805	0.162502	ENSG00000121211
ENSG00000112029	0.162502	ENSG00000169607
ENSG00000104889	0.162501	ENSG00000167900
ENSG00000214289	0.162501	ENSG00000239198
ENSG00000171241	0.162499	ENSG00000171848
ENSG00000214362	0.16249	ENSG00000257907
ENSG00000130589	0.162482	ENSG00000134321
ENSG00000053372	0.162481	ENSG00000113048
ENSG00000079616	0.162479	ENSG00000135476
ENSG00000199347	0.162474	ENSG00000222724
ENSG00000171490	0.162462	ENSG00000181163
ENSG00000067248	0.162454	ENSG00000165660
ENSG00000003756	0.162453	ENSG00000221978
ENSG00000235917	0.162452	ENSG00000236254
ENSG00000138180	0.16245	ENSG00000166803
ENSG00000232333	0.16245	ENSG00000237506
ENSG00000213820	0.162444	ENSG00000231120
ENSG00000241468	0.162438	ENSG00000242485
ENSG00000058729	0.162432	ENSG00000067334
ENSG00000162366	0.162432	ENSG00000206172
ENSG00000090889	0.16243	ENSG00000112742
ENSG00000172746	0.162425	ENSG00000213228
ENSG00000110848	0.162414	ENSG00000110852
ENSG00000143319	0.162411	ENSG00000174353
ENSG00000237170	0.162411	ENSG00000249222
ENSG00000229638	0.162407	ENSG00000242445
ENSG00000215492	0.162407	ENSG00000259612
ENSG00000211895	0.162402	ENSG00000211943
ENSG00000172409	0.162398	ENSG00000198431
ENSG00000067596	0.162394	ENSG00000138785
ENSG00000205871	0.162393	ENSG00000235175
ENSG00000215016	0.162391	ENSG00000269228
ENSG00000112742	0.162378	ENSG00000167325
ENSG00000146410	0.162368	ENSG00000173207
ENSG00000179922	0.162366	ENSG00000243660
ENSG00000116251	0.162363	ENSG00000137054
ENSG00000094804	0.162356	ENSG00000143228
ENSG00000092470	0.162351	ENSG00000161800
ENSG00000093009	0.162342	ENSG00000165244
ENSG00000233426	0.162341	ENSG00000241741
ENSG00000206585	0.16234	ENSG00000222414
ENSG00000214391	0.162338	ENSG00000250896
ENSG00000112984	0.162336	ENSG00000122966
ENSG00000121897	0.162332	ENSG00000137054
ENSG00000227207	0.162331	ENSG00000233921
ENSG00000234498	0.162327	ENSG00000267119
ENSG00000180172	0.16232	ENSG00000240231
ENSG00000101104	0.162319	ENSG00000197249
ENSG00000236058	0.162317	ENSG00000239797
ENSG00000234335	0.162314	ENSG00000237506
ENSG00000213621	0.162312	ENSG00000288920
ENSG00000196183	0.162307	ENSG00000243680
ENSG00000270307	0.162307	ENSG00000270350
ENSG00000226701	0.1623	ENSG00000244073
ENSG00000123473	0.162286	ENSG00000176890
ENSG00000223668	0.162281	ENSG00000229638
ENSG00000123810	0.162271	ENSG00000243660
ENSG00000125148	0.162271	ENSG00000260549
ENSG00000073111	0.162266	ENSG00000135476
ENSG00000213609	0.162262	ENSG00000238103
ENSG00000093009	0.162256	ENSG00000151725
ENSG00000135451	0.162256	ENSG00000184661
ENSG00000217716	0.162256	ENSG00000237991
ENSG00000213309	0.162252	ENSG00000241081
ENSG00000100162	0.162244	ENSG00000137804
ENSG00000087586	0.16224	ENSG00000103018
ENSG00000118113	0.16224	ENSG00000118520
ENSG00000170836	0.162237	ENSG00000196466
ENSG00000237757	0.162234	ENSG00000258846
ENSG00000121211	0.162225	ENSG00000152253
ENSG00000137807	0.162224	ENSG00000146918
ENSG00000089685	0.162219	ENSG00000149503
ENSG00000237668	0.162219	ENSG00000240392
ENSG00000067533	0.162208	ENSG00000105447
ENSG00000205871	0.162208	ENSG00000223803
ENSG00000226948	0.162205	ENSG00000253506
ENSG00000135823	0.1622	ENSG00000153046
ENSG00000012963	0.162198	ENSG00000146670
ENSG00000006625	0.16219	ENSG00000130741
ENSG00000035499	0.162185	ENSG00000134690
ENSG00000112877	0.162185	ENSG00000183763
ENSG00000138069	0.16217	ENSG00000170852
ENSG00000077348	0.162168	ENSG00000143314
ENSG00000089009	0.162168	ENSG00000147604
ENSG00000105248	0.162166	ENSG00000131043
ENSG00000140905	0.162162	ENSG00000224837
ENSG00000111247	0.162159	ENSG00000111665
ENSG00000132964	0.162158	ENSG00000153936
ENSG00000012963	0.162151	ENSG00000094804
ENSG00000136492	0.162139	ENSG00000198056
ENSG00000225770	0.162138	ENSG00000234498
ENSG00000137812	0.162137	ENSG00000146670
ENSG00000167578	0.162136	ENSG00000182199
ENSG00000234851	0.162132	ENSG00000241061
ENSG00000231333	0.162131	ENSG00000243824
ENSG00000129244	0.16213	ENSG00000198336
ENSG00000075391	0.162123	ENSG00000254154
ENSG00000228501	0.162122	ENSG00000235084
ENSG00000234145	0.162121	ENSG00000237506
ENSG00000213183	0.16212	ENSG00000269244
ENSG00000217716	0.162116	ENSG00000234093
ENSG00000108439	0.162113	ENSG00000238227
ENSG00000090889	0.162112	ENSG00000101057
ENSG00000213309	0.162112	ENSG00000214073
ENSG00000111331	0.162108	ENSG00000160710
ENSG00000088325	0.162106	ENSG00000169607
ENSG00000177776	0.162102	ENSG00000241282
ENSG00000159259	0.162098	ENSG00000187741
ENSG00000169188	0.162094	ENSG00000171566
ENSG00000094804	0.162089	ENSG00000100526
ENSG00000075702	0.162086	ENSG00000161996
ENSG00000213950	0.162086	ENSG00000243256
ENSG00000235587	0.162085	ENSG00000237350
ENSG00000242076	0.162071	ENSG00000242534
ENSG00000223529	0.162065	ENSG00000229638
ENSG00000122966	0.162053	ENSG00000149929
ENSG00000165480	0.162052	ENSG00000166803
ENSG00000119927	0.162049	ENSG00000175110
ENSG00000227525	0.162046	ENSG00000232393
ENSG00000152253	0.162043	ENSG00000176890
ENSG00000213307	0.162043	ENSG00000226428
ENSG00000065328	0.16204	ENSG00000138376
ENSG00000112984	0.162037	ENSG00000156970
ENSG00000231072	0.162037	ENSG00000248626
ENSG00000233971	0.162024	ENSG00000242067
ENSG00000230364	0.162013	ENSG00000268222
ENSG00000186652	0.162006	ENSG00000234493
ENSG00000128731	0.162003	ENSG00000206149
ENSG00000127564	0.162002	ENSG00000144554
ENSG00000055118	0.162001	ENSG00000107789
ENSG00000197744	0.162001	ENSG00000231503
ENSG00000143228	0.161995	ENSG00000183763
ENSG00000189343	0.161994	ENSG00000220848
ENSG00000214922	0.161991	ENSG00000273340
ENSG00000211943	0.161989	ENSG00000211962
ENSG00000068976	0.161985	ENSG00000175564
ENSG00000051180	0.161977	ENSG00000121152
ENSG00000213979	0.161974	ENSG00000244722
ENSG00000217026	0.161967	ENSG00000227663
ENSG00000236804	0.161958	ENSG00000268222
ENSG00000065559	0.161951	ENSG00000100030
ENSG00000234031	0.16195	ENSG00000234797
ENSG00000206573	0.161946	ENSG00000270069
ENSG00000166189	0.161942	ENSG00000171169
ENSG00000070961	0.161938	ENSG00000120868
ENSG00000140403	0.161936	ENSG00000144381
ENSG00000120053	0.161936	ENSG00000162664
ENSG00000213261	0.161934	ENSG00000214541
ENSG00000138095	0.16193	ENSG00000171490
ENSG00000214460	0.161926	ENSG00000226948
ENSG00000109805	0.161925	ENSG00000142731
ENSG00000204592	0.161924	ENSG00000206503
ENSG00000213707	0.161922	ENSG00000259781
ENSG00000131470	0.161919	ENSG00000146670
ENSG00000213979	0.161915	ENSG00000232393
ENSG00000065328	0.16191	ENSG00000178999
ENSG00000079616	0.161908	ENSG00000138376
ENSG00000084092	0.161906	ENSG00000149823
ENSG00000220793	0.161904	ENSG00000232134
ENSG00000214535	0.1619	ENSG00000234498
ENSG00000062822	0.161894	ENSG00000093009
ENSG00000105447	0.161894	ENSG00000162408
ENSG00000092853	0.161892	ENSG00000145386
ENSG00000167670	0.161892	ENSG00000176890
ENSG00000123374	0.161887	ENSG00000137310
ENSG00000270225	0.161887	ENSG00000270307
ENSG00000121152	0.161886	ENSG00000174371
ENSG00000015171	0.161873	ENSG00000107758
ENSG00000228097	0.161871	ENSG00000230225
ENSG00000187741	0.161869	ENSG00000278259
ENSG00000224094	0.161865	ENSG00000241680
ENSG00000177455	0.161862	ENSG00000187621
ENSG00000102901	0.161851	ENSG00000108773
ENSG00000159069	0.161851	ENSG00000185803
ENSG00000169715	0.161849	ENSG00000205364
ENSG00000077152	0.161844	ENSG00000117650
ENSG00000213864	0.161839	ENSG00000253506
ENSG00000136492	0.161835	ENSG00000139734
ENSG00000095794	0.161831	ENSG00000169895
ENSG00000130755	0.16183	ENSG00000167863
ENSG00000213885	0.16183	ENSG00000234498
ENSG00000035499	0.161829	ENSG00000088325
ENSG00000139734	0.161822	ENSG00000145386
ENSG00000158825	0.161817	ENSG00000163220
ENSG00000167283	0.161813	ENSG00000178982
ENSG00000125885	0.161803	ENSG00000127564
ENSG00000236330	0.161803	ENSG00000261557
ENSG00000111602	0.161802	ENSG00000165480
ENSG00000232187	0.161801	ENSG00000232368
ENSG00000176343	0.161799	ENSG00000228847
ENSG00000174125	0.161797	ENSG00000174130
ENSG00000237973	0.161797	ENSG00000249448
ENSG00000101161	0.161793	ENSG00000121897
ENSG00000112799	0.161791	ENSG00000186818
ENSG00000099624	0.161789	ENSG00000099800
ENSG00000100297	0.161786	ENSG00000122952
ENSG00000114767	0.161781	ENSG00000132768
ENSG00000224839	0.161779	ENSG00000241511
ENSG00000233476	0.161776	ENSG00000237709
ENSG00000116251	0.161765	ENSG00000175061
ENSG00000110077	0.161764	ENSG00000186818
ENSG00000106080	0.161761	ENSG00000136193
ENSG00000004939	0.161758	ENSG00000111339
ENSG00000225405	0.161754	ENSG00000236801
ENSG00000213309	0.161742	ENSG00000230508
ENSG00000229994	0.161738	ENSG00000233426
ENSG00000188873	0.161733	ENSG00000214535
ENSG00000166747	0.161731	ENSG00000176853
ENSG00000112212	0.161731	ENSG00000213088
ENSG00000223676	0.161729	ENSG00000233921
ENSG00000029534	0.16172	ENSG00000047597
ENSG00000106004	0.16172	ENSG00000122592
ENSG00000164845	0.161714	ENSG00000254016
ENSG00000240231	0.161713	ENSG00000241431
ENSG00000253731	0.161712	ENSG00000253910
ENSG00000085840	0.161707	ENSG00000100526
ENSG00000224094	0.161707	ENSG00000253506
ENSG00000225405	0.161704	ENSG00000228224
ENSG00000177350	0.1617	ENSG00000233971
ENSG00000051180	0.161697	ENSG00000092470
ENSG00000155097	0.161693	ENSG00000166272
ENSG00000077152	0.161688	ENSG00000186185
ENSG00000170881	0.161686	ENSG00000175895
ENSG00000146410	0.161682	ENSG00000146670
ENSG00000124203	0.161673	ENSG00000172673
ENSG00000185834	0.161658	ENSG00000229806
ENSG00000145386	0.161642	ENSG00000164045
ENSG00000107562	0.161637	ENSG00000170323
ENSG00000131153	0.161633	ENSG00000170312
ENSG00000011426	0.161627	ENSG00000146918
ENSG00000198336	0.161614	ENSG00000206172
ENSG00000123473	0.161612	ENSG00000138160
ENSG00000122966	0.161609	ENSG00000129810
ENSG00000005073	0.161601	ENSG00000106031
ENSG00000120798	0.161599	ENSG00000266714
ENSG00000101412	0.161598	ENSG00000161888
ENSG00000075218	0.161595	ENSG00000167900
ENSG00000101624	0.161595	ENSG00000170836
ENSG00000240125	0.161594	ENSG00000267301
ENSG00000175073	0.161587	ENSG00000178502
ENSG00000170145	0.16158	ENSG00000196182
ENSG00000177776	0.161578	ENSG00000236862
ENSG00000101844	0.161577	ENSG00000206527
ENSG00000111206	0.161569	ENSG00000114346
ENSG00000075218	0.161567	ENSG00000131747
ENSG00000225918	0.161565	ENSG00000232341
ENSG00000135164	0.161564	ENSG00000146830
ENSG00000240463	0.161563	ENSG00000243742
ENSG00000089685	0.161559	ENSG00000167513
ENSG00000213695	0.161553	ENSG00000223540
ENSG00000100814	0.161544	ENSG00000177410
ENSG00000141867	0.161544	ENSG00000196182
ENSG00000239569	0.161543	ENSG00000272145
ENSG00000186529	0.161536	ENSG00000213373
ENSG00000213371	0.161535	ENSG00000233426
ENSG00000105373	0.161533	ENSG00000175061
ENSG00000119508	0.161532	ENSG00000142549
ENSG00000166803	0.161532	ENSG00000171848
ENSG00000065675	0.161525	ENSG00000237943
ENSG00000214391	0.161523	ENSG00000241506
ENSG00000213261	0.161518	ENSG00000254012
ENSG00000196214	0.161517	ENSG00000196646
ENSG00000197575	0.161517	ENSG00000254012
ENSG00000108679	0.161515	ENSG00000266733
ENSG00000146918	0.161506	ENSG00000174371
ENSG00000225770	0.161505	ENSG00000241741
ENSG00000092853	0.161502	ENSG00000136492
ENSG00000073536	0.161495	ENSG00000163597
ENSG00000180221	0.161485	ENSG00000231328
ENSG00000114812	0.161485	ENSG00000232354
ENSG00000151725	0.161483	ENSG00000173207
ENSG00000216866	0.161476	ENSG00000259612
ENSG00000162063	0.161472	ENSG00000170312
ENSG00000202538	0.161472	ENSG00000264229
ENSG00000170909	0.161464	ENSG00000198795
ENSG00000051341	0.161458	ENSG00000166803
ENSG00000137959	0.161458	ENSG00000177409
ENSG00000100162	0.161457	ENSG00000142945
ENSG00000055332	0.161448	ENSG00000163565
ENSG00000213343	0.161446	ENSG00000224800
ENSG00000051341	0.161437	ENSG00000100297
ENSG00000148606	0.161434	ENSG00000148843
ENSG00000084623	0.161426	ENSG00000116459
ENSG00000254030	0.161423	ENSG00000265929
ENSG00000166710	0.161419	ENSG00000206503
ENSG00000089289	0.161419	ENSG00000278845
ENSG00000140525	0.161418	ENSG00000160957
ENSG00000122966	0.161415	ENSG00000167670
ENSG00000236778	0.161408	ENSG00000263072
ENSG00000076003	0.161407	ENSG00000163781
ENSG00000171988	0.161403	ENSG00000272767
ENSG00000230207	0.161401	ENSG00000254759
ENSG00000228929	0.161398	ENSG00000232472
ENSG00000085840	0.161397	ENSG00000123473
ENSG00000063854	0.161392	ENSG00000137460
ENSG00000214195	0.161392	ENSG00000238249
ENSG00000024526	0.161384	ENSG00000134057
ENSG00000125885	0.161378	ENSG00000168393
ENSG00000132530	0.161377	ENSG00000205413
ENSG00000236862	0.161376	ENSG00000239524
ENSG00000120709	0.161374	ENSG00000174010
ENSG00000146670	0.161372	ENSG00000156970
ENSG00000226327	0.161369	ENSG00000244722
ENSG00000113575	0.161365	ENSG00000130803
ENSG00000085840	0.161363	ENSG00000087586
ENSG00000055332	0.161358	ENSG00000160932
ENSG00000220793	0.161353	ENSG00000234335
ENSG00000188393	0.161338	ENSG00000225231
ENSG00000124091	0.161337	ENSG00000197223
ENSG00000227852	0.161337	ENSG00000233380
ENSG00000225093	0.161336	ENSG00000234782
ENSG00000120075	0.161328	ENSG00000142611
ENSG00000213307	0.161317	ENSG00000243388
ENSG00000076382	0.161316	ENSG00000161800
ENSG00000011426	0.161314	ENSG00000111206
ENSG00000228499	0.161311	ENSG00000253954
ENSG00000084754	0.161308	ENSG00000100129
ENSG00000134690	0.161307	ENSG00000156970
ENSG00000092470	0.161299	ENSG00000137812
ENSG00000132300	0.161295	ENSG00000165819
ENSG00000187653	0.161294	ENSG00000235174
ENSG00000204287	0.161286	ENSG00000224557
ENSG00000165516	0.16128	ENSG00000215375
ENSG00000099901	0.161279	ENSG00000239672
ENSG00000047597	0.161276	ENSG00000066926
ENSG00000154620	0.161276	ENSG00000270641
ENSG00000077514	0.161275	ENSG00000085840
ENSG00000089154	0.161272	ENSG00000178921
ENSG00000236312	0.16127	ENSG00000241680
ENSG00000138642	0.161267	ENSG00000184979
ENSG00000176343	0.161257	ENSG00000216854
ENSG00000079616	0.161241	ENSG00000156970
ENSG00000162298	0.161241	ENSG00000175097
ENSG00000213261	0.161238	ENSG00000249855
ENSG00000065923	0.161236	ENSG00000155719
ENSG00000007168	0.161232	ENSG00000065559
ENSG00000213363	0.161231	ENSG00000214073
ENSG00000137310	0.161217	ENSG00000138180
ENSG00000011376	0.161216	ENSG00000104299
ENSG00000105258	0.161212	ENSG00000175334
ENSG00000182383	0.161209	ENSG00000241680
ENSG00000122592	0.161205	ENSG00000253552
ENSG00000223822	0.161201	ENSG00000227939
ENSG00000233837	0.161201	ENSG00000268222
ENSG00000139618	0.1612	ENSG00000152253
ENSG00000077147	0.1612	ENSG00000157933
ENSG00000115163	0.161199	ENSG00000169607
ENSG00000220848	0.161188	ENSG00000234785
ENSG00000067533	0.161181	ENSG00000107949
ENSG00000213307	0.161178	ENSG00000243504
ENSG00000156802	0.161176	ENSG00000156970
ENSG00000142731	0.161167	ENSG00000151725
ENSG00000013725	0.161164	ENSG00000135127
ENSG00000189343	0.161164	ENSG00000224892
ENSG00000213261	0.161161	ENSG00000226948
ENSG00000065328	0.161159	ENSG00000100479
ENSG00000230364	0.161157	ENSG00000244053
ENSG00000100526	0.161156	ENSG00000126787
ENSG00000075702	0.161153	ENSG00000214826
ENSG00000128218	0.161145	ENSG00000175097
ENSG00000090013	0.161141	ENSG00000126088
ENSG00000164611	0.161138	ENSG00000169679
ENSG00000119203	0.161134	ENSG00000197157
ENSG00000157429	0.161127	ENSG00000167377
ENSG00000112312	0.161125	ENSG00000162607
ENSG00000111206	0.161123	ENSG00000112984
ENSG00000109118	0.161121	ENSG00000156735
ENSG00000129518	0.161114	ENSG00000137947
ENSG00000063854	0.161102	ENSG00000143224
ENSG00000165046	0.161099	ENSG00000230923
ENSG00000236330	0.161099	ENSG00000242276
ENSG00000197728	0.161099	ENSG00000244641
ENSG00000214199	0.161098	ENSG00000239881
ENSG00000236860	0.161097	ENSG00000244361
ENSG00000188460	0.161095	ENSG00000224861
ENSG00000115540	0.161093	ENSG00000170836
ENSG00000080986	0.161083	ENSG00000151725
ENSG00000188672	0.161082	ENSG00000196517
ENSG00000230837	0.161082	ENSG00000234253
ENSG00000226948	0.161081	ENSG00000237709
ENSG00000009335	0.161077	ENSG00000163166
ENSG00000095564	0.16107	ENSG00000198315
ENSG00000121089	0.16106	ENSG00000240759
ENSG00000227401	0.16104	ENSG00000243256
ENSG00000084623	0.161039	ENSG00000116288
ENSG00000124383	0.161033	ENSG00000198042
ENSG00000051341	0.161032	ENSG00000144554
ENSG00000088325	0.16103	ENSG00000178999
ENSG00000211965	0.161013	ENSG00000211966
ENSG00000111142	0.161011	ENSG00000128050
ENSG00000218582	0.161011	ENSG00000249489
ENSG00000215093	0.161009	ENSG00000229638
ENSG00000213433	0.161005	ENSG00000253506
ENSG00000136897	0.161001	ENSG00000141378
ENSG00000185834	0.160999	ENSG00000225573
ENSG00000093009	0.160995	ENSG00000183763
ENSG00000141551	0.160994	ENSG00000146425
ENSG00000171241	0.160993	ENSG00000176890
ENSG00000143970	0.160992	ENSG00000160551
ENSG00000112077	0.160992	ENSG00000188536
ENSG00000182087	0.160986	ENSG00000266714
ENSG00000137812	0.160984	ENSG00000139734
ENSG00000111011	0.160983	ENSG00000196937
ENSG00000243859	0.160983	ENSG00000249264
ENSG00000101138	0.16098	ENSG00000140259
ENSG00000211644	0.16098	ENSG00000211659
ENSG00000224892	0.160977	ENSG00000240371
ENSG00000214391	0.160973	ENSG00000235587
ENSG00000075702	0.160971	ENSG00000183763
ENSG00000100354	0.160953	ENSG00000180357
ENSG00000213178	0.160944	ENSG00000232385
ENSG00000213950	0.160933	ENSG00000235174
ENSG00000163535	0.160928	ENSG00000184661
ENSG00000122966	0.160919	ENSG00000198056
ENSG00000153044	0.160916	ENSG00000166508
ENSG00000065559	0.160914	ENSG00000066427
ENSG00000145386	0.160911	ENSG00000164109
ENSG00000081019	0.16091	ENSG00000099942
ENSG00000214535	0.160906	ENSG00000223803
ENSG00000213128	0.160906	ENSG00000228847
ENSG00000232393	0.160905	ENSG00000244674
ENSG00000133069	0.160896	ENSG00000173868
ENSG00000213235	0.160896	ENSG00000214073
ENSG00000136824	0.160895	ENSG00000165304
ENSG00000220744	0.160894	ENSG00000268222
ENSG00000228960	0.160892	ENSG00000244479
ENSG00000122952	0.160889	ENSG00000151725
ENSG00000126709	0.160885	ENSG00000130303
ENSG00000181524	0.160877	ENSG00000217716
ENSG00000230364	0.160876	ENSG00000234618
ENSG00000231501	0.160876	ENSG00000248923
ENSG00000215093	0.16087	ENSG00000234785
ENSG00000166451	0.160869	ENSG00000175063
ENSG00000118520	0.160862	ENSG00000138772
ENSG00000189343	0.160858	ENSG00000213885
ENSG00000109971	0.160848	ENSG00000120694
ENSG00000006831	0.160839	ENSG00000139514
ENSG00000223803	0.160837	ENSG00000234335
ENSG00000225770	0.160834	ENSG00000232385
ENSG00000047410	0.160832	ENSG00000173230
ENSG00000008438	0.160831	ENSG00000138772
ENSG00000219451	0.160828	ENSG00000225093
ENSG00000111335	0.160817	ENSG00000135899
ENSG00000102710	0.160816	ENSG00000136169
ENSG00000163823	0.160812	ENSG00000197629
ENSG00000149503	0.16081	ENSG00000175063
ENSG00000100150	0.160808	ENSG00000183495
ENSG00000237049	0.160806	ENSG00000243256
ENSG00000213448	0.160804	ENSG00000215016
ENSG00000144554	0.160796	ENSG00000171241
ENSG00000146918	0.160791	ENSG00000228716
ENSG00000079385	0.160782	ENSG00000079393
ENSG00000146918	0.160781	ENSG00000171848
ENSG00000213312	0.160781	ENSG00000220848
ENSG00000127564	0.16078	ENSG00000138346
ENSG00000101161	0.16078	ENSG00000149823
ENSG00000137054	0.160767	ENSG00000163597
ENSG00000005022	0.160766	ENSG00000127022
ENSG00000138642	0.160765	ENSG00000185507
ENSG00000083828	0.160765	ENSG00000204514
ENSG00000105486	0.160762	ENSG00000128951
ENSG00000165512	0.160746	ENSG00000178567
ENSG00000227525	0.160746	ENSG00000253506
ENSG00000143158	0.160743	ENSG00000143164
ENSG00000204257	0.160741	ENSG00000229391
ENSG00000169020	0.16074	ENSG00000172428
ENSG00000105011	0.160734	ENSG00000157456
ENSG00000232888	0.160734	ENSG00000241741
ENSG00000015479	0.16073	ENSG00000259248
ENSG00000138092	0.160727	ENSG00000143228
ENSG00000056586	0.160713	ENSG00000100554
ENSG00000077152	0.16071	ENSG00000169607
ENSG00000171552	0.16071	ENSG00000173064
ENSG00000090889	0.160709	ENSG00000174371
ENSG00000007933	0.160708	ENSG00000094963
ENSG00000092853	0.160706	ENSG00000104738
ENSG00000123473	0.160706	ENSG00000136492
ENSG00000077147	0.160706	ENSG00000148110
ENSG00000076864	0.160705	ENSG00000158578
ENSG00000164398	0.160704	ENSG00000223609
ENSG00000109805	0.160701	ENSG00000183763
ENSG00000230327	0.160701	ENSG00000255350
ENSG00000058091	0.160697	ENSG00000223584
ENSG00000215016	0.160696	ENSG00000229814
ENSG00000108679	0.160693	ENSG00000198795
ENSG00000089685	0.160686	ENSG00000118193
ENSG00000150337	0.160683	ENSG00000265531
ENSG00000112739	0.160673	ENSG00000147162
ENSG00000241506	0.160673	ENSG00000279800
ENSG00000213261	0.160671	ENSG00000229638
ENSG00000155876	0.160668	ENSG00000178913
ENSG00000249987	0.160665	ENSG00000269228
ENSG00000211651	0.160664	ENSG00000211897
ENSG00000217026	0.160661	ENSG00000218582
ENSG00000121053	0.160658	ENSG00000234493
ENSG00000211668	0.160657	ENSG00000211677
ENSG00000174485	0.160655	ENSG00000238311
ENSG00000233380	0.16065	ENSG00000243498
ENSG00000015479	0.160647	ENSG00000205476
ENSG00000105364	0.160634	ENSG00000178952
ENSG00000177350	0.160627	ENSG00000238172
ENSG00000095564	0.160622	ENSG00000142396
ENSG00000134057	0.16062	ENSG00000137804
ENSG00000213261	0.160616	ENSG00000235065
ENSG00000127564	0.160614	ENSG00000167670
ENSG00000080986	0.160614	ENSG00000198056
ENSG00000225031	0.160613	ENSG00000233057
ENSG00000213432	0.160608	ENSG00000214541
ENSG00000125885	0.160604	ENSG00000146670
ENSG00000138778	0.160598	ENSG00000142731
ENSG00000213432	0.160588	ENSG00000236148
ENSG00000228847	0.160587	ENSG00000231684
ENSG00000164031	0.160584	ENSG00000181904
ENSG00000204604	0.16058	ENSG00000256683
ENSG00000007923	0.160579	ENSG00000164818
ENSG00000104142	0.160579	ENSG00000176896
ENSG00000167384	0.160579	ENSG00000197566
ENSG00000137804	0.160578	ENSG00000149503
ENSG00000226221	0.160574	ENSG00000240540
ENSG00000125691	0.160573	ENSG00000136521
ENSG00000213432	0.160568	ENSG00000213433
ENSG00000129810	0.160566	ENSG00000145386
ENSG00000214391	0.160566	ENSG00000218582
ENSG00000025770	0.16056	ENSG00000163918
ENSG00000091651	0.160559	ENSG00000166803
ENSG00000164296	0.160556	ENSG00000221949
ENSG00000103018	0.160555	ENSG00000168310
ENSG00000100162	0.160553	ENSG00000112118
ENSG00000160710	0.160549	ENSG00000163840
ENSG00000103423	0.160548	ENSG00000170248
ENSG00000214391	0.160537	ENSG00000228232
ENSG00000236058	0.160536	ENSG00000242697
ENSG00000104738	0.160533	ENSG00000122952
ENSG00000067646	0.16053	ENSG00000280969
ENSG00000214016	0.160529	ENSG00000258613
ENSG00000080986	0.160528	ENSG00000156970
ENSG00000092470	0.160528	ENSG00000183856
ENSG00000181524	0.160514	ENSG00000228111
ENSG00000127870	0.160512	ENSG00000146757
ENSG00000225224	0.160501	ENSG00000243101
ENSG00000240382	0.1605	ENSG00000241755
ENSG00000132466	0.160497	ENSG00000139514
ENSG00000004939	0.160497	ENSG00000256269
ENSG00000227663	0.160486	ENSG00000227682
ENSG00000184792	0.160482	ENSG00000206172
ENSG00000089685	0.16048	ENSG00000102384
ENSG00000119314	0.160467	ENSG00000136868
ENSG00000223668	0.160467	ENSG00000233476
ENSG00000230364	0.160463	ENSG00000241680
ENSG00000166471	0.160459	ENSG00000198408
ENSG00000087586	0.160455	ENSG00000129810
ENSG00000151725	0.160452	ENSG00000167513
ENSG00000213371	0.160443	ENSG00000228502
ENSG00000117543	0.16044	ENSG00000196683
ENSG00000166145	0.160434	ENSG00000261183
ENSG00000140451	0.16043	ENSG00000158402
ENSG00000227583	0.160427	ENSG00000233190
ENSG00000158856	0.160424	ENSG00000162722
ENSG00000138160	0.160422	ENSG00000166803
ENSG00000146918	0.16042	ENSG00000149929
ENSG00000239198	0.16042	ENSG00000257907
ENSG00000232888	0.160405	ENSG00000234093
ENSG00000012963	0.160401	ENSG00000136824
ENSG00000147162	0.160401	ENSG00000163660
ENSG00000035499	0.160396	ENSG00000162063
ENSG00000135624	0.160386	ENSG00000261236
ENSG00000105011	0.160383	ENSG00000182628
ENSG00000109674	0.160379	ENSG00000161888
ENSG00000100814	0.160375	ENSG00000278845
ENSG00000226243	0.160374	ENSG00000233426
ENSG00000218208	0.160373	ENSG00000240231
ENSG00000217716	0.160368	ENSG00000231684
ENSG00000225093	0.160359	ENSG00000234618
ENSG00000233921	0.160355	ENSG00000236862
ENSG00000118193	0.160349	ENSG00000164087
ENSG00000101057	0.160346	ENSG00000228716
ENSG00000066279	0.160339	ENSG00000161888
ENSG00000126804	0.160337	ENSG00000174579
ENSG00000137804	0.160335	ENSG00000151725
ENSG00000243742	0.160323	ENSG00000244722
ENSG00000064601	0.160318	ENSG00000090581
ENSG00000175581	0.160318	ENSG00000175756
ENSG00000239413	0.160318	ENSG00000244422
ENSG00000224976	0.160314	ENSG00000227879
ENSG00000099795	0.160312	ENSG00000277791
ENSG00000213261	0.160309	ENSG00000232858
ENSG00000073111	0.160306	ENSG00000129810
ENSG00000053372	0.160305	ENSG00000135372
ENSG00000113048	0.160303	ENSG00000171490
ENSG00000138180	0.1603	ENSG00000164087
ENSG00000091651	0.160296	ENSG00000094804
ENSG00000119421	0.160285	ENSG00000156709
ENSG00000232333	0.160282	ENSG00000239223
ENSG00000116754	0.16028	ENSG00000198563
ENSG00000055332	0.160267	ENSG00000135899
ENSG00000135114	0.160266	ENSG00000157601
ENSG00000134690	0.160264	ENSG00000164611
ENSG00000130741	0.160264	ENSG00000180198
ENSG00000274963	0.160261	ENSG00000277452
ENSG00000143476	0.160259	ENSG00000167900
ENSG00000225573	0.160257	ENSG00000229806
ENSG00000076003	0.160254	ENSG00000142731
ENSG00000138496	0.160244	ENSG00000279296
ENSG00000123485	0.16023	ENSG00000129173
ENSG00000231120	0.160224	ENSG00000233380
ENSG00000235552	0.160209	ENSG00000249855
ENSG00000111247	0.160204	ENSG00000175305
ENSG00000249353	0.160204	ENSG00000255642
ENSG00000100162	0.160202	ENSG00000151725
ENSG00000158856	0.160202	ENSG00000204010
ENSG00000171552	0.160201	ENSG00000256269
ENSG00000156384	0.1602	ENSG00000257167
ENSG00000213261	0.160196	ENSG00000223803
ENSG00000226666	0.160192	ENSG00000249565
ENSG00000143751	0.160185	ENSG00000158615
ENSG00000101057	0.160175	ENSG00000166508
ENSG00000141503	0.160166	ENSG00000198089
ENSG00000170581	0.160157	ENSG00000185507
ENSG00000073111	0.160156	ENSG00000101057
ENSG00000127152	0.160153	ENSG00000152495
ENSG00000188873	0.160149	ENSG00000235174
ENSG00000122966	0.160143	ENSG00000166803
ENSG00000081019	0.160139	ENSG00000109118
ENSG00000111247	0.160137	ENSG00000159259
ENSG00000126746	0.160137	ENSG00000184863
ENSG00000235363	0.160135	ENSG00000245205
ENSG00000116754	0.160129	ENSG00000176853
ENSG00000224861	0.160128	ENSG00000226525
ENSG00000223668	0.160126	ENSG00000226948
ENSG00000228501	0.160124	ENSG00000233380
ENSG00000168078	0.160121	ENSG00000170312
ENSG00000100162	0.16012	ENSG00000156970
ENSG00000085999	0.160115	ENSG00000117399
ENSG00000117360	0.160114	ENSG00000147854
ENSG00000107862	0.160107	ENSG00000144535
ENSG00000184220	0.160106	ENSG00000261236
ENSG00000213928	0.160101	ENSG00000221963
ENSG00000069275	0.160095	ENSG00000149136
ENSG00000206147	0.160093	ENSG00000239223
ENSG00000229814	0.160093	ENSG00000243859
ENSG00000119596	0.160092	ENSG00000183495
ENSG00000070367	0.160083	ENSG00000173209
ENSG00000101057	0.160083	ENSG00000175279
ENSG00000211625	0.160082	ENSG00000211951
ENSG00000117724	0.160081	ENSG00000137812
ENSG00000240409	0.160081	ENSG00000248923
ENSG00000100162	0.160078	ENSG00000183856
ENSG00000113263	0.160076	ENSG00000198851
ENSG00000085760	0.160075	ENSG00000182923
ENSG00000142945	0.160074	ENSG00000161888
ENSG00000132646	0.160066	ENSG00000165244
ENSG00000120053	0.160059	ENSG00000179151
ENSG00000229752	0.160049	ENSG00000240828
ENSG00000214541	0.160045	ENSG00000243388
ENSG00000100304	0.160044	ENSG00000164062
ENSG00000138160	0.160034	ENSG00000156970
ENSG00000225573	0.160034	ENSG00000240759
ENSG00000117569	0.160031	ENSG00000196715
ENSG00000226525	0.160022	ENSG00000240540
ENSG00000236862	0.160019	ENSG00000240828
ENSG00000007923	0.160015	ENSG00000135972
ENSG00000189164	0.160013	ENSG00000213020
ENSG00000103168	0.160011	ENSG00000134744
ENSG00000014138	0.160007	ENSG00000178999
ENSG00000213950	0.159995	ENSG00000214460
ENSG00000105011	0.159992	ENSG00000171320
ENSG00000133318	0.159991	ENSG00000251333
ENSG00000213433	0.15999	ENSG00000230207
ENSG00000164087	0.159989	ENSG00000165304
ENSG00000180389	0.159987	ENSG00000213609
ENSG00000229638	0.159986	ENSG00000242208
ENSG00000086598	0.159985	ENSG00000147649
ENSG00000177776	0.159982	ENSG00000240828
ENSG00000226696	0.159978	ENSG00000236144
ENSG00000102738	0.159976	ENSG00000171566
ENSG00000213820	0.159968	ENSG00000241081
ENSG00000231940	0.159967	ENSG00000232134
ENSG00000051341	0.159965	ENSG00000119969
ENSG00000236312	0.159954	ENSG00000239797
ENSG00000235084	0.159941	ENSG00000237793
ENSG00000101361	0.159934	ENSG00000111364
ENSG00000138496	0.159925	ENSG00000185745
ENSG00000130821	0.159899	ENSG00000244734
ENSG00000103381	0.159892	ENSG00000133816
ENSG00000213183	0.159885	ENSG00000244422
ENSG00000125686	0.159884	ENSG00000198146
ENSG00000228111	0.159882	ENSG00000230207
ENSG00000233747	0.159882	ENSG00000243101
ENSG00000105323	0.159878	ENSG00000169299
ENSG00000239855	0.159878	ENSG00000244575
ENSG00000216624	0.15987	ENSG00000234782
ENSG00000226608	0.15987	ENSG00000237264
ENSG00000217027	0.159868	ENSG00000227663
ENSG00000247092	0.159868	ENSG00000263072
ENSG00000143476	0.159865	ENSG00000176890
ENSG00000188765	0.159862	ENSG00000214391
ENSG00000175886	0.159851	ENSG00000243746
ENSG00000092853	0.15985	ENSG00000143476
ENSG00000113272	0.159848	ENSG00000130741
ENSG00000211937	0.159847	ENSG00000211962
ENSG00000117724	0.159843	ENSG00000135451
ENSG00000100029	0.159841	ENSG00000128050
ENSG00000145982	0.159838	ENSG00000184178
ENSG00000125991	0.159836	ENSG00000198856
ENSG00000200169	0.159835	ENSG00000222724
ENSG00000217716	0.159835	ENSG00000235174
ENSG00000164010	0.159825	ENSG00000256269
ENSG00000051341	0.159816	ENSG00000112742
ENSG00000091483	0.159804	ENSG00000132478
ENSG00000121058	0.159803	ENSG00000253710
ENSG00000187534	0.159799	ENSG00000235297
ENSG00000137502	0.159797	ENSG00000159958
ENSG00000180172	0.159797	ENSG00000239797
ENSG00000228930	0.159797	ENSG00000270230
ENSG00000196183	0.159794	ENSG00000213235
ENSG00000215251	0.159793	ENSG00000253710
ENSG00000158578	0.159792	ENSG00000188582
ENSG00000111665	0.159791	ENSG00000122966
ENSG00000230364	0.159787	ENSG00000242208
ENSG00000130479	0.159786	ENSG00000161638
ENSG00000126804	0.159774	ENSG00000215251
ENSG00000167325	0.159772	ENSG00000174442
ENSG00000157456	0.15977	ENSG00000166451
ENSG00000137720	0.159769	ENSG00000257698
ENSG00000104738	0.159765	ENSG00000164045
ENSG00000188582	0.15976	ENSG00000188672
ENSG00000213432	0.15976	ENSG00000214362
ENSG00000111247	0.159758	ENSG00000139734
ENSG00000225224	0.159758	ENSG00000231164
ENSG00000064607	0.159755	ENSG00000116754
ENSG00000143476	0.159752	ENSG00000160957
ENSG00000114767	0.159751	ENSG00000126249
ENSG00000211962	0.159749	ENSG00000239855
ENSG00000214460	0.159748	ENSG00000225022
ENSG00000223540	0.159748	ENSG00000229197
ENSG00000229806	0.159741	ENSG00000241061
ENSG00000142784	0.15974	ENSG00000175662
ENSG00000211668	0.159737	ENSG00000244575
ENSG00000240540	0.159735	ENSG00000242276
ENSG00000128602	0.159734	ENSG00000158457
ENSG00000211651	0.159726	ENSG00000211962
ENSG00000215006	0.159726	ENSG00000235084
ENSG00000012048	0.159725	ENSG00000085840
ENSG00000048162	0.159725	ENSG00000148840
ENSG00000115267	0.159723	ENSG00000138646
ENSG00000171848	0.159722	ENSG00000276043
ENSG00000065559	0.159714	ENSG00000131165
ENSG00000131013	0.159707	ENSG00000163349
ENSG00000075702	0.159705	ENSG00000111247
ENSG00000032219	0.159703	ENSG00000165525
ENSG00000087274	0.159694	ENSG00000142784
ENSG00000172746	0.159686	ENSG00000213433
ENSG00000126524	0.159685	ENSG00000158480
ENSG00000093009	0.159681	ENSG00000109805
ENSG00000060069	0.15968	ENSG00000113384
ENSG00000121897	0.159672	ENSG00000156831
ENSG00000108771	0.159671	ENSG00000115415
ENSG00000202538	0.159671	ENSG00000206585
ENSG00000092853	0.159663	ENSG00000165304
ENSG00000092853	0.159659	ENSG00000276043
ENSG00000072657	0.159658	ENSG00000236333
ENSG00000189343	0.159656	ENSG00000255642
ENSG00000055332	0.15965	ENSG00000183486
ENSG00000057608	0.159649	ENSG00000100814
ENSG00000108511	0.159643	ENSG00000142611
ENSG00000101452	0.159642	ENSG00000198218
ENSG00000229638	0.159638	ENSG00000243746
ENSG00000024526	0.159637	ENSG00000085840
ENSG00000186468	0.159637	ENSG00000265681
ENSG00000136492	0.159632	ENSG00000153044
ENSG00000206341	0.159629	ENSG00000243753
ENSG00000100162	0.159628	ENSG00000129173
ENSG00000126259	0.159628	ENSG00000161270
ENSG00000224993	0.159628	ENSG00000233057
ENSG00000223676	0.159623	ENSG00000228462
ENSG00000174371	0.159621	ENSG00000183856
ENSG00000234253	0.159617	ENSG00000269244
ENSG00000137441	0.159606	ENSG00000163508
ENSG00000142731	0.159605	ENSG00000198056
ENSG00000138160	0.159603	ENSG00000166451
ENSG00000233057	0.159601	ENSG00000240540
ENSG00000117399	0.159591	ENSG00000122952
ENSG00000214760	0.159591	ENSG00000244019
ENSG00000213183	0.159585	ENSG00000223676
ENSG00000108771	0.159584	ENSG00000137628
ENSG00000167615	0.159578	ENSG00000172890
ENSG00000086967	0.159578	ENSG00000269404
ENSG00000162924	0.159574	ENSG00000163374
ENSG00000256229	0.15957	ENSG00000267641
ENSG00000214896	0.15957	ENSG00000288920
ENSG00000066279	0.159559	ENSG00000171848
ENSG00000095139	0.159558	ENSG00000152904
ENSG00000136840	0.159558	ENSG00000160408
ENSG00000130669	0.159557	ENSG00000161847
ENSG00000112742	0.159555	ENSG00000160957
ENSG00000223676	0.159552	ENSG00000232393
ENSG00000100664	0.159551	ENSG00000119801
ENSG00000057608	0.159547	ENSG00000127022
ENSG00000239223	0.15954	ENSG00000244053
ENSG00000142945	0.159534	ENSG00000171320
ENSG00000088325	0.159532	ENSG00000183856
ENSG00000075826	0.159531	ENSG00000114857
ENSG00000214460	0.159531	ENSG00000228111
ENSG00000108309	0.159526	ENSG00000133069
ENSG00000013573	0.159519	ENSG00000127564
ENSG00000167633	0.159512	ENSG00000180739
ENSG00000213609	0.15951	ENSG00000232858
ENSG00000102384	0.159507	ENSG00000165304
ENSG00000213309	0.159507	ENSG00000213363
ENSG00000232187	0.159506	ENSG00000233966
ENSG00000079616	0.1595	ENSG00000138092
ENSG00000151461	0.1595	ENSG00000158417
ENSG00000219451	0.1595	ENSG00000243388
ENSG00000165905	0.159496	ENSG00000187621
ENSG00000177350	0.159489	ENSG00000232134
ENSG00000120725	0.159477	ENSG00000135506
ENSG00000127564	0.159477	ENSG00000140525
ENSG00000188229	0.159476	ENSG00000197019
ENSG00000187534	0.159476	ENSG00000251593
ENSG00000234618	0.159474	ENSG00000243904
ENSG00000228218	0.159473	ENSG00000243680
ENSG00000087111	0.159467	ENSG00000088298
ENSG00000213935	0.159467	ENSG00000231684
ENSG00000146670	0.159465	ENSG00000154920
ENSG00000230837	0.159455	ENSG00000235670
ENSG00000167615	0.159451	ENSG00000245532
ENSG00000104738	0.159446	ENSG00000130816
ENSG00000213433	0.159436	ENSG00000254012
ENSG00000214460	0.159427	ENSG00000225259
ENSG00000214073	0.159424	ENSG00000233380
ENSG00000235363	0.159423	ENSG00000249855
ENSG00000130164	0.159422	ENSG00000198911
ENSG00000224032	0.15942	ENSG00000269893
ENSG00000025770	0.159415	ENSG00000165304
ENSG00000149503	0.159408	ENSG00000186185
ENSG00000137947	0.159403	ENSG00000196646
ENSG00000213935	0.159403	ENSG00000243256
ENSG00000161800	0.159401	ENSG00000166451
ENSG00000117385	0.159396	ENSG00000244038
ENSG00000099901	0.159391	ENSG00000171793
ENSG00000115540	0.159391	ENSG00000179119
ENSG00000227852	0.159391	ENSG00000243680
ENSG00000138160	0.15939	ENSG00000151725
ENSG00000119487	0.159389	ENSG00000156973
ENSG00000115415	0.159388	ENSG00000134321
ENSG00000099385	0.159385	ENSG00000100226
ENSG00000132341	0.159384	ENSG00000181163
ENSG00000085224	0.159382	ENSG00000127914
ENSG00000126062	0.159379	ENSG00000178307
ENSG00000217716	0.159376	ENSG00000228929
ENSG00000054277	0.159366	ENSG00000143740
ENSG00000080986	0.159347	ENSG00000122952
ENSG00000153140	0.159347	ENSG00000165417
ENSG00000163918	0.159346	ENSG00000167325
ENSG00000231313	0.159345	ENSG00000248180
ENSG00000079616	0.159341	ENSG00000105011
ENSG00000232083	0.15934	ENSG00000269244
ENSG00000167325	0.159334	ENSG00000171848
ENSG00000244642	0.159332	ENSG00000278771
ENSG00000132646	0.159331	ENSG00000141543
ENSG00000214289	0.159331	ENSG00000225093
ENSG00000223822	0.159325	ENSG00000225093
ENSG00000211941	0.159318	ENSG00000211967
ENSG00000013306	0.159314	ENSG00000196517
ENSG00000132300	0.159308	ENSG00000157837
ENSG00000125885	0.159306	ENSG00000228716
ENSG00000224094	0.159302	ENSG00000240371
ENSG00000211949	0.159299	ENSG00000211962
ENSG00000105875	0.159288	ENSG00000128159
ENSG00000206147	0.159288	ENSG00000228501
ENSG00000109685	0.159276	ENSG00000137804
ENSG00000103168	0.15927	ENSG00000114841
ENSG00000215016	0.159268	ENSG00000240231
ENSG00000139697	0.159257	ENSG00000162928
ENSG00000082293	0.159256	ENSG00000132704
ENSG00000132300	0.159244	ENSG00000185246
ENSG00000068079	0.15924	ENSG00000119917
ENSG00000092853	0.159238	ENSG00000131470
ENSG00000071539	0.159237	ENSG00000121211
ENSG00000095585	0.159232	ENSG00000107447
ENSG00000206177	0.159231	ENSG00000224177
ENSG00000137462	0.159229	ENSG00000145428
ENSG00000188672	0.159229	ENSG00000256269
ENSG00000112787	0.159228	ENSG00000141002
ENSG00000073536	0.159227	ENSG00000182004
ENSG00000157870	0.159224	ENSG00000157873
ENSG00000066926	0.159224	ENSG00000158856
ENSG00000213772	0.159224	ENSG00000233328
ENSG00000168785	0.159223	ENSG00000224177
ENSG00000214541	0.15922	ENSG00000250182
ENSG00000164398	0.15922	ENSG00000250361
ENSG00000104738	0.159215	ENSG00000146918
ENSG00000141428	0.159212	ENSG00000168159
ENSG00000188873	0.159212	ENSG00000226948
ENSG00000234093	0.159211	ENSG00000243455
ENSG00000124659	0.159208	ENSG00000179562
ENSG00000179918	0.159207	ENSG00000186222
ENSG00000029534	0.159204	ENSG00000158856
ENSG00000213128	0.159202	ENSG00000236735
ENSG00000105205	0.1592	ENSG00000134827
ENSG00000151846	0.159187	ENSG00000230897
ENSG00000223676	0.159184	ENSG00000229168
ENSG00000232496	0.159178	ENSG00000241680
ENSG00000066279	0.159176	ENSG00000100162
ENSG00000134057	0.159166	ENSG00000137807
ENSG00000183207	0.159164	ENSG00000262814
ENSG00000101057	0.159159	ENSG00000145386
ENSG00000118193	0.159158	ENSG00000144395
ENSG00000214612	0.159149	ENSG00000233380
ENSG00000101057	0.159145	ENSG00000169607
ENSG00000114346	0.159137	ENSG00000122966
ENSG00000251544	0.159135	ENSG00000270388
ENSG00000232333	0.159125	ENSG00000240231
ENSG00000211752	0.159123	ENSG00000241911
ENSG00000229994	0.159121	ENSG00000240540
ENSG00000175886	0.159117	ENSG00000242294
ENSG00000140406	0.159107	ENSG00000247315
ENSG00000115540	0.159102	ENSG00000215251
ENSG00000213621	0.159097	ENSG00000229638
ENSG00000236801	0.159097	ENSG00000237676
ENSG00000108465	0.159096	ENSG00000114857
ENSG00000236058	0.159089	ENSG00000242060
ENSG00000198868	0.159088	ENSG00000249119
ENSG00000105701	0.159084	ENSG00000198858
ENSG00000214460	0.159083	ENSG00000227663
ENSG00000188459	0.159076	ENSG00000233328
ENSG00000224839	0.159074	ENSG00000228847
ENSG00000211965	0.159071	ENSG00000240864
ENSG00000204434	0.159071	ENSG00000266920
ENSG00000146918	0.159062	ENSG00000171241
ENSG00000230897	0.159061	ENSG00000236735
ENSG00000101003	0.159052	ENSG00000112118
ENSG00000234851	0.159043	ENSG00000249264
ENSG00000125885	0.159041	ENSG00000146918
ENSG00000133106	0.159038	ENSG00000135899
ENSG00000064607	0.159037	ENSG00000173209
ENSG00000130589	0.15902	ENSG00000137628
ENSG00000188873	0.159018	ENSG00000240231
ENSG00000128228	0.159015	ENSG00000184164
ENSG00000114942	0.159008	ENSG00000171858
ENSG00000105856	0.159006	ENSG00000173692
ENSG00000115415	0.159005	ENSG00000137200
ENSG00000138092	0.159003	ENSG00000178999
ENSG00000112212	0.159002	ENSG00000244734
ENSG00000107562	0.159	ENSG00000134121
ENSG00000218208	0.158999	ENSG00000223822
ENSG00000076003	0.158993	ENSG00000167900
ENSG00000188873	0.158992	ENSG00000213864
ENSG00000137807	0.15899	ENSG00000140451
ENSG00000188873	0.158988	ENSG00000244363
ENSG00000137804	0.158987	ENSG00000138180
ENSG00000220848	0.158987	ENSG00000242952
ENSG00000179344	0.158986	ENSG00000231389
ENSG00000150779	0.158983	ENSG00000241468
ENSG00000132341	0.158979	ENSG00000141030
ENSG00000116754	0.158978	ENSG00000132424
ENSG00000189343	0.158967	ENSG00000253506
ENSG00000234031	0.158964	ENSG00000242661
ENSG00000024526	0.158963	ENSG00000109805
ENSG00000217027	0.158962	ENSG00000235929
ENSG00000119707	0.158949	ENSG00000173209
ENSG00000214460	0.158949	ENSG00000230508
ENSG00000112212	0.158943	ENSG00000188536
ENSG00000164776	0.158943	ENSG00000205790
ENSG00000139620	0.15894	ENSG00000278311
ENSG00000111665	0.158937	ENSG00000143228
ENSG00000112118	0.158931	ENSG00000198056
ENSG00000138363	0.158928	ENSG00000164182
ENSG00000011007	0.158927	ENSG00000170684
ENSG00000092470	0.158925	ENSG00000122952
ENSG00000216866	0.158924	ENSG00000237793
ENSG00000101412	0.158922	ENSG00000186185
ENSG00000129450	0.158913	ENSG00000168995
ENSG00000161800	0.158911	ENSG00000183763
ENSG00000085840	0.15891	ENSG00000164109
ENSG00000189343	0.158909	ENSG00000240342
ENSG00000111639	0.158907	ENSG00000167863
ENSG00000226221	0.158907	ENSG00000236735
ENSG00000182199	0.158905	ENSG00000183207
ENSG00000118520	0.158894	ENSG00000204936
ENSG00000145191	0.158887	ENSG00000204316
ENSG00000146918	0.158884	ENSG00000167670
ENSG00000167114	0.158879	ENSG00000172269
ENSG00000215264	0.158876	ENSG00000230837
ENSG00000086506	0.15887	ENSG00000223609
ENSG00000065328	0.158866	ENSG00000161800
ENSG00000224094	0.158866	ENSG00000236801
ENSG00000135899	0.158862	ENSG00000137959
ENSG00000233966	0.15886	ENSG00000237264
ENSG00000093009	0.158858	ENSG00000111445
ENSG00000213950	0.158843	ENSG00000240480
ENSG00000110435	0.158839	ENSG00000179151
ENSG00000051341	0.158835	ENSG00000075702
ENSG00000114956	0.158833	ENSG00000235453
ENSG00000225783	0.15883	ENSG00000270069
ENSG00000211959	0.158829	ENSG00000211966
ENSG00000105011	0.158828	ENSG00000159259
ENSG00000030066	0.15882	ENSG00000166508
ENSG00000166451	0.158819	ENSG00000170312
ENSG00000159259	0.158819	ENSG00000176208
ENSG00000079134	0.158818	ENSG00000111300
ENSG00000223668	0.158818	ENSG00000230507
ENSG00000111206	0.158815	ENSG00000131747
ENSG00000213051	0.158813	ENSG00000227525
ENSG00000110777	0.15881	ENSG00000187912
ENSG00000080986	0.158802	ENSG00000094804
ENSG00000113240	0.158799	ENSG00000120798
ENSG00000213885	0.158795	ENSG00000228502
ENSG00000104889	0.15879	ENSG00000198056
ENSG00000148218	0.158788	ENSG00000163251
ENSG00000089127	0.158784	ENSG00000184979
ENSG00000007312	0.158782	ENSG00000110777
ENSG00000148218	0.15878	ENSG00000183597
ENSG00000166451	0.158776	ENSG00000167325
ENSG00000166557	0.158769	ENSG00000197157
ENSG00000143224	0.158765	ENSG00000163251
ENSG00000089685	0.158765	ENSG00000198901
ENSG00000199172	0.158765	ENSG00000265917
ENSG00000112984	0.158763	ENSG00000138160
ENSG00000014138	0.158741	ENSG00000157456
ENSG00000181524	0.158739	ENSG00000236762
ENSG00000216866	0.158737	ENSG00000243388
ENSG00000225093	0.158731	ENSG00000233837
ENSG00000070182	0.158725	ENSG00000188582
ENSG00000133069	0.158708	ENSG00000136842
ENSG00000102805	0.158706	ENSG00000141699
ENSG00000224993	0.158706	ENSG00000243844
ENSG00000213860	0.158703	ENSG00000225770
ENSG00000166226	0.158696	ENSG00000181163
ENSG00000166451	0.158693	ENSG00000198056
ENSG00000211949	0.158692	ENSG00000239855
ENSG00000100714	0.158688	ENSG00000156110
ENSG00000122952	0.158687	ENSG00000164087
ENSG00000105519	0.158683	ENSG00000170145
ENSG00000117593	0.158682	ENSG00000119421
ENSG00000163938	0.158678	ENSG00000166226
ENSG00000075218	0.158673	ENSG00000105486
ENSG00000101444	0.158673	ENSG00000156697
ENSG00000230592	0.158669	ENSG00000232858
ENSG00000119707	0.158667	ENSG00000164031
ENSG00000064607	0.158665	ENSG00000214021
ENSG00000173660	0.158662	ENSG00000265681
ENSG00000142731	0.158659	ENSG00000161888
ENSG00000113048	0.158658	ENSG00000138095
ENSG00000147162	0.158657	ENSG00000223745
ENSG00000218208	0.158651	ENSG00000226972
ENSG00000220583	0.15865	ENSG00000230897
ENSG00000229133	0.158646	ENSG00000234093
ENSG00000215093	0.158646	ENSG00000263563
ENSG00000101057	0.158645	ENSG00000167325
ENSG00000112305	0.158641	ENSG00000169045
ENSG00000236148	0.158636	ENSG00000236735
ENSG00000237676	0.158636	ENSG00000242640
ENSG00000125814	0.158635	ENSG00000132680
ENSG00000233426	0.158633	ENSG00000233476
ENSG00000167325	0.158632	ENSG00000198901
ENSG00000229659	0.158625	ENSG00000270916
ENSG00000184924	0.158618	ENSG00000257698
ENSG00000237709	0.158615	ENSG00000243388
ENSG00000066279	0.158611	ENSG00000140451
ENSG00000226855	0.15861	ENSG00000243746
ENSG00000164611	0.158607	ENSG00000178999
ENSG00000100162	0.158596	ENSG00000159259
ENSG00000176890	0.158591	ENSG00000237649
ENSG00000143416	0.158586	ENSG00000204010
ENSG00000224800	0.158579	ENSG00000241362
ENSG00000213371	0.158574	ENSG00000237506
ENSG00000175063	0.158573	ENSG00000176890
ENSG00000130255	0.15857	ENSG00000136942
ENSG00000225067	0.158566	ENSG00000242571
ENSG00000225067	0.158559	ENSG00000234335
ENSG00000213235	0.158556	ENSG00000230311
ENSG00000070182	0.158548	ENSG00000244734
ENSG00000213657	0.158544	ENSG00000227972
ENSG00000022840	0.158543	ENSG00000186591
ENSG00000214073	0.158539	ENSG00000227694
ENSG00000122966	0.158532	ENSG00000165480
ENSG00000228861	0.158527	ENSG00000235175
ENSG00000249264	0.158525	ENSG00000250896
ENSG00000226948	0.158513	ENSG00000235508
ENSG00000126709	0.15851	ENSG00000132274
ENSG00000073111	0.158509	ENSG00000131153
ENSG00000204194	0.158507	ENSG00000213307
ENSG00000140525	0.158506	ENSG00000143228
ENSG00000076864	0.158506	ENSG00000164398
ENSG00000198868	0.158503	ENSG00000251544
ENSG00000165525	0.158496	ENSG00000174501
ENSG00000198502	0.158496	ENSG00000242574
ENSG00000143416	0.158494	ENSG00000197721
ENSG00000178429	0.158493	ENSG00000226525
ENSG00000123473	0.158491	ENSG00000177602
ENSG00000213371	0.158491	ENSG00000243859
ENSG00000068079	0.158489	ENSG00000156587
ENSG00000139826	0.158483	ENSG00000170836
ENSG00000014138	0.158476	ENSG00000127564
ENSG00000115993	0.158474	ENSG00000148218
ENSG00000092470	0.158473	ENSG00000112742
ENSG00000119411	0.158473	ENSG00000119431
ENSG00000120334	0.158468	ENSG00000146410
ENSG00000232496	0.158468	ENSG00000288920
ENSG00000197575	0.158467	ENSG00000239223
ENSG00000204613	0.158452	ENSG00000213088
ENSG00000100918	0.158451	ENSG00000111331
ENSG00000180172	0.15845	ENSG00000232429
ENSG00000158856	0.158444	ENSG00000170180
ENSG00000119707	0.158444	ENSG00000232931
ENSG00000213261	0.158443	ENSG00000223529
ENSG00000214289	0.158435	ENSG00000240540
ENSG00000005075	0.158434	ENSG00000241468
ENSG00000106211	0.158432	ENSG00000144381
ENSG00000085999	0.158426	ENSG00000152253
ENSG00000134057	0.158421	ENSG00000138160
ENSG00000226855	0.158417	ENSG00000233380
ENSG00000167193	0.15841	ENSG00000168970
ENSG00000196126	0.158409	ENSG00000224796
ENSG00000219274	0.158409	ENSG00000235045
ENSG00000076382	0.158405	ENSG00000105011
ENSG00000100162	0.15839	ENSG00000173207
ENSG00000197993	0.158388	ENSG00000223609
ENSG00000111602	0.158387	ENSG00000161888
ENSG00000214391	0.158387	ENSG00000236876
ENSG00000145386	0.158382	ENSG00000164611
ENSG00000124571	0.158374	ENSG00000159131
ENSG00000143772	0.158373	ENSG00000170734
ENSG00000165819	0.158373	ENSG00000236144
ENSG00000211959	0.158372	ENSG00000211962
ENSG00000126787	0.158365	ENSG00000171848
ENSG00000089685	0.158363	ENSG00000174371
ENSG00000241741	0.158362	ENSG00000250182
ENSG00000094804	0.158361	ENSG00000132780
ENSG00000235084	0.158356	ENSG00000241081
ENSG00000187653	0.158355	ENSG00000214460
ENSG00000187653	0.158347	ENSG00000234851
ENSG00000116754	0.158337	ENSG00000221978
ENSG00000211947	0.158333	ENSG00000244575
ENSG00000115541	0.158331	ENSG00000140403
ENSG00000085999	0.158328	ENSG00000093009
ENSG00000113328	0.158316	ENSG00000144895
ENSG00000115318	0.158313	ENSG00000159374
ENSG00000214975	0.158311	ENSG00000217094
ENSG00000134057	0.158309	ENSG00000163808
ENSG00000061936	0.158308	ENSG00000167302
ENSG00000232134	0.158302	ENSG00000239559
ENSG00000225338	0.158298	ENSG00000230777
ENSG00000189403	0.158294	ENSG00000198830
ENSG00000166272	0.158288	ENSG00000196715
ENSG00000012963	0.158286	ENSG00000092470
ENSG00000122966	0.158286	ENSG00000142731
ENSG00000111602	0.158286	ENSG00000187741
ENSG00000215093	0.158284	ENSG00000239797
ENSG00000213051	0.158283	ENSG00000234618
ENSG00000080819	0.15828	ENSG00000148218
ENSG00000213343	0.158276	ENSG00000214760
ENSG00000076382	0.158275	ENSG00000140534
ENSG00000180172	0.158274	ENSG00000213864
ENSG00000234093	0.158271	ENSG00000240509
ENSG00000219222	0.158271	ENSG00000243672
ENSG00000138658	0.158268	ENSG00000146670
ENSG00000125498	0.158266	ENSG00000180739
ENSG00000146918	0.158265	ENSG00000161800
ENSG00000237745	0.158265	ENSG00000244422
ENSG00000229605	0.158262	ENSG00000242060
ENSG00000081041	0.15826	ENSG00000163739
ENSG00000170468	0.158253	ENSG00000198890
ENSG00000173207	0.158253	ENSG00000198937
ENSG00000113460	0.158249	ENSG00000170855
ENSG00000051180	0.158246	ENSG00000065328
ENSG00000100029	0.158246	ENSG00000135372
ENSG00000171566	0.158245	ENSG00000173409
ENSG00000053372	0.158243	ENSG00000073536
ENSG00000115368	0.158239	ENSG00000165525
ENSG00000117399	0.158238	ENSG00000152253
ENSG00000213432	0.158237	ENSG00000213820
ENSG00000198856	0.158235	ENSG00000234741
ENSG00000176018	0.158234	ENSG00000189266
ENSG00000183199	0.15823	ENSG00000223529
ENSG00000211651	0.158227	ENSG00000254709
ENSG00000100162	0.158224	ENSG00000149929
ENSG00000086827	0.158224	ENSG00000150768
ENSG00000215236	0.158216	ENSG00000231164
ENSG00000219773	0.158216	ENSG00000242952
ENSG00000234031	0.158216	ENSG00000243988
ENSG00000185619	0.158215	ENSG00000266714
ENSG00000057608	0.158208	ENSG00000278845
ENSG00000005812	0.1582	ENSG00000155545
ENSG00000214612	0.1582	ENSG00000227939
ENSG00000135476	0.158199	ENSG00000167325
ENSG00000101247	0.158197	ENSG00000235016
ENSG00000112659	0.158195	ENSG00000114841
ENSG00000161980	0.158193	ENSG00000161981
ENSG00000223416	0.158193	ENSG00000244641
ENSG00000076003	0.158188	ENSG00000101412
ENSG00000216624	0.158183	ENSG00000251593
ENSG00000100288	0.158182	ENSG00000146830
ENSG00000101412	0.15818	ENSG00000198830
ENSG00000067334	0.158179	ENSG00000198746
ENSG00000123384	0.158174	ENSG00000155465
ENSG00000227337	0.158173	ENSG00000242640
ENSG00000122966	0.158172	ENSG00000169679
ENSG00000044574	0.158171	ENSG00000128228
ENSG00000217027	0.15817	ENSG00000219507
ENSG00000111335	0.158166	ENSG00000121060
ENSG00000187534	0.158156	ENSG00000214460
ENSG00000100814	0.158155	ENSG00000171490
ENSG00000224892	0.158146	ENSG00000250182
ENSG00000214612	0.158144	ENSG00000240509
ENSG00000091317	0.158141	ENSG00000123728
ENSG00000178988	0.158137	ENSG00000198783
ENSG00000101444	0.158135	ENSG00000105676
ENSG00000237506	0.158135	ENSG00000242697
ENSG00000143614	0.158132	ENSG00000156639
ENSG00000220848	0.158132	ENSG00000238172
ENSG00000135476	0.15813	ENSG00000154839
ENSG00000231546	0.158127	ENSG00000240540
ENSG00000185507	0.158124	ENSG00000279296
ENSG00000158856	0.158121	ENSG00000250361
ENSG00000145912	0.15812	ENSG00000243678
ENSG00000243388	0.15812	ENSG00000255642
ENSG00000142731	0.158115	ENSG00000149636
ENSG00000219274	0.158115	ENSG00000243672
ENSG00000115602	0.158111	ENSG00000154269
ENSG00000125885	0.158102	ENSG00000167900
ENSG00000011007	0.1581	ENSG00000148331
ENSG00000188873	0.158099	ENSG00000267119
ENSG00000240231	0.158098	ENSG00000253506
ENSG00000129810	0.158093	ENSG00000137804
ENSG00000167562	0.158091	ENSG00000213799
ENSG00000211966	0.158082	ENSG00000224650
ENSG00000214541	0.15808	ENSG00000228502
ENSG00000101412	0.158079	ENSG00000168061
ENSG00000042062	0.158076	ENSG00000163554
ENSG00000116754	0.158074	ENSG00000139631
ENSG00000232429	0.158074	ENSG00000244582
ENSG00000213891	0.15807	ENSG00000220848
ENSG00000176343	0.158069	ENSG00000261557
ENSG00000239269	0.158063	ENSG00000243388
ENSG00000197575	0.15806	ENSG00000229806
ENSG00000079134	0.158054	ENSG00000132485
ENSG00000239797	0.158048	ENSG00000241061
ENSG00000111716	0.158045	ENSG00000181163
ENSG00000122515	0.158043	ENSG00000182796
ENSG00000111331	0.158041	ENSG00000135114
ENSG00000228166	0.158034	ENSG00000230225
ENSG00000117399	0.158029	ENSG00000171848
ENSG00000105821	0.158028	ENSG00000132485
ENSG00000075856	0.158028	ENSG00000145041
ENSG00000102760	0.158027	ENSG00000125740
ENSG00000137460	0.158026	ENSG00000206172
ENSG00000162601	0.158025	ENSG00000164031
ENSG00000108819	0.158018	ENSG00000126882
ENSG00000130032	0.158018	ENSG00000253626
ENSG00000138376	0.15801	ENSG00000169607
ENSG00000234031	0.158004	ENSG00000239223
ENSG00000077454	0.157997	ENSG00000167548
ENSG00000167863	0.157996	ENSG00000172943
ENSG00000135144	0.157995	ENSG00000177455
ENSG00000149930	0.157991	ENSG00000158636
ENSG00000013573	0.157989	ENSG00000100297
ENSG00000164611	0.157983	ENSG00000166851
ENSG00000090104	0.157977	ENSG00000158050
ENSG00000229814	0.157972	ENSG00000234093
ENSG00000071243	0.157966	ENSG00000105248
ENSG00000217027	0.157965	ENSG00000231167
ENSG00000161888	0.157952	ENSG00000183763
ENSG00000088325	0.157947	ENSG00000112984
ENSG00000229932	0.157942	ENSG00000233328
ENSG00000224627	0.157937	ENSG00000232083
ENSG00000177350	0.157935	ENSG00000213261
ENSG00000100100	0.157934	ENSG00000157514
ENSG00000211659	0.157933	ENSG00000211966
ENSG00000023228	0.157931	ENSG00000138071
ENSG00000102878	0.157924	ENSG00000135722
ENSG00000254132	0.157916	ENSG00000270225
ENSG00000051180	0.157913	ENSG00000171848
ENSG00000105677	0.157905	ENSG00000130748
ENSG00000104974	0.157903	ENSG00000131042
ENSG00000173933	0.157903	ENSG00000248643
ENSG00000100453	0.1579	ENSG00000134539
ENSG00000175886	0.157899	ENSG00000223822
ENSG00000230225	0.157896	ENSG00000236567
ENSG00000051180	0.157895	ENSG00000143476
ENSG00000087586	0.157893	ENSG00000161800
ENSG00000116459	0.157888	ENSG00000278845
ENSG00000228501	0.157884	ENSG00000242952
ENSG00000137460	0.157877	ENSG00000188582
ENSG00000137310	0.157869	ENSG00000139734
ENSG00000105364	0.157858	ENSG00000116649
ENSG00000177350	0.157858	ENSG00000215264
ENSG00000225093	0.157854	ENSG00000229994
ENSG00000219451	0.157851	ENSG00000229806
ENSG00000240392	0.15785	ENSG00000242692
ENSG00000135316	0.157846	ENSG00000135900
ENSG00000225031	0.157843	ENSG00000237506
ENSG00000213950	0.157837	ENSG00000236148
ENSG00000213553	0.157837	ENSG00000255642
ENSG00000132680	0.157833	ENSG00000147162
ENSG00000225217	0.157832	ENSG00000244682
ENSG00000112077	0.15783	ENSG00000112212
ENSG00000054277	0.15783	ENSG00000119977
ENSG00000110435	0.157825	ENSG00000198176
ENSG00000211640	0.157824	ENSG00000211895
ENSG00000104738	0.157821	ENSG00000127564
ENSG00000090061	0.157821	ENSG00000185883
ENSG00000122952	0.15782	ENSG00000157456
ENSG00000240392	0.15782	ENSG00000241680
ENSG00000053372	0.157814	ENSG00000075188
ENSG00000234851	0.157808	ENSG00000255642
ENSG00000004534	0.157804	ENSG00000130254
ENSG00000230364	0.157803	ENSG00000236330
ENSG00000125995	0.157802	ENSG00000169020
ENSG00000100526	0.1578	ENSG00000138180
ENSG00000114388	0.15779	ENSG00000115307
ENSG00000211653	0.157787	ENSG00000224373
ENSG00000218208	0.15778	ENSG00000233380
ENSG00000140534	0.157778	ENSG00000158402
ENSG00000240509	0.157774	ENSG00000244363
ENSG00000007968	0.157773	ENSG00000138376
ENSG00000156738	0.157772	ENSG00000205056
ENSG00000130935	0.157771	ENSG00000145191
ENSG00000255374	0.157767	ENSG00000256274
ENSG00000226525	0.157766	ENSG00000235587
ENSG00000100941	0.157765	ENSG00000133858
ENSG00000051341	0.157763	ENSG00000065328
ENSG00000101444	0.157759	ENSG00000128050
ENSG00000117650	0.157757	ENSG00000156970
ENSG00000120616	0.157756	ENSG00000135999
ENSG00000111726	0.157756	ENSG00000188554
ENSG00000077235	0.157752	ENSG00000086758
ENSG00000102384	0.157751	ENSG00000171848
ENSG00000114942	0.157749	ENSG00000148303
ENSG00000135476	0.157746	ENSG00000140451
ENSG00000214460	0.157743	ENSG00000261557
ENSG00000214460	0.157741	ENSG00000225093
ENSG00000089289	0.157738	ENSG00000198839
ENSG00000164815	0.157738	ENSG00000204568
ENSG00000244582	0.157737	ENSG00000249264
ENSG00000065328	0.157735	ENSG00000112118
ENSG00000123737	0.157734	ENSG00000142731
ENSG00000213979	0.157731	ENSG00000214896
ENSG00000224631	0.157729	ENSG00000235174
ENSG00000137804	0.157708	ENSG00000198056
ENSG00000115461	0.157705	ENSG00000182492
ENSG00000239524	0.157704	ENSG00000249192
ENSG00000228331	0.157703	ENSG00000269228
ENSG00000117616	0.157699	ENSG00000256167
ENSG00000196183	0.157698	ENSG00000234335
ENSG00000233057	0.157686	ENSG00000242208
ENSG00000137310	0.157681	ENSG00000276043
ENSG00000213261	0.157677	ENSG00000213885
ENSG00000129810	0.157673	ENSG00000143228
ENSG00000183199	0.157673	ENSG00000249565
ENSG00000004534	0.157672	ENSG00000113593
ENSG00000076864	0.157671	ENSG00000224177
ENSG00000215580	0.157671	ENSG00000229807
ENSG00000168255	0.157667	ENSG00000173678
ENSG00000196834	0.157662	ENSG00000213763
ENSG00000092853	0.157657	ENSG00000169607
ENSG00000129173	0.157654	ENSG00000142731
ENSG00000140534	0.157652	ENSG00000167513
ENSG00000160908	0.157652	ENSG00000179119
ENSG00000232858	0.157648	ENSG00000240392
ENSG00000214896	0.157648	ENSG00000242952
ENSG00000233954	0.157645	ENSG00000234009
ENSG00000216866	0.157642	ENSG00000229605
ENSG00000066279	0.157631	ENSG00000167325
ENSG00000148843	0.157629	ENSG00000153107
ENSG00000214073	0.157625	ENSG00000243388
ENSG00000232858	0.157622	ENSG00000235065
ENSG00000156738	0.15762	ENSG00000197705
ENSG00000234851	0.15762	ENSG00000236762
ENSG00000163554	0.157619	ENSG00000184792
ENSG00000169871	0.157612	ENSG00000198618
ENSG00000240954	0.157607	ENSG00000243680
ENSG00000138376	0.157597	ENSG00000166451
ENSG00000011426	0.157596	ENSG00000161888
ENSG00000008952	0.157591	ENSG00000138398
ENSG00000232393	0.157583	ENSG00000241250
ENSG00000216624	0.157582	ENSG00000251333
ENSG00000104231	0.157578	ENSG00000177410
ENSG00000214203	0.157575	ENSG00000214541
ENSG00000237506	0.157575	ENSG00000243742
ENSG00000179151	0.157571	ENSG00000181904
ENSG00000236735	0.15757	ENSG00000237709
ENSG00000188582	0.157569	ENSG00000196517
ENSG00000197249	0.157569	ENSG00000198795
ENSG00000104859	0.157567	ENSG00000138834
ENSG00000079134	0.157563	ENSG00000114857
ENSG00000132485	0.157563	ENSG00000142166
ENSG00000182154	0.157562	ENSG00000221821
ENSG00000166046	0.157561	ENSG00000179820
ENSG00000152443	0.157556	ENSG00000213762
ENSG00000174371	0.157555	ENSG00000198056
ENSG00000217027	0.157554	ENSG00000237264
ENSG00000213885	0.157549	ENSG00000234145
ENSG00000223540	0.157539	ENSG00000235084
ENSG00000255350	0.157532	ENSG00000270350
ENSG00000219222	0.15752	ENSG00000235175
ENSG00000091651	0.157519	ENSG00000167670
ENSG00000101057	0.157517	ENSG00000177602
ENSG00000103512	0.157515	ENSG00000117385
ENSG00000211659	0.157513	ENSG00000211897
ENSG00000118193	0.157512	ENSG00000166851
ENSG00000065328	0.15751	ENSG00000170312
ENSG00000171320	0.157508	ENSG00000237649
ENSG00000196550	0.157504	ENSG00000263513
ENSG00000175886	0.157502	ENSG00000218208
ENSG00000140575	0.157502	ENSG00000233101
ENSG00000092470	0.157501	ENSG00000117650
ENSG00000100304	0.157501	ENSG00000175792
ENSG00000228111	0.1575	ENSG00000249264
ENSG00000131845	0.157496	ENSG00000256060
ENSG00000095564	0.157491	ENSG00000134900
ENSG00000119969	0.157487	ENSG00000221829
ENSG00000076382	0.157485	ENSG00000143476
ENSG00000149823	0.157481	ENSG00000278845
ENSG00000134326	0.157478	ENSG00000170581
ENSG00000217094	0.157478	ENSG00000231313
ENSG00000127980	0.157476	ENSG00000165819
ENSG00000213864	0.157476	ENSG00000242571
ENSG00000184612	0.157473	ENSG00000205871
ENSG00000211943	0.157472	ENSG00000244575
ENSG00000229251	0.15747	ENSG00000259612
ENSG00000100162	0.157469	ENSG00000164087
ENSG00000079616	0.157466	ENSG00000143228
ENSG00000159958	0.157464	ENSG00000163534
ENSG00000237793	0.157462	ENSG00000242952
ENSG00000204010	0.157459	ENSG00000224177
ENSG00000109805	0.157458	ENSG00000214826
ENSG00000214988	0.15745	ENSG00000242083
ENSG00000144134	0.157446	ENSG00000148057
ENSG00000082146	0.157445	ENSG00000159023
ENSG00000144395	0.157442	ENSG00000146670
ENSG00000130741	0.157442	ENSG00000278845
ENSG00000099901	0.157441	ENSG00000101361
ENSG00000225808	0.157441	ENSG00000237522
ENSG00000025770	0.157439	ENSG00000146670
ENSG00000213979	0.157437	ENSG00000269244
ENSG00000224650	0.157435	ENSG00000239855
ENSG00000100526	0.157434	ENSG00000140451
ENSG00000240914	0.157432	ENSG00000243388
ENSG00000211648	0.157431	ENSG00000278196
ENSG00000054267	0.157419	ENSG00000058272
ENSG00000051341	0.157415	ENSG00000163808
ENSG00000177663	0.157409	ENSG00000183307
ENSG00000133142	0.1574	ENSG00000172465
ENSG00000140612	0.157396	ENSG00000241837
ENSG00000130755	0.157389	ENSG00000241837
ENSG00000083814	0.157387	ENSG00000179909
ENSG00000121152	0.157386	ENSG00000136824
ENSG00000183199	0.157385	ENSG00000241061
ENSG00000111247	0.157377	ENSG00000129173
ENSG00000223668	0.157368	ENSG00000226855
ENSG00000105676	0.157366	ENSG00000184110
ENSG00000184612	0.157362	ENSG00000230592
ENSG00000085840	0.15736	ENSG00000131470
ENSG00000234253	0.157358	ENSG00000243672
ENSG00000101412	0.157357	ENSG00000151725
ENSG00000181904	0.157357	ENSG00000204977
ENSG00000231333	0.157355	ENSG00000235670
ENSG00000180172	0.15735	ENSG00000240392
ENSG00000071539	0.157349	ENSG00000125885
ENSG00000134001	0.157348	ENSG00000174243
ENSG00000105011	0.157344	ENSG00000123473
ENSG00000225770	0.157344	ENSG00000227063
ENSG00000087586	0.157343	ENSG00000138160
ENSG00000237506	0.157342	ENSG00000239797
ENSG00000213553	0.157341	ENSG00000224861
ENSG00000231684	0.157341	ENSG00000240914
ENSG00000188610	0.157329	ENSG00000215784
ENSG00000109805	0.157327	ENSG00000121621
ENSG00000244171	0.157325	ENSG00000261461
ENSG00000143228	0.157319	ENSG00000158402
ENSG00000085999	0.157319	ENSG00000178999
ENSG00000092470	0.157318	ENSG00000135451
ENSG00000115267	0.157318	ENSG00000168394
ENSG00000007968	0.157312	ENSG00000085840
ENSG00000115163	0.157312	ENSG00000178999
ENSG00000169020	0.157309	ENSG00000171858
ENSG00000219451	0.157309	ENSG00000235587
ENSG00000161800	0.157308	ENSG00000171848
ENSG00000168906	0.157306	ENSG00000185946
ENSG00000226948	0.157298	ENSG00000233057
ENSG00000103168	0.157274	ENSG00000258890
ENSG00000117399	0.157273	ENSG00000164611
ENSG00000165244	0.157273	ENSG00000175305
ENSG00000096384	0.157272	ENSG00000115541
ENSG00000211653	0.15727	ENSG00000211937
ENSG00000241081	0.15727	ENSG00000241511
ENSG00000128789	0.157269	ENSG00000221978
ENSG00000146918	0.157267	ENSG00000154839
ENSG00000213261	0.157266	ENSG00000240914
ENSG00000241286	0.157262	ENSG00000257074
ENSG00000220744	0.157255	ENSG00000259612
ENSG00000129173	0.157253	ENSG00000163808
ENSG00000100441	0.157253	ENSG00000183935
ENSG00000025770	0.15725	ENSG00000100297
ENSG00000066279	0.157249	ENSG00000136492
ENSG00000090889	0.157245	ENSG00000138778
ENSG00000108309	0.157245	ENSG00000204010
ENSG00000071539	0.157244	ENSG00000104738
ENSG00000180389	0.157241	ENSG00000235175
ENSG00000168710	0.15724	ENSG00000186111
ENSG00000157741	0.157222	ENSG00000196428
ENSG00000104889	0.157217	ENSG00000183207
ENSG00000005022	0.157216	ENSG00000140612
ENSG00000075218	0.157215	ENSG00000129173
ENSG00000166189	0.157215	ENSG00000198841
ENSG00000231389	0.157211	ENSG00000232629
ENSG00000118193	0.15721	ENSG00000140534
ENSG00000214460	0.157205	ENSG00000235174
ENSG00000153936	0.157202	ENSG00000173209
ENSG00000235315	0.157199	ENSG00000240125
ENSG00000239559	0.157199	ENSG00000242248
ENSG00000232083	0.157198	ENSG00000240828
ENSG00000065150	0.157195	ENSG00000111142
ENSG00000141699	0.157188	ENSG00000166747
ENSG00000102738	0.157181	ENSG00000135972
ENSG00000083896	0.157175	ENSG00000186432
ENSG00000085999	0.157172	ENSG00000146918
ENSG00000211653	0.157172	ENSG00000211959
ENSG00000074071	0.157169	ENSG00000104147
ENSG00000059378	0.157168	ENSG00000100918
ENSG00000100297	0.157163	ENSG00000142731
ENSG00000227852	0.157163	ENSG00000243455
ENSG00000213935	0.157157	ENSG00000218208
ENSG00000229806	0.157153	ENSG00000233380
ENSG00000131236	0.15715	ENSG00000232004
ENSG00000226855	0.157137	ENSG00000229638
ENSG00000151846	0.157137	ENSG00000240540
ENSG00000240463	0.157137	ENSG00000266402
ENSG00000180867	0.157128	ENSG00000216624
ENSG00000100450	0.157126	ENSG00000235576
ENSG00000129244	0.157119	ENSG00000204613
ENSG00000015479	0.157114	ENSG00000115474
ENSG00000242692	0.157109	ENSG00000243988
ENSG00000232496	0.157108	ENSG00000237506
ENSG00000111331	0.157104	ENSG00000135899
ENSG00000243824	0.157088	ENSG00000244585
ENSG00000129173	0.157086	ENSG00000137807
ENSG00000116237	0.157086	ENSG00000164045
ENSG00000196183	0.157086	ENSG00000257907
ENSG00000173209	0.157085	ENSG00000266714
ENSG00000090889	0.157084	ENSG00000109674
ENSG00000132680	0.157083	ENSG00000185246
ENSG00000080839	0.157081	ENSG00000104738
ENSG00000124659	0.157081	ENSG00000171169
ENSG00000172746	0.157077	ENSG00000240954
ENSG00000205871	0.157076	ENSG00000224094
ENSG00000143228	0.157054	ENSG00000166851
ENSG00000101412	0.15705	ENSG00000105011
ENSG00000226948	0.157046	ENSG00000235420
ENSG00000090621	0.157044	ENSG00000173660
ENSG00000219451	0.157044	ENSG00000225259
ENSG00000235175	0.157041	ENSG00000242640
ENSG00000216624	0.15704	ENSG00000224861
ENSG00000086506	0.157038	ENSG00000206177
ENSG00000100297	0.157033	ENSG00000111602
ENSG00000211651	0.15703	ENSG00000211947
ENSG00000175106	0.15703	ENSG00000239704
ENSG00000101057	0.157017	ENSG00000158402
ENSG00000105486	0.157016	ENSG00000160957
ENSG00000211611	0.157014	ENSG00000211652
ENSG00000129810	0.157011	ENSG00000161800
ENSG00000130821	0.157011	ENSG00000250361
ENSG00000100162	0.157009	ENSG00000138180
ENSG00000000419	0.156998	ENSG00000109270
ENSG00000213270	0.156997	ENSG00000244019
ENSG00000153563	0.156981	ENSG00000278030
ENSG00000001497	0.156972	ENSG00000144535
ENSG00000111665	0.156971	ENSG00000138160
ENSG00000213950	0.156971	ENSG00000228847
ENSG00000213235	0.15697	ENSG00000241081
ENSG00000177410	0.156966	ENSG00000196683
ENSG00000213183	0.156963	ENSG00000230364
ENSG00000065150	0.15696	ENSG00000114850
ENSG00000139734	0.156959	ENSG00000169607
ENSG00000224892	0.156959	ENSG00000227939
ENSG00000213820	0.156957	ENSG00000219451
ENSG00000156587	0.156953	ENSG00000173193
ENSG00000175886	0.156944	ENSG00000242952
ENSG00000226948	0.15694	ENSG00000233476
ENSG00000108848	0.156936	ENSG00000167615
ENSG00000119203	0.156936	ENSG00000198839
ENSG00000229605	0.156935	ENSG00000232341
ENSG00000239524	0.156931	ENSG00000240828
ENSG00000175567	0.156928	ENSG00000182512
ENSG00000167900	0.156927	ENSG00000168393
ENSG00000235174	0.156924	ENSG00000235420
ENSG00000108439	0.15692	ENSG00000164062
ENSG00000231164	0.15692	ENSG00000244244
ENSG00000240392	0.156918	ENSG00000243859
ENSG00000091490	0.156918	ENSG00000250050
ENSG00000125743	0.156912	ENSG00000130755
ENSG00000129810	0.156911	ENSG00000186185
ENSG00000162366	0.15691	ENSG00000166947
ENSG00000135776	0.156906	ENSG00000198176
ENSG00000095564	0.156904	ENSG00000177463
ENSG00000236330	0.156903	ENSG00000243167
ENSG00000197483	0.156898	ENSG00000236104
ENSG00000110693	0.156896	ENSG00000136929
ENSG00000135899	0.156895	ENSG00000138642
ENSG00000059378	0.156883	ENSG00000137200
ENSG00000184203	0.15688	ENSG00000215251
ENSG00000182383	0.156879	ENSG00000218208
ENSG00000120129	0.156877	ENSG00000125740
ENSG00000138092	0.156876	ENSG00000146918
ENSG00000182154	0.156875	ENSG00000245205
ENSG00000077152	0.156873	ENSG00000154839
ENSG00000092203	0.156872	ENSG00000162236
ENSG00000095564	0.156869	ENSG00000173209
ENSG00000219547	0.156868	ENSG00000243455
ENSG00000038274	0.156859	ENSG00000165832
ENSG00000133835	0.156859	ENSG00000178537
ENSG00000242314	0.156858	ENSG00000270916
ENSG00000206585	0.156853	ENSG00000206702
ENSG00000082258	0.156844	ENSG00000155545
ENSG00000076003	0.156843	ENSG00000146670
ENSG00000149929	0.156838	ENSG00000178999
ENSG00000101412	0.156836	ENSG00000198056
ENSG00000012048	0.156835	ENSG00000154839
ENSG00000164087	0.156835	ENSG00000198056
ENSG00000224858	0.156831	ENSG00000257074
ENSG00000211768	0.156827	ENSG00000211771
ENSG00000225067	0.156826	ENSG00000240231
ENSG00000240954	0.156821	ENSG00000243007
ENSG00000105202	0.156816	ENSG00000119203
ENSG00000149743	0.156807	ENSG00000149761
ENSG00000110321	0.156806	ENSG00000185267
ENSG00000198408	0.156803	ENSG00000266714
ENSG00000229638	0.156801	ENSG00000234009
ENSG00000242661	0.156801	ENSG00000244674
ENSG00000242067	0.156798	ENSG00000254012
ENSG00000122952	0.156792	ENSG00000137807
ENSG00000217716	0.156791	ENSG00000237793
ENSG00000211673	0.156789	ENSG00000211943
ENSG00000211765	0.156787	ENSG00000211768
ENSG00000233380	0.156786	ENSG00000249264
ENSG00000224861	0.156781	ENSG00000233328
ENSG00000119917	0.156775	ENSG00000135899
ENSG00000117593	0.156773	ENSG00000164818
ENSG00000162062	0.156772	ENSG00000165480
ENSG00000242952	0.156771	ENSG00000243859
ENSG00000088325	0.15677	ENSG00000148773
ENSG00000211659	0.156767	ENSG00000224650
ENSG00000231684	0.156767	ENSG00000258427
ENSG00000135899	0.156766	ENSG00000178685
ENSG00000181704	0.156756	ENSG00000187266
ENSG00000079616	0.156749	ENSG00000148773
ENSG00000134057	0.156746	ENSG00000171848
ENSG00000075702	0.156744	ENSG00000123473
ENSG00000214439	0.156744	ENSG00000245112
ENSG00000099795	0.156739	ENSG00000170906
ENSG00000163808	0.156734	ENSG00000167900
ENSG00000232888	0.156731	ENSG00000241511
ENSG00000213885	0.156731	ENSG00000242697
ENSG00000248180	0.156728	ENSG00000250982
ENSG00000170113	0.156728	ENSG00000275325
ENSG00000112118	0.156724	ENSG00000131153
ENSG00000137970	0.156719	ENSG00000243023
ENSG00000111775	0.156712	ENSG00000176340
ENSG00000266074	0.15671	ENSG00000266392
ENSG00000115415	0.156697	ENSG00000135114
ENSG00000123485	0.156697	ENSG00000176890
ENSG00000108474	0.156691	ENSG00000136935
ENSG00000236148	0.156689	ENSG00000239881
ENSG00000155330	0.156688	ENSG00000198492
ENSG00000250896	0.156685	ENSG00000255642
ENSG00000217716	0.156684	ENSG00000249264
ENSG00000109606	0.156681	ENSG00000112282
ENSG00000090889	0.156671	ENSG00000167900
ENSG00000229344	0.156667	ENSG00000270230
ENSG00000012963	0.156655	ENSG00000101057
ENSG00000216866	0.156655	ENSG00000240231
ENSG00000025770	0.156654	ENSG00000051180
ENSG00000108474	0.156652	ENSG00000154144
ENSG00000211751	0.156651	ENSG00000278030
ENSG00000100412	0.156639	ENSG00000156709
ENSG00000213553	0.156637	ENSG00000228232
ENSG00000135972	0.156636	ENSG00000178105
ENSG00000082258	0.156634	ENSG00000173692
ENSG00000068489	0.156626	ENSG00000088325
ENSG00000136492	0.156626	ENSG00000159259
ENSG00000225093	0.156626	ENSG00000234145
ENSG00000125814	0.156624	ENSG00000137504
ENSG00000090889	0.156621	ENSG00000140451
ENSG00000119927	0.156621	ENSG00000166133
ENSG00000213307	0.156619	ENSG00000227852
ENSG00000121152	0.15661	ENSG00000156970
ENSG00000105011	0.156608	ENSG00000166803
ENSG00000111602	0.156594	ENSG00000198056
ENSG00000173917	0.156594	ENSG00000233101
ENSG00000104529	0.156591	ENSG00000278845
ENSG00000053702	0.15659	ENSG00000111203
ENSG00000024526	0.156588	ENSG00000184661
ENSG00000115267	0.156588	ENSG00000185745
ENSG00000233328	0.156587	ENSG00000250896
ENSG00000113048	0.156585	ENSG00000136521
ENSG00000124659	0.156583	ENSG00000146757
ENSG00000066279	0.156578	ENSG00000134057
ENSG00000225419	0.156577	ENSG00000229168
ENSG00000241431	0.156573	ENSG00000243680
ENSG00000125652	0.156568	ENSG00000130811
ENSG00000126709	0.156565	ENSG00000156587
ENSG00000229132	0.156561	ENSG00000250896
ENSG00000213261	0.156553	ENSG00000219451
ENSG00000089685	0.156543	ENSG00000117724
ENSG00000100526	0.156535	ENSG00000122952
ENSG00000170791	0.156533	ENSG00000181690
ENSG00000213176	0.156528	ENSG00000224839
ENSG00000122966	0.156522	ENSG00000176208
ENSG00000152253	0.156521	ENSG00000168393
ENSG00000213707	0.156521	ENSG00000239881
ENSG00000187534	0.15652	ENSG00000232368
ENSG00000226948	0.156519	ENSG00000257907
ENSG00000096060	0.156515	ENSG00000265527
ENSG00000007168	0.156513	ENSG00000116473
ENSG00000213763	0.156512	ENSG00000233328
ENSG00000216866	0.156511	ENSG00000249855
ENSG00000101444	0.156496	ENSG00000135624
ENSG00000085840	0.156496	ENSG00000144554
ENSG00000019582	0.156496	ENSG00000204252
ENSG00000073910	0.156495	ENSG00000237637
ENSG00000140534	0.156494	ENSG00000167325
ENSG00000240864	0.156493	ENSG00000241755
ENSG00000224892	0.15648	ENSG00000249264
ENSG00000126249	0.156475	ENSG00000164077
ENSG00000211659	0.156475	ENSG00000239855
ENSG00000145912	0.156473	ENSG00000159199
ENSG00000112984	0.156472	ENSG00000161888
ENSG00000007541	0.15647	ENSG00000066926
ENSG00000241250	0.156463	ENSG00000243672
ENSG00000090263	0.15646	ENSG00000113048
ENSG00000174579	0.156457	ENSG00000175073
ENSG00000233057	0.156457	ENSG00000242697
ENSG00000196183	0.156455	ENSG00000239269
ENSG00000002549	0.156438	ENSG00000138035
ENSG00000077514	0.156429	ENSG00000094804
ENSG00000137970	0.156425	ENSG00000223540
ENSG00000243964	0.156415	ENSG00000267119
ENSG00000024526	0.156411	ENSG00000139734
ENSG00000093009	0.156408	ENSG00000176208
ENSG00000214199	0.156406	ENSG00000240371
ENSG00000085840	0.1564	ENSG00000177602
ENSG00000116459	0.156399	ENSG00000136521
ENSG00000070367	0.156393	ENSG00000198162
ENSG00000085840	0.156392	ENSG00000158402
ENSG00000100297	0.15639	ENSG00000187741
ENSG00000127564	0.156387	ENSG00000131470
ENSG00000100079	0.156386	ENSG00000197629
ENSG00000213051	0.156384	ENSG00000240828
ENSG00000243023	0.156381	ENSG00000244422
ENSG00000174010	0.156379	ENSG00000179833
ENSG00000214362	0.156373	ENSG00000218208
ENSG00000131462	0.15637	ENSG00000136908
ENSG00000211598	0.156368	ENSG00000211947
ENSG00000163930	0.156366	ENSG00000172046
ENSG00000104408	0.156362	ENSG00000117543
ENSG00000111639	0.156361	ENSG00000175581
ENSG00000149503	0.156352	ENSG00000177602
ENSG00000075218	0.15635	ENSG00000164611
ENSG00000137054	0.156346	ENSG00000196683
ENSG00000235734	0.156342	ENSG00000253954
ENSG00000211955	0.156341	ENSG00000231475
ENSG00000076864	0.15634	ENSG00000256269
ENSG00000093009	0.156339	ENSG00000138658
ENSG00000140525	0.156334	ENSG00000171241
ENSG00000213950	0.156332	ENSG00000241061
ENSG00000116459	0.156328	ENSG00000173660
ENSG00000105996	0.156325	ENSG00000233429
ENSG00000085840	0.156319	ENSG00000166451
ENSG00000092470	0.156314	ENSG00000165480
ENSG00000062822	0.156307	ENSG00000146918
ENSG00000232368	0.156307	ENSG00000234975
ENSG00000132424	0.1563	ENSG00000134884
ENSG00000213352	0.156295	ENSG00000226540
ENSG00000151846	0.15629	ENSG00000225093
ENSG00000120709	0.156288	ENSG00000162231
ENSG00000113048	0.156287	ENSG00000233328
ENSG00000185834	0.156279	ENSG00000219146
ENSG00000088325	0.156274	ENSG00000115163
ENSG00000110693	0.156273	ENSG00000133069
ENSG00000146918	0.15627	ENSG00000179750
ENSG00000113638	0.156269	ENSG00000212789
ENSG00000187713	0.156267	ENSG00000247626
ENSG00000087586	0.156264	ENSG00000126787
ENSG00000218265	0.156264	ENSG00000239223
ENSG00000065328	0.156261	ENSG00000160949
ENSG00000013306	0.15626	ENSG00000133069
ENSG00000135720	0.156257	ENSG00000198563
ENSG00000151846	0.156248	ENSG00000244363
ENSG00000235552	0.156244	ENSG00000250182
ENSG00000100079	0.156241	ENSG00000186818
ENSG00000088325	0.15624	ENSG00000163655
ENSG00000003756	0.156238	ENSG00000173209
ENSG00000167447	0.156237	ENSG00000175213
ENSG00000124217	0.156236	ENSG00000198783
ENSG00000002549	0.156235	ENSG00000068079
ENSG00000215016	0.156235	ENSG00000244582
ENSG00000011426	0.156234	ENSG00000161800
ENSG00000103995	0.156233	ENSG00000127586
ENSG00000211660	0.156233	ENSG00000211677
ENSG00000138658	0.156232	ENSG00000163808
ENSG00000137812	0.156226	ENSG00000152253
ENSG00000132485	0.156219	ENSG00000188529
ENSG00000077152	0.156214	ENSG00000143476
ENSG00000140853	0.156208	ENSG00000204264
ENSG00000196183	0.156205	ENSG00000234785
ENSG00000237676	0.156199	ENSG00000242692
ENSG00000092853	0.156198	ENSG00000151725
ENSG00000105011	0.156197	ENSG00000137812
ENSG00000128218	0.156196	ENSG00000164330
ENSG00000218208	0.156194	ENSG00000228071
ENSG00000075188	0.156187	ENSG00000135972
ENSG00000112739	0.156184	ENSG00000120948
ENSG00000165355	0.156183	ENSG00000170881
ENSG00000158402	0.156182	ENSG00000164087
ENSG00000134326	0.156181	ENSG00000138646
ENSG00000086758	0.156179	ENSG00000173064
ENSG00000188873	0.156178	ENSG00000196183
ENSG00000185834	0.156173	ENSG00000217026
ENSG00000104856	0.156172	ENSG00000131669
ENSG00000127586	0.156164	ENSG00000146670
ENSG00000144228	0.156164	ENSG00000169826
ENSG00000129518	0.156162	ENSG00000273559
ENSG00000105939	0.156161	ENSG00000157741
ENSG00000213261	0.156159	ENSG00000232333
ENSG00000112992	0.156156	ENSG00000163558
ENSG00000120798	0.156151	ENSG00000135720
ENSG00000218208	0.156141	ENSG00000243859
ENSG00000110104	0.15614	ENSG00000126249
ENSG00000213613	0.156136	ENSG00000269244
ENSG00000234031	0.156131	ENSG00000242067
ENSG00000233921	0.156131	ENSG00000243859
ENSG00000151729	0.156128	ENSG00000164323
ENSG00000112029	0.156126	ENSG00000145386
ENSG00000122952	0.156125	ENSG00000137804
ENSG00000138180	0.156123	ENSG00000173207
ENSG00000236993	0.156118	ENSG00000248626
ENSG00000167283	0.156106	ENSG00000188243
ENSG00000066926	0.156101	ENSG00000110693
ENSG00000112118	0.156099	ENSG00000139734
ENSG00000132530	0.156098	ENSG00000140464
ENSG00000240509	0.156096	ENSG00000242571
ENSG00000114988	0.156095	ENSG00000234705
ENSG00000127022	0.156088	ENSG00000174780
ENSG00000107938	0.156083	ENSG00000139620
ENSG00000138376	0.156078	ENSG00000167900
ENSG00000086666	0.156076	ENSG00000161526
ENSG00000119004	0.156076	ENSG00000213699
ENSG00000189343	0.156073	ENSG00000242445
ENSG00000071539	0.156072	ENSG00000085840
ENSG00000100450	0.15607	ENSG00000198851
ENSG00000231501	0.156062	ENSG00000270307
ENSG00000120278	0.156061	ENSG00000156738
ENSG00000048991	0.156059	ENSG00000075568
ENSG00000213799	0.156056	ENSG00000256087
ENSG00000076003	0.156051	ENSG00000138160
ENSG00000234253	0.156048	ENSG00000244674
ENSG00000165078	0.156045	ENSG00000198795
ENSG00000214223	0.156044	ENSG00000233426
ENSG00000237049	0.156043	ENSG00000239881
ENSG00000121211	0.156037	ENSG00000173207
ENSG00000076382	0.156036	ENSG00000138092
ENSG00000177350	0.156034	ENSG00000241282
ENSG00000184545	0.156033	ENSG00000233930
ENSG00000214460	0.156029	ENSG00000241741
ENSG00000001084	0.156028	ENSG00000013306
ENSG00000121211	0.156025	ENSG00000164087
ENSG00000087085	0.156022	ENSG00000112212
ENSG00000204622	0.156022	ENSG00000243753
ENSG00000228111	0.156014	ENSG00000255642
ENSG00000105173	0.156013	ENSG00000164045
ENSG00000090621	0.156005	ENSG00000113048
ENSG00000140525	0.155999	ENSG00000183856
ENSG00000144677	0.155998	ENSG00000235257
ENSG00000125741	0.15599	ENSG00000149743
ENSG00000109805	0.155987	ENSG00000149503
ENSG00000157456	0.155987	ENSG00000166803
ENSG00000213309	0.155976	ENSG00000223529
ENSG00000108465	0.155969	ENSG00000165525
ENSG00000182685	0.155968	ENSG00000184207
ENSG00000059378	0.155945	ENSG00000115415
ENSG00000239881	0.155944	ENSG00000244722
ENSG00000100162	0.155942	ENSG00000138160
ENSG00000149428	0.155942	ENSG00000167797
ENSG00000019549	0.155934	ENSG00000125398
ENSG00000176343	0.155929	ENSG00000236992
ENSG00000118620	0.155926	ENSG00000132912
ENSG00000109685	0.155925	ENSG00000164611
ENSG00000165496	0.155925	ENSG00000217026
ENSG00000226086	0.155919	ENSG00000242276
ENSG00000184106	0.155918	ENSG00000188056
ENSG00000113048	0.155916	ENSG00000163597
ENSG00000200558	0.155915	ENSG00000201185
ENSG00000130755	0.155914	ENSG00000263001
ENSG00000092470	0.155908	ENSG00000175305
ENSG00000165283	0.155907	ENSG00000204370
ENSG00000230734	0.155906	ENSG00000240231
ENSG00000066926	0.155903	ENSG00000184792
ENSG00000064607	0.1559	ENSG00000135720
ENSG00000232393	0.155896	ENSG00000269228
ENSG00000164109	0.155894	ENSG00000171848
ENSG00000152422	0.155887	ENSG00000176473
ENSG00000100162	0.15588	ENSG00000123485
ENSG00000112212	0.155878	ENSG00000198336
ENSG00000213128	0.155878	ENSG00000240480
ENSG00000213763	0.155876	ENSG00000220267
ENSG00000075218	0.155875	ENSG00000118193
ENSG00000180172	0.155875	ENSG00000237676
ENSG00000223529	0.155874	ENSG00000234785
ENSG00000005022	0.155873	ENSG00000006625
ENSG00000101057	0.155872	ENSG00000138092
ENSG00000104671	0.155871	ENSG00000160799
ENSG00000223668	0.15587	ENSG00000230364
ENSG00000109606	0.155869	ENSG00000153922
ENSG00000111716	0.155869	ENSG00000156261
ENSG00000211460	0.155868	ENSG00000255529
ENSG00000137812	0.155867	ENSG00000154839
ENSG00000165775	0.155865	ENSG00000170860
ENSG00000149428	0.155856	ENSG00000167004
ENSG00000076248	0.155854	ENSG00000094804
ENSG00000117650	0.15585	ENSG00000135476
ENSG00000068079	0.155843	ENSG00000108771
ENSG00000214362	0.155841	ENSG00000243592
ENSG00000175792	0.155838	ENSG00000183751
ENSG00000234335	0.155835	ENSG00000237668
ENSG00000105011	0.155834	ENSG00000123485
ENSG00000138095	0.155831	ENSG00000146731
ENSG00000108511	0.155831	ENSG00000173917
ENSG00000052749	0.155825	ENSG00000132326
ENSG00000264316	0.155821	ENSG00000270350
ENSG00000213270	0.15582	ENSG00000233707
ENSG00000138658	0.155816	ENSG00000156876
ENSG00000124193	0.155813	ENSG00000169045
ENSG00000122966	0.155811	ENSG00000131747
ENSG00000129824	0.155805	ENSG00000215580
ENSG00000146918	0.155803	ENSG00000198056
ENSG00000211904	0.1558	ENSG00000242887
ENSG00000087085	0.155796	ENSG00000158578
ENSG00000017797	0.155785	ENSG00000111726
ENSG00000115461	0.155783	ENSG00000172201
ENSG00000151846	0.155783	ENSG00000224861
ENSG00000080986	0.155768	ENSG00000177602
ENSG00000134539	0.155758	ENSG00000221957
ENSG00000064012	0.155748	ENSG00000232931
ENSG00000236762	0.155746	ENSG00000237506
ENSG00000214021	0.155745	ENSG00000266714
ENSG00000094804	0.155741	ENSG00000138658
ENSG00000165304	0.155741	ENSG00000198056
ENSG00000070047	0.155739	ENSG00000242802
ENSG00000110777	0.155735	ENSG00000156738
ENSG00000236735	0.155733	ENSG00000249855
ENSG00000241923	0.155731	ENSG00000243859
ENSG00000136842	0.155727	ENSG00000158578
ENSG00000099795	0.155723	ENSG00000125356
ENSG00000226243	0.15572	ENSG00000240087
ENSG00000128394	0.155718	ENSG00000243811
ENSG00000076003	0.155713	ENSG00000080839
ENSG00000093009	0.155713	ENSG00000143228
ENSG00000219451	0.155709	ENSG00000240087
ENSG00000011426	0.155702	ENSG00000137812
ENSG00000144535	0.1557	ENSG00000172943
ENSG00000101825	0.155696	ENSG00000182492
ENSG00000231167	0.155695	ENSG00000255642
ENSG00000101057	0.155694	ENSG00000161800
ENSG00000237049	0.155694	ENSG00000237745
ENSG00000005812	0.155689	ENSG00000129518
ENSG00000164219	0.155687	ENSG00000164221
ENSG00000233380	0.155687	ENSG00000243007
ENSG00000151846	0.155681	ENSG00000237506
ENSG00000065328	0.155672	ENSG00000166803
ENSG00000227852	0.155671	ENSG00000237049
ENSG00000125741	0.15567	ENSG00000136720
ENSG00000115461	0.155667	ENSG00000162618
ENSG00000185885	0.155663	ENSG00000187608
ENSG00000188873	0.155663	ENSG00000232858
ENSG00000213394	0.155661	ENSG00000243388
ENSG00000158792	0.155659	ENSG00000176845
ENSG00000125352	0.155656	ENSG00000234608
ENSG00000112984	0.155651	ENSG00000162062
ENSG00000101412	0.155649	ENSG00000112312
ENSG00000213553	0.155648	ENSG00000234009
ENSG00000066926	0.155647	ENSG00000105701
ENSG00000176155	0.155645	ENSG00000223745
ENSG00000233328	0.155641	ENSG00000256167
ENSG00000079277	0.155638	ENSG00000142961
ENSG00000143224	0.155634	ENSG00000164068
ENSG00000090432	0.155632	ENSG00000104142
ENSG00000111445	0.155632	ENSG00000159259
ENSG00000093009	0.155625	ENSG00000203760
ENSG00000229638	0.15562	ENSG00000257907
ENSG00000085840	0.155604	ENSG00000165480
ENSG00000150867	0.155603	ENSG00000166272
ENSG00000152234	0.1556	ENSG00000165283
ENSG00000116752	0.155599	ENSG00000117036
ENSG00000079616	0.155598	ENSG00000112742
ENSG00000223540	0.155588	ENSG00000243455
ENSG00000225630	0.155586	ENSG00000247627
ENSG00000122952	0.155583	ENSG00000127586
ENSG00000163808	0.15558	ENSG00000167513
ENSG00000145386	0.155573	ENSG00000166851
ENSG00000228501	0.155569	ENSG00000241061
ENSG00000089127	0.155557	ENSG00000160710
ENSG00000213432	0.155553	ENSG00000224094
ENSG00000232177	0.155552	ENSG00000270225
ENSG00000112077	0.15555	ENSG00000197993
ENSG00000175886	0.155549	ENSG00000233380
ENSG00000213950	0.155549	ENSG00000236992
ENSG00000187534	0.155546	ENSG00000235174
ENSG00000136824	0.155541	ENSG00000276043
ENSG00000119403	0.155535	ENSG00000121152
ENSG00000162366	0.155535	ENSG00000206177
ENSG00000007968	0.15552	ENSG00000079616
ENSG00000136929	0.15552	ENSG00000166793
ENSG00000128626	0.155516	ENSG00000167862
ENSG00000085840	0.155493	ENSG00000151725
ENSG00000236801	0.155491	ENSG00000244363
ENSG00000152443	0.155488	ENSG00000204514
ENSG00000211651	0.155485	ENSG00000243290
ENSG00000092853	0.155484	ENSG00000167670
ENSG00000160336	0.155482	ENSG00000198538
ENSG00000239975	0.155482	ENSG00000251546
ENSG00000136824	0.155478	ENSG00000161888
ENSG00000158019	0.155478	ENSG00000171174
ENSG00000213051	0.155478	ENSG00000225918
ENSG00000215221	0.155473	ENSG00000226428
ENSG00000211666	0.155471	ENSG00000211947
ENSG00000103363	0.155467	ENSG00000131495
ENSG00000172752	0.155467	ENSG00000206384
ENSG00000132530	0.155464	ENSG00000187608
ENSG00000158050	0.155463	ENSG00000188886
ENSG00000159388	0.155453	ENSG00000160888
ENSG00000226221	0.155452	ENSG00000228502
ENSG00000024526	0.155447	ENSG00000075218
ENSG00000134419	0.155441	ENSG00000231500
ENSG00000211648	0.155439	ENSG00000211941
ENSG00000154839	0.155438	ENSG00000157456
ENSG00000226221	0.155435	ENSG00000255642
ENSG00000242071	0.155433	ENSG00000242083
ENSG00000101361	0.155427	ENSG00000114767
ENSG00000185834	0.15542	ENSG00000232888
ENSG00000093009	0.155416	ENSG00000137563
ENSG00000229638	0.155408	ENSG00000234618
ENSG00000116754	0.155407	ENSG00000232931
ENSG00000117569	0.155404	ENSG00000139687
ENSG00000156261	0.1554	ENSG00000181163
ENSG00000233057	0.1554	ENSG00000234785
ENSG00000214760	0.155394	ENSG00000219274
ENSG00000226948	0.155394	ENSG00000242071
ENSG00000089048	0.155392	ENSG00000123728
ENSG00000222724	0.155391	ENSG00000274978
ENSG00000149100	0.155381	ENSG00000234741
ENSG00000083814	0.15538	ENSG00000171606
ENSG00000100526	0.155376	ENSG00000123473
ENSG00000232429	0.155374	ENSG00000239797
ENSG00000118193	0.15537	ENSG00000175063
ENSG00000138092	0.155362	ENSG00000154920
ENSG00000112739	0.155359	ENSG00000120798
ENSG00000213128	0.155359	ENSG00000236992
ENSG00000229932	0.155357	ENSG00000251593
ENSG00000071539	0.155352	ENSG00000146918
ENSG00000214182	0.155352	ENSG00000229132
ENSG00000113088	0.155338	ENSG00000153563
ENSG00000149187	0.155333	ENSG00000198315
ENSG00000226221	0.155328	ENSG00000226948
ENSG00000211659	0.155327	ENSG00000211663
ENSG00000239269	0.155324	ENSG00000243167
ENSG00000215016	0.155322	ENSG00000229133
ENSG00000138160	0.155322	ENSG00000276043
ENSG00000065328	0.155318	ENSG00000179750
ENSG00000108262	0.155317	ENSG00000129911
ENSG00000111247	0.155315	ENSG00000121211
ENSG00000218208	0.155312	ENSG00000225067
ENSG00000101412	0.155311	ENSG00000167513
ENSG00000205871	0.15531	ENSG00000237676
ENSG00000116350	0.155309	ENSG00000138668
ENSG00000186008	0.155309	ENSG00000217404
ENSG00000127564	0.155305	ENSG00000138376
ENSG00000229251	0.155298	ENSG00000233057
ENSG00000053900	0.155293	ENSG00000163728
ENSG00000111726	0.15529	ENSG00000196961
ENSG00000100372	0.155288	ENSG00000104299
ENSG00000213235	0.155285	ENSG00000231120
ENSG00000116752	0.155283	ENSG00000144655
ENSG00000229344	0.155283	ENSG00000270307
ENSG00000114857	0.155282	ENSG00000119707
ENSG00000213178	0.155278	ENSG00000232472
ENSG00000130589	0.155276	ENSG00000135114
ENSG00000230592	0.155269	ENSG00000230629
ENSG00000160856	0.155267	ENSG00000163534
ENSG00000051596	0.155263	ENSG00000164818
ENSG00000137504	0.155263	ENSG00000167615
ENSG00000105373	0.155262	ENSG00000278845
ENSG00000153922	0.155258	ENSG00000166747
ENSG00000124795	0.155258	ENSG00000185480
ENSG00000113048	0.155254	ENSG00000156697
ENSG00000213609	0.155252	ENSG00000237676
ENSG00000229237	0.155248	ENSG00000253954
ENSG00000228501	0.155243	ENSG00000244485
ENSG00000011426	0.155239	ENSG00000139734
ENSG00000085721	0.155224	ENSG00000176853
ENSG00000101444	0.155222	ENSG00000178952
ENSG00000126709	0.155218	ENSG00000225964
ENSG00000214541	0.155217	ENSG00000254759
ENSG00000223803	0.155215	ENSG00000232134
ENSG00000139631	0.155214	ENSG00000266714
ENSG00000124469	0.15521	ENSG00000164821
ENSG00000236762	0.155207	ENSG00000236992
ENSG00000213772	0.155205	ENSG00000235297
ENSG00000115163	0.155196	ENSG00000143228
ENSG00000213128	0.155196	ENSG00000243023
ENSG00000161970	0.155195	ENSG00000171863
ENSG00000100714	0.155186	ENSG00000112118
ENSG00000188460	0.155181	ENSG00000196604
ENSG00000007968	0.155179	ENSG00000100162
ENSG00000234782	0.155179	ENSG00000237676
ENSG00000116754	0.155178	ENSG00000131876
ENSG00000241061	0.155178	ENSG00000243256
ENSG00000073536	0.155166	ENSG00000185414
ENSG00000103168	0.155165	ENSG00000140400
ENSG00000215021	0.155159	ENSG00000278845
ENSG00000146670	0.155158	ENSG00000168393
ENSG00000116752	0.155157	ENSG00000174010
ENSG00000112742	0.155155	ENSG00000136492
ENSG00000111331	0.155151	ENSG00000160932
ENSG00000214073	0.155139	ENSG00000259612
ENSG00000065559	0.155137	ENSG00000147586
ENSG00000184612	0.155129	ENSG00000238172
ENSG00000088325	0.155127	ENSG00000137807
ENSG00000068400	0.155127	ENSG00000204410
ENSG00000122952	0.155126	ENSG00000129810
ENSG00000013306	0.155119	ENSG00000130821
ENSG00000152253	0.155119	ENSG00000156970
ENSG00000134690	0.155119	ENSG00000198056
ENSG00000099795	0.155118	ENSG00000183617
ENSG00000121152	0.155113	ENSG00000151503
ENSG00000213695	0.15511	ENSG00000234785
ENSG00000214541	0.155107	ENSG00000242697
ENSG00000063046	0.155103	ENSG00000101444
ENSG00000174744	0.155101	ENSG00000187778
ENSG00000230311	0.1551	ENSG00000248626
ENSG00000213864	0.155099	ENSG00000213885
ENSG00000140398	0.155097	ENSG00000205307
ENSG00000131401	0.155094	ENSG00000197629
ENSG00000248966	0.155085	ENSG00000279800
ENSG00000142731	0.15508	ENSG00000143228
ENSG00000092853	0.155073	ENSG00000162073
ENSG00000109805	0.15507	ENSG00000138180
ENSG00000116489	0.155067	ENSG00000156256
ENSG00000177350	0.155067	ENSG00000224094
ENSG00000213433	0.155067	ENSG00000242640
ENSG00000177971	0.155063	ENSG00000247626
ENSG00000067334	0.155061	ENSG00000149187
ENSG00000125818	0.155059	ENSG00000173064
ENSG00000213309	0.155057	ENSG00000241061
ENSG00000102901	0.155056	ENSG00000173209
ENSG00000201558	0.155053	ENSG00000206585
ENSG00000173660	0.155046	ENSG00000198856
ENSG00000245205	0.155046	ENSG00000257074
ENSG00000217716	0.155035	ENSG00000237676
ENSG00000214362	0.155032	ENSG00000233057
ENSG00000140534	0.155027	ENSG00000184661
ENSG00000211668	0.155025	ENSG00000278196
ENSG00000214289	0.155023	ENSG00000242445
ENSG00000213891	0.155022	ENSG00000242294
ENSG00000225918	0.155015	ENSG00000234253
ENSG00000120705	0.155013	ENSG00000189266
ENSG00000128951	0.155011	ENSG00000166508
ENSG00000134744	0.155002	ENSG00000149187
ENSG00000233426	0.154994	ENSG00000240371
ENSG00000012048	0.154993	ENSG00000065328
ENSG00000114857	0.154992	ENSG00000177463
ENSG00000075218	0.15499	ENSG00000079616
ENSG00000076003	0.154987	ENSG00000160957
ENSG00000173209	0.154985	ENSG00000185619
ENSG00000119397	0.154984	ENSG00000134444
ENSG00000125484	0.154981	ENSG00000175376
ENSG00000197912	0.154981	ENSG00000266714
ENSG00000089876	0.154979	ENSG00000203780
ENSG00000144034	0.154978	ENSG00000241837
ENSG00000100918	0.154977	ENSG00000160710
ENSG00000131470	0.154975	ENSG00000173207
ENSG00000226948	0.154975	ENSG00000243680
ENSG00000119487	0.154972	ENSG00000198700
ENSG00000213183	0.15497	ENSG00000235670
ENSG00000189343	0.154969	ENSG00000217716
ENSG00000215016	0.154969	ENSG00000239797
ENSG00000083896	0.154965	ENSG00000196470
ENSG00000229932	0.154965	ENSG00000231313
ENSG00000100226	0.154963	ENSG00000130429
ENSG00000159259	0.154963	ENSG00000168496
ENSG00000166197	0.154962	ENSG00000170515
ENSG00000103168	0.154958	ENSG00000214021
ENSG00000232333	0.154957	ENSG00000243388
ENSG00000100814	0.154954	ENSG00000162368
ENSG00000119396	0.154952	ENSG00000182149
ENSG00000100162	0.15495	ENSG00000171320
ENSG00000104738	0.15494	ENSG00000153044
ENSG00000211598	0.154936	ENSG00000211611
ENSG00000214541	0.154929	ENSG00000218265
ENSG00000094804	0.15492	ENSG00000171241
ENSG00000105486	0.154919	ENSG00000186153
ENSG00000232238	0.154919	ENSG00000244722
ENSG00000153914	0.154918	ENSG00000169045
ENSG00000012223	0.154916	ENSG00000118520
ENSG00000213432	0.154916	ENSG00000226972
ENSG00000198744	0.154914	ENSG00000249448
ENSG00000214460	0.154907	ENSG00000228847
ENSG00000065183	0.154906	ENSG00000116120
ENSG00000211592	0.154906	ENSG00000211598
ENSG00000228887	0.154906	ENSG00000230592
ENSG00000125352	0.154902	ENSG00000155876
ENSG00000116251	0.154895	ENSG00000161970
ENSG00000051180	0.154894	ENSG00000165304
ENSG00000213309	0.154891	ENSG00000254012
ENSG00000125352	0.154888	ENSG00000186222
ENSG00000188985	0.154875	ENSG00000228716
ENSG00000213235	0.154872	ENSG00000213326
ENSG00000127804	0.154871	ENSG00000162408
ENSG00000215093	0.154871	ENSG00000250896
ENSG00000218208	0.154869	ENSG00000236312
ENSG00000224094	0.154868	ENSG00000239797
ENSG00000201104	0.154866	ENSG00000206932
ENSG00000159346	0.154855	ENSG00000185883
ENSG00000113387	0.154854	ENSG00000197223
ENSG00000167325	0.154853	ENSG00000167900
ENSG00000200312	0.154853	ENSG00000200488
ENSG00000066926	0.154852	ENSG00000163251
ENSG00000092067	0.154852	ENSG00000197561
ENSG00000214541	0.154847	ENSG00000228232
ENSG00000073111	0.154846	ENSG00000092853
ENSG00000122966	0.154846	ENSG00000123473
ENSG00000100906	0.154845	ENSG00000118503
ENSG00000235828	0.154845	ENSG00000244422
ENSG00000105397	0.154844	ENSG00000141258
ENSG00000245532	0.154841	ENSG00000270069
ENSG00000151846	0.15484	ENSG00000249353
ENSG00000129197	0.154837	ENSG00000170145
ENSG00000151846	0.154836	ENSG00000237676
ENSG00000135476	0.154834	ENSG00000136824
ENSG00000139083	0.154834	ENSG00000154813
ENSG00000105610	0.154834	ENSG00000197993
ENSG00000035499	0.154831	ENSG00000161800
ENSG00000186940	0.154831	ENSG00000213772
ENSG00000179611	0.154831	ENSG00000236762
ENSG00000079616	0.154828	ENSG00000176208
ENSG00000219451	0.154825	ENSG00000250182
ENSG00000111726	0.154823	ENSG00000156515
ENSG00000051341	0.154822	ENSG00000165480
ENSG00000127922	0.15482	ENSG00000226054
ENSG00000240371	0.154818	ENSG00000267119
ENSG00000012223	0.154815	ENSG00000204936
ENSG00000086506	0.154812	ENSG00000143416
ENSG00000087586	0.154812	ENSG00000163808
ENSG00000242276	0.154807	ENSG00000243388
ENSG00000145386	0.154803	ENSG00000169679
ENSG00000213183	0.154802	ENSG00000242314
ENSG00000100865	0.154796	ENSG00000137547
ENSG00000169715	0.154788	ENSG00000260549
ENSG00000220157	0.154786	ENSG00000243746
ENSG00000105011	0.154785	ENSG00000111602
ENSG00000214073	0.154782	ENSG00000243504
ENSG00000134057	0.154776	ENSG00000142945
ENSG00000108309	0.154769	ENSG00000188536
ENSG00000230734	0.154766	ENSG00000240759
ENSG00000131747	0.15476	ENSG00000165480
ENSG00000177084	0.154756	ENSG00000184445
ENSG00000121089	0.154755	ENSG00000225067
ENSG00000132313	0.154754	ENSG00000184857
ENSG00000119844	0.154745	ENSG00000141646
ENSG00000123485	0.154745	ENSG00000167900
ENSG00000213553	0.154743	ENSG00000229994
ENSG00000107560	0.154741	ENSG00000256167
ENSG00000100749	0.15474	ENSG00000140525
ENSG00000211644	0.15474	ENSG00000211673
ENSG00000223540	0.154739	ENSG00000230993
ENSG00000223529	0.154739	ENSG00000231120
ENSG00000138092	0.154736	ENSG00000159259
ENSG00000138092	0.154735	ENSG00000142731
ENSG00000156802	0.154733	ENSG00000169607
ENSG00000116251	0.154733	ENSG00000181163
ENSG00000127564	0.154729	ENSG00000176208
ENSG00000214541	0.154726	ENSG00000235084
ENSG00000101412	0.154723	ENSG00000127586
ENSG00000182841	0.154723	ENSG00000183569
ENSG00000214485	0.154711	ENSG00000224631
ENSG00000244582	0.154706	ENSG00000259612
ENSG00000109920	0.154703	ENSG00000165525
ENSG00000112742	0.154697	ENSG00000158402
ENSG00000213950	0.154697	ENSG00000234093
ENSG00000138160	0.154696	ENSG00000158402
ENSG00000111206	0.154694	ENSG00000140025
ENSG00000232393	0.154692	ENSG00000240828
ENSG00000213261	0.15469	ENSG00000225093
ENSG00000089685	0.154688	ENSG00000100162
ENSG00000075188	0.154687	ENSG00000156831
ENSG00000144554	0.154682	ENSG00000161996
ENSG00000130856	0.154682	ENSG00000196367
ENSG00000103168	0.154681	ENSG00000105397
ENSG00000218208	0.154681	ENSG00000229814
ENSG00000213448	0.15468	ENSG00000240954
ENSG00000151239	0.154679	ENSG00000160633
ENSG00000235670	0.154678	ENSG00000241250
ENSG00000179611	0.154676	ENSG00000229806
ENSG00000087274	0.154674	ENSG00000169410
ENSG00000213261	0.154674	ENSG00000237668
ENSG00000135476	0.154668	ENSG00000165480
ENSG00000132002	0.154664	ENSG00000177606
ENSG00000213183	0.154664	ENSG00000225419
ENSG00000214460	0.154664	ENSG00000243388
ENSG00000100813	0.154663	ENSG00000144029
ENSG00000239797	0.154663	ENSG00000242060
ENSG00000122873	0.154661	ENSG00000135972
ENSG00000229132	0.154661	ENSG00000255642
ENSG00000181396	0.154659	ENSG00000248487
ENSG00000197575	0.154651	ENSG00000215264
ENSG00000133069	0.154646	ENSG00000224177
ENSG00000090889	0.154645	ENSG00000100162
ENSG00000163534	0.154645	ENSG00000205056
ENSG00000140382	0.154643	ENSG00000235016
ENSG00000010072	0.154641	ENSG00000126804
ENSG00000119927	0.15464	ENSG00000174282
ENSG00000121211	0.154635	ENSG00000135451
ENSG00000214199	0.154631	ENSG00000230897
ENSG00000126266	0.154629	ENSG00000156738
ENSG00000132780	0.154628	ENSG00000165244
ENSG00000235175	0.154622	ENSG00000242060
ENSG00000183647	0.154619	ENSG00000213799
ENSG00000236058	0.154619	ENSG00000237506
ENSG00000132646	0.154616	ENSG00000173207
ENSG00000206899	0.154604	ENSG00000207041
ENSG00000211949	0.154599	ENSG00000211966
ENSG00000230629	0.154598	ENSG00000240759
ENSG00000108375	0.154595	ENSG00000176160
ENSG00000093009	0.154594	ENSG00000149929
ENSG00000196183	0.154592	ENSG00000244019
ENSG00000213935	0.154588	ENSG00000235084
ENSG00000213900	0.154585	ENSG00000243101
ENSG00000111445	0.154582	ENSG00000163918
ENSG00000109805	0.15458	ENSG00000126787
ENSG00000109805	0.154577	ENSG00000131747
ENSG00000129810	0.154575	ENSG00000152253
ENSG00000163808	0.154575	ENSG00000165480
ENSG00000241837	0.154575	ENSG00000278845
ENSG00000234782	0.154574	ENSG00000243256
ENSG00000111845	0.154573	ENSG00000113460
ENSG00000025770	0.15457	ENSG00000127564
ENSG00000065559	0.154569	ENSG00000138380
ENSG00000237668	0.154568	ENSG00000267119
ENSG00000090889	0.154566	ENSG00000176890
ENSG00000164346	0.154565	ENSG00000171490
ENSG00000066651	0.154562	ENSG00000182087
ENSG00000214199	0.15455	ENSG00000234882
ENSG00000112118	0.154544	ENSG00000137310
ENSG00000068489	0.154544	ENSG00000139734
ENSG00000157456	0.15454	ENSG00000165480
ENSG00000121058	0.154537	ENSG00000129460
ENSG00000144713	0.154537	ENSG00000198408
ENSG00000117650	0.154533	ENSG00000146918
ENSG00000138073	0.15453	ENSG00000160087
ENSG00000147813	0.154527	ENSG00000204839
ENSG00000122406	0.154521	ENSG00000145425
ENSG00000226948	0.154521	ENSG00000243388
ENSG00000249855	0.154519	ENSG00000258846
ENSG00000112312	0.154517	ENSG00000131470
ENSG00000230837	0.154512	ENSG00000236191
ENSG00000164109	0.154508	ENSG00000175063
ENSG00000211668	0.154504	ENSG00000211945
ENSG00000223668	0.154504	ENSG00000249353
ENSG00000201801	0.154493	ENSG00000206588
ENSG00000073111	0.154492	ENSG00000143476
ENSG00000117650	0.154492	ENSG00000171241
ENSG00000131051	0.154482	ENSG00000169045
ENSG00000146670	0.154477	ENSG00000179750
ENSG00000214089	0.154474	ENSG00000228501
ENSG00000166454	0.154472	ENSG00000186665
ENSG00000109674	0.154471	ENSG00000152253
ENSG00000134222	0.15447	ENSG00000140451
ENSG00000130255	0.154468	ENSG00000172809
ENSG00000082293	0.15446	ENSG00000159958
ENSG00000147162	0.154455	ENSG00000153936
ENSG00000116459	0.154446	ENSG00000143106
ENSG00000136824	0.154441	ENSG00000228716
ENSG00000163728	0.154438	ENSG00000185946
ENSG00000105248	0.15443	ENSG00000125741
ENSG00000093009	0.154429	ENSG00000140525
ENSG00000113312	0.154428	ENSG00000135775
ENSG00000131653	0.154424	ENSG00000137309
ENSG00000205583	0.154417	ENSG00000278416
ENSG00000153044	0.154413	ENSG00000176890
ENSG00000213741	0.154413	ENSG00000225405
ENSG00000241282	0.154413	ENSG00000241923
ENSG00000242314	0.154413	ENSG00000269228
ENSG00000119487	0.15441	ENSG00000143643
ENSG00000213553	0.154408	ENSG00000242445
ENSG00000167325	0.154406	ENSG00000170312
ENSG00000013573	0.154404	ENSG00000160957
ENSG00000104825	0.154402	ENSG00000104856
ENSG00000225067	0.154402	ENSG00000238103
ENSG00000137804	0.154401	ENSG00000138376
ENSG00000142731	0.154401	ENSG00000165304
ENSG00000086758	0.154401	ENSG00000263001
ENSG00000239443	0.154394	ENSG00000255642
ENSG00000213261	0.154387	ENSG00000239797
ENSG00000240540	0.154385	ENSG00000288920
ENSG00000120697	0.154384	ENSG00000166226
ENSG00000100749	0.154381	ENSG00000143228
ENSG00000066557	0.15438	ENSG00000138750
ENSG00000136929	0.154376	ENSG00000158856
ENSG00000249784	0.154375	ENSG00000252712
ENSG00000240371	0.154372	ENSG00000255642
ENSG00000213448	0.154369	ENSG00000232341
ENSG00000084623	0.154368	ENSG00000136521
ENSG00000214541	0.154361	ENSG00000237793
ENSG00000213860	0.154358	ENSG00000224094
ENSG00000089289	0.154356	ENSG00000125652
ENSG00000158578	0.154355	ENSG00000166793
ENSG00000217716	0.154353	ENSG00000253506
ENSG00000007933	0.154352	ENSG00000112175
ENSG00000213343	0.154346	ENSG00000269228
ENSG00000146918	0.154344	ENSG00000149554
ENSG00000013725	0.154343	ENSG00000182866
ENSG00000133742	0.154343	ENSG00000197465
ENSG00000130255	0.154338	ENSG00000198918
ENSG00000184661	0.154331	ENSG00000237649
ENSG00000175886	0.154326	ENSG00000213371
ENSG00000100385	0.15431	ENSG00000182866
ENSG00000217026	0.154304	ENSG00000250182
ENSG00000228502	0.154301	ENSG00000234782
ENSG00000214460	0.154301	ENSG00000241680
ENSG00000213235	0.1543	ENSG00000224993
ENSG00000075702	0.154297	ENSG00000171241
ENSG00000112984	0.154295	ENSG00000136492
ENSG00000140525	0.154293	ENSG00000166508
ENSG00000105486	0.15429	ENSG00000166803
ENSG00000233057	0.154287	ENSG00000236804
ENSG00000147905	0.154284	ENSG00000196092
ENSG00000075336	0.154281	ENSG00000163918
ENSG00000224094	0.15428	ENSG00000225573
ENSG00000228861	0.15428	ENSG00000232134
ENSG00000219274	0.154276	ENSG00000235175
ENSG00000167770	0.154269	ENSG00000197223
ENSG00000075218	0.154268	ENSG00000100526
ENSG00000024526	0.154261	ENSG00000112984
ENSG00000163554	0.154258	ENSG00000170180
ENSG00000139278	0.154258	ENSG00000271605
ENSG00000228847	0.154254	ENSG00000235297
ENSG00000211688	0.154253	ENSG00000211689
ENSG00000125743	0.154251	ENSG00000126267
ENSG00000151694	0.154251	ENSG00000163349
ENSG00000014138	0.154243	ENSG00000085999
ENSG00000083817	0.154241	ENSG00000180257
ENSG00000111602	0.15424	ENSG00000127586
ENSG00000196715	0.154238	ENSG00000206053
ENSG00000213309	0.154236	ENSG00000255642
ENSG00000138160	0.154232	ENSG00000164087
ENSG00000197575	0.154232	ENSG00000213433
ENSG00000219274	0.154231	ENSG00000270916
ENSG00000119013	0.154228	ENSG00000147586
ENSG00000143476	0.154223	ENSG00000171241
ENSG00000225031	0.154216	ENSG00000241061
ENSG00000111300	0.154212	ENSG00000129197
ENSG00000131153	0.154207	ENSG00000166803
ENSG00000093009	0.154205	ENSG00000122966
ENSG00000188321	0.154204	ENSG00000197808
ENSG00000007264	0.154201	ENSG00000185198
ENSG00000110448	0.154199	ENSG00000135127
ENSG00000013725	0.154198	ENSG00000127152
ENSG00000241741	0.154196	ENSG00000243964
ENSG00000076864	0.154191	ENSG00000198336
ENSG00000000419	0.154176	ENSG00000172172
ENSG00000231663	0.154176	ENSG00000232645
ENSG00000124217	0.154173	ENSG00000196659
ENSG00000104856	0.154171	ENSG00000109320
ENSG00000140650	0.154171	ENSG00000254093
ENSG00000130816	0.154169	ENSG00000161996
ENSG00000115267	0.154164	ENSG00000138642
ENSG00000100297	0.154164	ENSG00000166803
ENSG00000152766	0.154162	ENSG00000173239
ENSG00000094804	0.154162	ENSG00000184661
ENSG00000204287	0.154158	ENSG00000223534
ENSG00000047597	0.154157	ENSG00000087085
ENSG00000105058	0.15415	ENSG00000166170
ENSG00000259236	0.154146	ENSG00000259660
ENSG00000173209	0.154144	ENSG00000177463
ENSG00000127540	0.154137	ENSG00000177700
ENSG00000229605	0.154137	ENSG00000235175
ENSG00000224373	0.154118	ENSG00000254709
ENSG00000214223	0.154117	ENSG00000223529
ENSG00000230592	0.154117	ENSG00000244582
ENSG00000136824	0.154115	ENSG00000140525
ENSG00000085999	0.154115	ENSG00000163808
ENSG00000226525	0.154115	ENSG00000228502
ENSG00000228502	0.154106	ENSG00000236762
ENSG00000122952	0.154105	ENSG00000169607
ENSG00000088325	0.154104	ENSG00000136824
ENSG00000020256	0.154099	ENSG00000145604
ENSG00000227525	0.154098	ENSG00000237676
ENSG00000165516	0.154097	ENSG00000177410
ENSG00000123473	0.154093	ENSG00000161800
ENSG00000076003	0.154088	ENSG00000149636
ENSG00000235084	0.154087	ENSG00000235238
ENSG00000127586	0.154086	ENSG00000167670
ENSG00000232134	0.154084	ENSG00000236312
ENSG00000134321	0.15408	ENSG00000177409
ENSG00000229638	0.154078	ENSG00000229994
ENSG00000230207	0.154078	ENSG00000242060
ENSG00000137504	0.154076	ENSG00000185513
ENSG00000237709	0.154074	ENSG00000240395
ENSG00000213075	0.154071	ENSG00000227852
ENSG00000111729	0.154069	ENSG00000154589
ENSG00000230327	0.154068	ENSG00000249448
ENSG00000111247	0.154064	ENSG00000119969
ENSG00000076003	0.15406	ENSG00000146918
ENSG00000137804	0.154055	ENSG00000174371
ENSG00000236735	0.154044	ENSG00000240480
ENSG00000167671	0.154044	ENSG00000261221
ENSG00000213235	0.154037	ENSG00000233476
ENSG00000165304	0.154035	ENSG00000198901
ENSG00000185088	0.154035	ENSG00000234546
ENSG00000213261	0.154033	ENSG00000214289
ENSG00000076248	0.154031	ENSG00000176890
ENSG00000109805	0.15403	ENSG00000117399
ENSG00000214199	0.15403	ENSG00000220157
ENSG00000249448	0.154027	ENSG00000251340
ENSG00000214541	0.154023	ENSG00000226525
ENSG00000139734	0.154021	ENSG00000167670
ENSG00000228218	0.154019	ENSG00000233328
ENSG00000141552	0.154017	ENSG00000174886
ENSG00000139620	0.154015	ENSG00000197223
ENSG00000152253	0.154013	ENSG00000166803
ENSG00000224094	0.15401	ENSG00000229806
ENSG00000134326	0.154009	ENSG00000138035
ENSG00000100526	0.154005	ENSG00000173207
ENSG00000225419	0.154004	ENSG00000236888
ENSG00000184924	0.154004	ENSG00000278845
ENSG00000074266	0.154003	ENSG00000132485
ENSG00000035499	0.154003	ENSG00000169679
ENSG00000113575	0.154002	ENSG00000160908
ENSG00000060303	0.154002	ENSG00000223540
ENSG00000217026	0.153999	ENSG00000238003
ENSG00000213432	0.153998	ENSG00000236735
ENSG00000111247	0.153993	ENSG00000171320
ENSG00000174276	0.153987	ENSG00000177971
ENSG00000059691	0.153982	ENSG00000135972
ENSG00000099795	0.153982	ENSG00000188186
ENSG00000100749	0.153979	ENSG00000101843
ENSG00000144231	0.153979	ENSG00000259956
ENSG00000159259	0.153978	ENSG00000160957
ENSG00000100836	0.153977	ENSG00000108848
ENSG00000161996	0.153972	ENSG00000214826
ENSG00000216866	0.153971	ENSG00000234145
ENSG00000214460	0.15397	ENSG00000226525
ENSG00000104738	0.153964	ENSG00000163781
ENSG00000148773	0.153962	ENSG00000156970
ENSG00000085840	0.153961	ENSG00000129173
ENSG00000164087	0.153961	ENSG00000167325
ENSG00000136003	0.153954	ENSG00000188647
ENSG00000089692	0.153953	ENSG00000159335
ENSG00000114346	0.153947	ENSG00000161888
ENSG00000121289	0.153944	ENSG00000171475
ENSG00000141034	0.153944	ENSG00000183060
ENSG00000188219	0.153943	ENSG00000188460
ENSG00000164405	0.15394	ENSG00000224877
ENSG00000265735	0.153939	ENSG00000274012
ENSG00000158402	0.153936	ENSG00000165304
ENSG00000211945	0.153933	ENSG00000211959
ENSG00000226221	0.153924	ENSG00000235587
ENSG00000079616	0.153922	ENSG00000117650
ENSG00000211941	0.153918	ENSG00000211962
ENSG00000214203	0.153917	ENSG00000214289
ENSG00000012048	0.153916	ENSG00000187741
ENSG00000226144	0.153916	ENSG00000227583
ENSG00000092853	0.153906	ENSG00000171320
ENSG00000183486	0.153901	ENSG00000187608
ENSG00000224627	0.153897	ENSG00000244674
ENSG00000035928	0.153893	ENSG00000138750
ENSG00000137807	0.153878	ENSG00000166451
ENSG00000196183	0.153876	ENSG00000217716
ENSG00000006125	0.153872	ENSG00000196961
ENSG00000137947	0.153869	ENSG00000172409
ENSG00000233328	0.153869	ENSG00000243547
ENSG00000154839	0.153855	ENSG00000166451
ENSG00000015479	0.153853	ENSG00000137504
ENSG00000224892	0.153849	ENSG00000230207
ENSG00000272556	0.153848	ENSG00000272645
ENSG00000136521	0.153847	ENSG00000196683
ENSG00000112118	0.153842	ENSG00000121211
ENSG00000170606	0.153841	ENSG00000233846
ENSG00000213326	0.153837	ENSG00000236735
ENSG00000117569	0.153833	ENSG00000258890
ENSG00000214760	0.153832	ENSG00000264350
ENSG00000158402	0.153831	ENSG00000184661
ENSG00000121152	0.153824	ENSG00000159259
ENSG00000232333	0.153823	ENSG00000244674
ENSG00000231167	0.15382	ENSG00000242276
ENSG00000082146	0.153815	ENSG00000133069
ENSG00000211598	0.153811	ENSG00000254709
ENSG00000219451	0.153806	ENSG00000236801
ENSG00000104889	0.153805	ENSG00000174371
ENSG00000080839	0.153803	ENSG00000176208
ENSG00000135624	0.153798	ENSG00000183207
ENSG00000213744	0.153796	ENSG00000257074
ENSG00000100297	0.153791	ENSG00000162073
ENSG00000158480	0.15379	ENSG00000170881
ENSG00000109083	0.153789	ENSG00000137522
ENSG00000214203	0.153789	ENSG00000242697
ENSG00000108465	0.153783	ENSG00000172890
ENSG00000205476	0.153774	ENSG00000229111
ENSG00000243988	0.153772	ENSG00000269228
ENSG00000091732	0.153766	ENSG00000132434
ENSG00000169607	0.153766	ENSG00000171320
ENSG00000226243	0.153766	ENSG00000241741
ENSG00000166436	0.153765	ENSG00000198198
ENSG00000213553	0.153762	ENSG00000217026
ENSG00000109805	0.15376	ENSG00000131153
ENSG00000162366	0.153756	ENSG00000162367
ENSG00000004838	0.153755	ENSG00000114388
ENSG00000092470	0.153755	ENSG00000168496
ENSG00000213553	0.153753	ENSG00000257907
ENSG00000236993	0.153752	ENSG00000248180
ENSG00000116251	0.153746	ENSG00000130255
ENSG00000226427	0.153746	ENSG00000230330
ENSG00000051180	0.153745	ENSG00000088325
ENSG00000121152	0.153742	ENSG00000126787
ENSG00000127022	0.153737	ENSG00000130741
ENSG00000214612	0.153737	ENSG00000241061
ENSG00000251340	0.153737	ENSG00000270307
ENSG00000189343	0.153735	ENSG00000228502
ENSG00000092470	0.153733	ENSG00000109685
ENSG00000101425	0.153723	ENSG00000143546
ENSG00000121742	0.15372	ENSG00000186529
ENSG00000163251	0.153716	ENSG00000256269
ENSG00000127586	0.15371	ENSG00000171241
ENSG00000220842	0.153709	ENSG00000238103
ENSG00000067334	0.153704	ENSG00000079785
ENSG00000017797	0.153702	ENSG00000101266
ENSG00000065328	0.153701	ENSG00000183763
ENSG00000070540	0.1537	ENSG00000207561
ENSG00000240392	0.1537	ENSG00000242640
ENSG00000101444	0.153699	ENSG00000130741
ENSG00000111300	0.153699	ENSG00000189007
ENSG00000228502	0.153693	ENSG00000258841
ENSG00000142655	0.153692	ENSG00000160563
ENSG00000213261	0.153692	ENSG00000241282
ENSG00000111247	0.153687	ENSG00000112118
ENSG00000213270	0.153685	ENSG00000231164
ENSG00000112305	0.153684	ENSG00000156639
ENSG00000068400	0.153683	ENSG00000092094
ENSG00000185168	0.153682	ENSG00000185332
ENSG00000240371	0.153682	ENSG00000243680
ENSG00000085721	0.153681	ENSG00000138757
ENSG00000115415	0.153677	ENSG00000117228
ENSG00000111665	0.153677	ENSG00000151725
ENSG00000185834	0.153676	ENSG00000226221
ENSG00000172354	0.15367	ENSG00000252061
ENSG00000100129	0.153669	ENSG00000198839
ENSG00000011426	0.153664	ENSG00000076382
ENSG00000064607	0.153664	ENSG00000182087
ENSG00000154839	0.153657	ENSG00000160957
ENSG00000220848	0.153655	ENSG00000230207
ENSG00000161888	0.153646	ENSG00000183856
ENSG00000217026	0.153642	ENSG00000254759
ENSG00000132300	0.153639	ENSG00000147162
ENSG00000240087	0.153634	ENSG00000240371
ENSG00000102384	0.15363	ENSG00000137310
ENSG00000004939	0.15363	ENSG00000162366
ENSG00000211663	0.153625	ENSG00000211673
ENSG00000051341	0.153624	ENSG00000100479
ENSG00000227852	0.153623	ENSG00000243256
ENSG00000171552	0.153621	ENSG00000224177
ENSG00000047597	0.153618	ENSG00000133742
ENSG00000088726	0.153613	ENSG00000161911
ENSG00000213935	0.153613	ENSG00000233155
ENSG00000230837	0.153612	ENSG00000237170
ENSG00000101412	0.153611	ENSG00000109805
ENSG00000127603	0.15361	ENSG00000173230
ENSG00000214047	0.153609	ENSG00000244585
ENSG00000013306	0.153607	ENSG00000117394
ENSG00000119919	0.153599	ENSG00000260027
ENSG00000146757	0.153598	ENSG00000151239
ENSG00000123154	0.153594	ENSG00000171161
ENSG00000213432	0.15359	ENSG00000230207
ENSG00000011426	0.15358	ENSG00000166803
ENSG00000214199	0.153578	ENSG00000229132
ENSG00000100526	0.153575	ENSG00000117399
ENSG00000142731	0.153569	ENSG00000163808
ENSG00000228224	0.153569	ENSG00000235175
ENSG00000214896	0.153567	ENSG00000234618
ENSG00000012048	0.153564	ENSG00000122952
ENSG00000007392	0.153562	ENSG00000146067
ENSG00000241755	0.153556	ENSG00000243466
ENSG00000235508	0.153553	ENSG00000253506
ENSG00000114021	0.153552	ENSG00000223745
ENSG00000241511	0.153551	ENSG00000243498
ENSG00000105879	0.153549	ENSG00000163635
ENSG00000236992	0.153543	ENSG00000240954
ENSG00000240480	0.153534	ENSG00000257074
ENSG00000169877	0.153523	ENSG00000197993
ENSG00000254759	0.153521	ENSG00000258846
ENSG00000138642	0.153517	ENSG00000185745
ENSG00000114346	0.153514	ENSG00000123473
ENSG00000223822	0.15351	ENSG00000234825
ENSG00000076382	0.153497	ENSG00000140525
ENSG00000068489	0.153497	ENSG00000149503
ENSG00000166091	0.153495	ENSG00000259207
ENSG00000213309	0.153493	ENSG00000230207
ENSG00000127540	0.153482	ENSG00000164919
ENSG00000072571	0.15348	ENSG00000131747
ENSG00000130589	0.15348	ENSG00000137200
ENSG00000087586	0.153477	ENSG00000164087
ENSG00000213553	0.153477	ENSG00000233057
ENSG00000064419	0.15347	ENSG00000184863
ENSG00000101057	0.153469	ENSG00000142731
ENSG00000091140	0.153467	ENSG00000137575
ENSG00000111247	0.153466	ENSG00000183763
ENSG00000132467	0.153465	ENSG00000175701
ENSG00000085840	0.153465	ENSG00000176208
ENSG00000235084	0.153464	ENSG00000243007
ENSG00000128271	0.153457	ENSG00000178803
ENSG00000011426	0.153449	ENSG00000140525
ENSG00000138756	0.153446	ENSG00000155097
ENSG00000079616	0.153446	ENSG00000176890
ENSG00000169020	0.15344	ENSG00000234608
ENSG00000196183	0.153439	ENSG00000229806
ENSG00000236330	0.153438	ENSG00000241061
ENSG00000213235	0.153437	ENSG00000229251
ENSG00000123358	0.153436	ENSG00000158050
ENSG00000211721	0.153436	ENSG00000211747
ENSG00000105011	0.153434	ENSG00000175643
ENSG00000213433	0.153427	ENSG00000236148
ENSG00000137101	0.153426	ENSG00000153064
ENSG00000213885	0.153426	ENSG00000224892
ENSG00000121940	0.153422	ENSG00000143811
ENSG00000109606	0.15342	ENSG00000169045
ENSG00000239855	0.153419	ENSG00000239951
ENSG00000213820	0.153416	ENSG00000232333
ENSG00000171320	0.153415	ENSG00000173207
ENSG00000240509	0.153401	ENSG00000243964
ENSG00000215016	0.1534	ENSG00000233254
ENSG00000100162	0.153394	ENSG00000177602
ENSG00000211651	0.153392	ENSG00000211937
ENSG00000188315	0.153383	ENSG00000250067
ENSG00000092853	0.153376	ENSG00000109805
ENSG00000214176	0.153372	ENSG00000215769
ENSG00000213051	0.153371	ENSG00000237506
ENSG00000227361	0.153369	ENSG00000244244
ENSG00000145386	0.153367	ENSG00000171320
ENSG00000257698	0.153354	ENSG00000269893
ENSG00000137441	0.153352	ENSG00000198851
ENSG00000229197	0.153347	ENSG00000244585
ENSG00000093009	0.153346	ENSG00000136982
ENSG00000092853	0.153346	ENSG00000198056
ENSG00000151846	0.153345	ENSG00000219146
ENSG00000116754	0.153342	ENSG00000132300
ENSG00000213300	0.153342	ENSG00000243547
ENSG00000109118	0.15334	ENSG00000169139
ENSG00000007541	0.153339	ENSG00000063854
ENSG00000217716	0.153336	ENSG00000237506
ENSG00000122966	0.153335	ENSG00000164611
ENSG00000196735	0.153335	ENSG00000198502
ENSG00000230592	0.153335	ENSG00000233971
ENSG00000117360	0.153334	ENSG00000198563
ENSG00000169020	0.153334	ENSG00000198755
ENSG00000165923	0.153331	ENSG00000266733
ENSG00000235587	0.15333	ENSG00000243680
ENSG00000181274	0.15333	ENSG00000247315
ENSG00000130821	0.153328	ENSG00000206172
ENSG00000175886	0.153321	ENSG00000213432
ENSG00000075702	0.153319	ENSG00000111206
ENSG00000128951	0.153319	ENSG00000131153
ENSG00000213885	0.153319	ENSG00000233426
ENSG00000213261	0.153311	ENSG00000214460
ENSG00000140525	0.153307	ENSG00000144395
ENSG00000232083	0.153306	ENSG00000244229
ENSG00000129810	0.153303	ENSG00000171320
ENSG00000112624	0.153301	ENSG00000140548
ENSG00000239797	0.153298	ENSG00000242640
ENSG00000178429	0.153297	ENSG00000242697
ENSG00000214362	0.153293	ENSG00000233254
ENSG00000205871	0.153273	ENSG00000235065
ENSG00000135476	0.15327	ENSG00000136861
ENSG00000250182	0.153263	ENSG00000253506
ENSG00000125356	0.153262	ENSG00000164919
ENSG00000235084	0.153262	ENSG00000250896
ENSG00000100453	0.153261	ENSG00000235576
ENSG00000244921	0.153261	ENSG00000270350
ENSG00000101412	0.153256	ENSG00000139734
ENSG00000011426	0.153252	ENSG00000066279
ENSG00000164611	0.153246	ENSG00000237649
ENSG00000108654	0.153244	ENSG00000168906
ENSG00000143319	0.153242	ENSG00000143337
ENSG00000112742	0.153242	ENSG00000154920
ENSG00000227583	0.153239	ENSG00000232612
ENSG00000092470	0.153238	ENSG00000105486
ENSG00000166471	0.153237	ENSG00000198315
ENSG00000233380	0.153236	ENSG00000240540
ENSG00000232931	0.153233	ENSG00000258890
ENSG00000126267	0.15323	ENSG00000147123
ENSG00000007392	0.153227	ENSG00000130856
ENSG00000100129	0.153225	ENSG00000132676
ENSG00000117360	0.153224	ENSG00000198218
ENSG00000213183	0.153224	ENSG00000232341
ENSG00000108799	0.153219	ENSG00000234420
ENSG00000227852	0.153214	ENSG00000243504
ENSG00000164330	0.153213	ENSG00000196092
ENSG00000112739	0.153209	ENSG00000214717
ENSG00000088325	0.153197	ENSG00000105011
ENSG00000057608	0.153195	ENSG00000182199
ENSG00000211949	0.153195	ENSG00000244575
ENSG00000115461	0.153194	ENSG00000144868
ENSG00000184612	0.153191	ENSG00000232858
ENSG00000186940	0.153188	ENSG00000229932
ENSG00000073111	0.153187	ENSG00000122966
ENSG00000129173	0.153187	ENSG00000143228
ENSG00000132967	0.153185	ENSG00000259781
ENSG00000213309	0.153182	ENSG00000236148
ENSG00000163738	0.153182	ENSG00000236778
ENSG00000226948	0.153175	ENSG00000234145
ENSG00000175886	0.15317	ENSG00000226948
ENSG00000187534	0.153168	ENSG00000226221
ENSG00000151846	0.153167	ENSG00000218208
ENSG00000138160	0.153162	ENSG00000163655
ENSG00000216624	0.153162	ENSG00000240914
ENSG00000158402	0.153155	ENSG00000167900
ENSG00000213744	0.153153	ENSG00000227852
ENSG00000177776	0.153151	ENSG00000232429
ENSG00000235420	0.153151	ENSG00000250182
ENSG00000132128	0.153146	ENSG00000179151
ENSG00000213235	0.153144	ENSG00000214047
ENSG00000234093	0.153143	ENSG00000243256
ENSG00000213178	0.153139	ENSG00000244363
ENSG00000231072	0.153135	ENSG00000236993
ENSG00000134644	0.153132	ENSG00000163960
ENSG00000214289	0.153132	ENSG00000240087
ENSG00000120798	0.15313	ENSG00000223745
ENSG00000103168	0.153122	ENSG00000204410
ENSG00000214195	0.153122	ENSG00000249014
ENSG00000224861	0.153119	ENSG00000240087
ENSG00000137310	0.153117	ENSG00000178999
ENSG00000118680	0.153115	ENSG00000143933
ENSG00000223529	0.153114	ENSG00000241680
ENSG00000220848	0.153114	ENSG00000249264
ENSG00000101057	0.153112	ENSG00000171241
ENSG00000174371	0.153111	ENSG00000228716
ENSG00000151846	0.153107	ENSG00000233426
ENSG00000158856	0.153101	ENSG00000173868
ENSG00000156639	0.153101	ENSG00000198081
ENSG00000060339	0.153099	ENSG00000115368
ENSG00000196470	0.153099	ENSG00000204977
ENSG00000063854	0.153097	ENSG00000158856
ENSG00000089685	0.153091	ENSG00000175279
ENSG00000213178	0.153088	ENSG00000213261
ENSG00000229132	0.153083	ENSG00000236801
ENSG00000082146	0.15308	ENSG00000124098
ENSG00000137947	0.153075	ENSG00000138069
ENSG00000178035	0.153074	ENSG00000185414
ENSG00000214199	0.153074	ENSG00000224892
ENSG00000110435	0.153066	ENSG00000120053
ENSG00000100401	0.153063	ENSG00000174243
ENSG00000196183	0.153061	ENSG00000268222
ENSG00000213950	0.153053	ENSG00000218208
ENSG00000219146	0.15305	ENSG00000252481
ENSG00000105676	0.153049	ENSG00000105723
ENSG00000213885	0.153048	ENSG00000240392
ENSG00000135899	0.153047	ENSG00000138646
ENSG00000169045	0.15304	ENSG00000221978
ENSG00000171954	0.153039	ENSG00000177301
ENSG00000166451	0.153026	ENSG00000177602
ENSG00000111665	0.153024	ENSG00000139734
ENSG00000119335	0.153022	ENSG00000120053
ENSG00000143183	0.153019	ENSG00000234420
ENSG00000108561	0.153018	ENSG00000163468
ENSG00000164463	0.153017	ENSG00000170836
ENSG00000013573	0.153005	ENSG00000101412
ENSG00000101412	0.153005	ENSG00000125885
ENSG00000211644	0.152999	ENSG00000211962
ENSG00000166441	0.152998	ENSG00000182383
ENSG00000178567	0.152996	ENSG00000260032
ENSG00000062716	0.152995	ENSG00000172215
ENSG00000214223	0.152994	ENSG00000249353
ENSG00000111206	0.152993	ENSG00000146410
ENSG00000134419	0.152991	ENSG00000214389
ENSG00000213261	0.152988	ENSG00000236762
ENSG00000075218	0.152986	ENSG00000125885
ENSG00000089127	0.152984	ENSG00000163840
ENSG00000161929	0.15298	ENSG00000231389
ENSG00000101057	0.152977	ENSG00000143476
ENSG00000232177	0.152975	ENSG00000237973
ENSG00000105821	0.152972	ENSG00000115368
ENSG00000224631	0.15297	ENSG00000238103
ENSG00000232858	0.152963	ENSG00000236801
ENSG00000163554	0.152961	ENSG00000166947
ENSG00000168887	0.15296	ENSG00000213398
ENSG00000109911	0.152957	ENSG00000135972
ENSG00000080986	0.152957	ENSG00000159259
ENSG00000144395	0.152957	ENSG00000171241
ENSG00000180389	0.152948	ENSG00000232134
ENSG00000055332	0.152946	ENSG00000140464
ENSG00000185834	0.152945	ENSG00000197958
ENSG00000079616	0.15294	ENSG00000167900
ENSG00000185885	0.152937	ENSG00000213275
ENSG00000111247	0.152935	ENSG00000138092
ENSG00000154839	0.152935	ENSG00000164045
ENSG00000101003	0.152932	ENSG00000122952
ENSG00000024526	0.15293	ENSG00000170312
ENSG00000109805	0.152928	ENSG00000160957
ENSG00000088325	0.152926	ENSG00000132305
ENSG00000013374	0.152926	ENSG00000185753
ENSG00000143379	0.152923	ENSG00000204084
ENSG00000147123	0.152918	ENSG00000169020
ENSG00000142731	0.152917	ENSG00000166803
ENSG00000198406	0.152917	ENSG00000241506
ENSG00000216624	0.152913	ENSG00000241061
ENSG00000128159	0.152911	ENSG00000198408
ENSG00000224650	0.152911	ENSG00000270550
ENSG00000242208	0.152909	ENSG00000259612
ENSG00000137310	0.152907	ENSG00000165244
ENSG00000214485	0.152907	ENSG00000255642
ENSG00000134057	0.152906	ENSG00000161800
ENSG00000060069	0.1529	ENSG00000127526
ENSG00000121211	0.152898	ENSG00000129810
ENSG00000233837	0.152892	ENSG00000236058
ENSG00000131747	0.152891	ENSG00000173207
ENSG00000119396	0.152888	ENSG00000135093
ENSG00000137959	0.152887	ENSG00000183486
ENSG00000112701	0.152885	ENSG00000168283
ENSG00000090889	0.152883	ENSG00000198056
ENSG00000213307	0.15287	ENSG00000213820
ENSG00000151846	0.15287	ENSG00000228111
ENSG00000120709	0.152865	ENSG00000182481
ENSG00000237709	0.152856	ENSG00000277043
ENSG00000142945	0.152854	ENSG00000183763
ENSG00000090263	0.152853	ENSG00000173660
ENSG00000242952	0.152853	ENSG00000257907
ENSG00000230207	0.152849	ENSG00000234785
ENSG00000213553	0.152849	ENSG00000242697
ENSG00000230327	0.152849	ENSG00000270388
ENSG00000021776	0.152847	ENSG00000120800
ENSG00000100129	0.152847	ENSG00000143486
ENSG00000230897	0.152844	ENSG00000237991
ENSG00000121211	0.15284	ENSG00000138180
ENSG00000170180	0.152839	ENSG00000196517
ENSG00000101158	0.152836	ENSG00000182149
ENSG00000213270	0.152835	ENSG00000236888
ENSG00000100201	0.152833	ENSG00000173209
ENSG00000170322	0.152831	ENSG00000205476
ENSG00000113161	0.152831	ENSG00000251022
ENSG00000153914	0.152829	ENSG00000234545
ENSG00000213448	0.152828	ENSG00000242640
ENSG00000137070	0.152826	ENSG00000139631
ENSG00000242314	0.152819	ENSG00000243672
ENSG00000131153	0.152816	ENSG00000152253
ENSG00000117543	0.152811	ENSG00000125691
ENSG00000104738	0.152811	ENSG00000228716
ENSG00000237049	0.15281	ENSG00000239256
ENSG00000226855	0.152808	ENSG00000232496
ENSG00000073111	0.152804	ENSG00000111602
ENSG00000214717	0.152802	ENSG00000259956
ENSG00000119969	0.152793	ENSG00000166803
ENSG00000154839	0.15279	ENSG00000183856
ENSG00000232333	0.152789	ENSG00000243859
ENSG00000120802	0.152781	ENSG00000171848
ENSG00000140464	0.15278	ENSG00000177409
ENSG00000128829	0.152776	ENSG00000153827
ENSG00000226086	0.152775	ENSG00000236330
ENSG00000247627	0.152771	ENSG00000249119
ENSG00000229638	0.152767	ENSG00000233057
ENSG00000101412	0.152766	ENSG00000166451
ENSG00000137460	0.152765	ENSG00000188536
ENSG00000125991	0.152762	ENSG00000244038
ENSG00000227939	0.152762	ENSG00000244582
ENSG00000079134	0.152759	ENSG00000185246
ENSG00000100129	0.152758	ENSG00000114942
ENSG00000011426	0.152754	ENSG00000138160
ENSG00000138095	0.152754	ENSG00000161016
ENSG00000140400	0.152752	ENSG00000141258
ENSG00000101442	0.152752	ENSG00000186314
ENSG00000075336	0.15275	ENSG00000143633
ENSG00000134321	0.152749	ENSG00000137628
ENSG00000051341	0.152744	ENSG00000105486
ENSG00000099860	0.152742	ENSG00000130222
ENSG00000097046	0.152742	ENSG00000137310
ENSG00000136888	0.152742	ENSG00000169740
ENSG00000141699	0.152741	ENSG00000160445
ENSG00000131389	0.152739	ENSG00000178096
ENSG00000205871	0.152737	ENSG00000228887
ENSG00000127526	0.152735	ENSG00000145191
ENSG00000160710	0.152734	ENSG00000185507
ENSG00000143416	0.15273	ENSG00000166793
ENSG00000219451	0.152727	ENSG00000235084
ENSG00000213183	0.152726	ENSG00000234031
ENSG00000084754	0.152724	ENSG00000108448
ENSG00000244422	0.152724	ENSG00000250562
ENSG00000215093	0.15272	ENSG00000226948
ENSG00000140534	0.152718	ENSG00000187741
ENSG00000216854	0.152715	ENSG00000261557
ENSG00000182383	0.152712	ENSG00000214612
ENSG00000188460	0.152711	ENSG00000233328
ENSG00000249448	0.152707	ENSG00000264316
ENSG00000115520	0.152699	ENSG00000138069
ENSG00000216624	0.152699	ENSG00000236811
ENSG00000062822	0.152697	ENSG00000100162
ENSG00000223668	0.152691	ENSG00000224892
ENSG00000158856	0.152685	ENSG00000170271
ENSG00000175886	0.152682	ENSG00000253506
ENSG00000152404	0.152672	ENSG00000158417
ENSG00000143228	0.152669	ENSG00000174371
ENSG00000220157	0.152669	ENSG00000223529
ENSG00000100412	0.152667	ENSG00000185164
ENSG00000168394	0.152666	ENSG00000241106
ENSG00000149554	0.152664	ENSG00000167325
ENSG00000213235	0.152664	ENSG00000236762
ENSG00000171858	0.152663	ENSG00000198755
ENSG00000111331	0.152655	ENSG00000138646
ENSG00000196715	0.152652	ENSG00000205250
ENSG00000123009	0.152646	ENSG00000235065
ENSG00000211637	0.152645	ENSG00000211644
ENSG00000227586	0.152645	ENSG00000244641
ENSG00000177350	0.152639	ENSG00000241923
ENSG00000014138	0.152636	ENSG00000151503
ENSG00000171858	0.152636	ENSG00000220848
ENSG00000167513	0.152634	ENSG00000176208
ENSG00000051180	0.15263	ENSG00000076382
ENSG00000119969	0.152627	ENSG00000137310
ENSG00000146410	0.152627	ENSG00000177602
ENSG00000125995	0.152623	ENSG00000178449
ENSG00000137563	0.152622	ENSG00000173207
ENSG00000156587	0.152618	ENSG00000166710
ENSG00000166508	0.152618	ENSG00000167325
ENSG00000073536	0.152618	ENSG00000171490
ENSG00000101412	0.152616	ENSG00000143476
ENSG00000100207	0.152612	ENSG00000179981
ENSG00000155876	0.152612	ENSG00000221949
ENSG00000136908	0.152611	ENSG00000143224
ENSG00000101844	0.152606	ENSG00000162664
ENSG00000232429	0.152604	ENSG00000242697
ENSG00000147162	0.152603	ENSG00000221978
ENSG00000214047	0.152603	ENSG00000230364
ENSG00000213772	0.152602	ENSG00000235084
ENSG00000086506	0.152585	ENSG00000188536
ENSG00000013306	0.152578	ENSG00000108309
ENSG00000184792	0.152578	ENSG00000204610
ENSG00000224650	0.152577	ENSG00000244575
ENSG00000088325	0.15257	ENSG00000186638
ENSG00000095585	0.152567	ENSG00000229417
ENSG00000225338	0.152565	ENSG00000235315
ENSG00000213432	0.152564	ENSG00000214203
ENSG00000199377	0.15256	ENSG00000201558
ENSG00000179119	0.152559	ENSG00000179562
ENSG00000188785	0.152555	ENSG00000256060
ENSG00000096080	0.152554	ENSG00000151065
ENSG00000213979	0.15255	ENSG00000240828
ENSG00000214362	0.152548	ENSG00000268222
ENSG00000235587	0.152542	ENSG00000236801
ENSG00000114346	0.152534	ENSG00000171241
ENSG00000163468	0.152528	ENSG00000164182
ENSG00000198492	0.152525	ENSG00000213762
ENSG00000175691	0.152524	ENSG00000179922
ENSG00000165934	0.152519	ENSG00000167112
ENSG00000214182	0.152518	ENSG00000253626
ENSG00000105723	0.152516	ENSG00000215114
ENSG00000007968	0.152511	ENSG00000164045
ENSG00000214896	0.152509	ENSG00000232341
ENSG00000068745	0.152502	ENSG00000109381
ENSG00000010327	0.152502	ENSG00000133056
ENSG00000080986	0.152499	ENSG00000123485
ENSG00000161888	0.152494	ENSG00000166451
ENSG00000146410	0.152492	ENSG00000163072
ENSG00000002549	0.15249	ENSG00000111331
ENSG00000108100	0.152483	ENSG00000122515
ENSG00000029993	0.152479	ENSG00000122565
ENSG00000188873	0.152478	ENSG00000213178
ENSG00000213935	0.152477	ENSG00000230207
ENSG00000066279	0.152473	ENSG00000122952
ENSG00000133742	0.152472	ENSG00000164398
ENSG00000198408	0.152472	ENSG00000198563
ENSG00000220157	0.152471	ENSG00000231167
ENSG00000121742	0.152467	ENSG00000204936
ENSG00000143476	0.152463	ENSG00000149554
ENSG00000231164	0.152462	ENSG00000234253
ENSG00000215467	0.152452	ENSG00000227401
ENSG00000137959	0.152449	ENSG00000177294
ENSG00000013725	0.152448	ENSG00000178562
ENSG00000224032	0.152447	ENSG00000228409
ENSG00000115568	0.152441	ENSG00000119927
ENSG00000100162	0.152438	ENSG00000170312
ENSG00000214485	0.152437	ENSG00000234851
ENSG00000234093	0.152429	ENSG00000236762
ENSG00000103018	0.152428	ENSG00000163159
ENSG00000105254	0.152426	ENSG00000137309
ENSG00000033030	0.152426	ENSG00000167258
ENSG00000213695	0.152425	ENSG00000235084
ENSG00000216866	0.152424	ENSG00000224861
ENSG00000173660	0.152419	ENSG00000175886
ENSG00000167900	0.152418	ENSG00000276043
ENSG00000075702	0.152415	ENSG00000161888
ENSG00000005812	0.152415	ENSG00000172409
ENSG00000218582	0.152415	ENSG00000233328
ENSG00000160445	0.152408	ENSG00000168802
ENSG00000234335	0.152402	ENSG00000241741
ENSG00000099622	0.152401	ENSG00000105373
ENSG00000229132	0.1524	ENSG00000234782
ENSG00000130821	0.152397	ENSG00000164398
ENSG00000180172	0.152397	ENSG00000223803
ENSG00000005812	0.152396	ENSG00000137947
ENSG00000180479	0.152395	ENSG00000197808
ENSG00000146757	0.152391	ENSG00000204604
ENSG00000201512	0.15239	ENSG00000225091
ENSG00000065559	0.152389	ENSG00000139514
ENSG00000219547	0.152388	ENSG00000236860
ENSG00000261236	0.152388	ENSG00000262814
ENSG00000134318	0.152386	ENSG00000170145
ENSG00000228224	0.152385	ENSG00000232393
ENSG00000113048	0.152378	ENSG00000178035
ENSG00000112029	0.152375	ENSG00000237649
ENSG00000137807	0.152365	ENSG00000154839
ENSG00000094804	0.152364	ENSG00000154920
ENSG00000117650	0.152363	ENSG00000152253
ENSG00000211592	0.152363	ENSG00000211896
ENSG00000236762	0.152362	ENSG00000250896
ENSG00000123473	0.152361	ENSG00000123485
ENSG00000178752	0.152361	ENSG00000223609
ENSG00000213864	0.152357	ENSG00000220848
ENSG00000115415	0.152354	ENSG00000138646
ENSG00000204316	0.152351	ENSG00000221978
ENSG00000111247	0.152348	ENSG00000131470
ENSG00000100347	0.152342	ENSG00000164818
ENSG00000132780	0.152335	ENSG00000176890
ENSG00000105486	0.152334	ENSG00000122966
ENSG00000225067	0.152329	ENSG00000253506
ENSG00000123485	0.152328	ENSG00000165304
ENSG00000100804	0.152328	ENSG00000215021
ENSG00000108465	0.152327	ENSG00000167615
ENSG00000112029	0.152326	ENSG00000137807
ENSG00000059378	0.152324	ENSG00000214872
ENSG00000211668	0.152324	ENSG00000244437
ENSG00000055609	0.152316	ENSG00000115760
ENSG00000105202	0.152311	ENSG00000197157
ENSG00000158578	0.152308	ENSG00000170271
ENSG00000214289	0.152306	ENSG00000227939
ENSG00000004142	0.152305	ENSG00000188986
ENSG00000180172	0.152303	ENSG00000213860
ENSG00000073969	0.152301	ENSG00000178537
ENSG00000136842	0.152299	ENSG00000224177
ENSG00000235459	0.152295	ENSG00000244641
ENSG00000084623	0.152293	ENSG00000100209
ENSG00000156802	0.152288	ENSG00000163507
ENSG00000177350	0.152287	ENSG00000239223
ENSG00000033030	0.152285	ENSG00000175155
ENSG00000196183	0.152278	ENSG00000240509
ENSG00000105856	0.152276	ENSG00000117000
ENSG00000177350	0.152273	ENSG00000230629
ENSG00000127540	0.152272	ENSG00000141552
ENSG00000213178	0.152264	ENSG00000242571
ENSG00000126709	0.152263	ENSG00000187608
ENSG00000177410	0.152261	ENSG00000198755
ENSG00000228462	0.152258	ENSG00000232134
ENSG00000197579	0.152252	ENSG00000198492
ENSG00000080608	0.152251	ENSG00000188921
ENSG00000234785	0.152247	ENSG00000257907
ENSG00000214199	0.152246	ENSG00000230364
ENSG00000066926	0.152245	ENSG00000175567
ENSG00000165244	0.15224	ENSG00000165480
ENSG00000112312	0.152233	ENSG00000151725
ENSG00000213261	0.152233	ENSG00000224892
ENSG00000176853	0.152225	ENSG00000235016
ENSG00000196417	0.152224	ENSG00000197566
ENSG00000105011	0.152221	ENSG00000135451
ENSG00000218208	0.15222	ENSG00000242697
ENSG00000005022	0.152219	ENSG00000146066
ENSG00000123485	0.152213	ENSG00000164611
ENSG00000131153	0.15221	ENSG00000151725
ENSG00000229197	0.152208	ENSG00000243167
ENSG00000227770	0.152204	ENSG00000235670
ENSG00000102241	0.152202	ENSG00000175155
ENSG00000145050	0.152202	ENSG00000179218
ENSG00000169221	0.1522	ENSG00000180035
ENSG00000220793	0.1522	ENSG00000225405
ENSG00000241859	0.152199	ENSG00000270641
ENSG00000213891	0.152195	ENSG00000241837
ENSG00000214289	0.152193	ENSG00000230207
ENSG00000077152	0.152186	ENSG00000137804
ENSG00000028528	0.152185	ENSG00000120333
ENSG00000213178	0.152179	ENSG00000232134
ENSG00000184423	0.152178	ENSG00000227401
ENSG00000115415	0.15217	ENSG00000126709
ENSG00000075218	0.152167	ENSG00000167325
ENSG00000111247	0.152165	ENSG00000117650
ENSG00000100453	0.152165	ENSG00000143185
ENSG00000213394	0.152163	ENSG00000226327
ENSG00000007968	0.152161	ENSG00000137310
ENSG00000111247	0.152157	ENSG00000143476
ENSG00000102145	0.152155	ENSG00000162367
ENSG00000214851	0.152152	ENSG00000245105
ENSG00000132780	0.152144	ENSG00000163918
ENSG00000229638	0.152139	ENSG00000236330
ENSG00000205307	0.152137	ENSG00000256269
ENSG00000144554	0.15213	ENSG00000166803
ENSG00000070182	0.152129	ENSG00000224177
ENSG00000231164	0.152129	ENSG00000232393
ENSG00000140525	0.152125	ENSG00000176208
ENSG00000133488	0.152124	ENSG00000133742
ENSG00000199672	0.152121	ENSG00000234782
ENSG00000175213	0.152117	ENSG00000183475
ENSG00000196466	0.152117	ENSG00000197857
ENSG00000100426	0.152113	ENSG00000183955
ENSG00000219274	0.152109	ENSG00000236862
ENSG00000158578	0.152108	ENSG00000171552
ENSG00000012048	0.152106	ENSG00000094804
ENSG00000099954	0.152106	ENSG00000128218
ENSG00000080986	0.152104	ENSG00000186638
ENSG00000184612	0.152099	ENSG00000244363
ENSG00000111144	0.152089	ENSG00000196372
ENSG00000206337	0.152085	ENSG00000234745
ENSG00000196550	0.152079	ENSG00000215784
ENSG00000135775	0.152077	ENSG00000147586
ENSG00000182154	0.152073	ENSG00000242445
ENSG00000135972	0.152069	ENSG00000136448
ENSG00000137944	0.152065	ENSG00000198839
ENSG00000123473	0.152061	ENSG00000137804
ENSG00000038532	0.152059	ENSG00000091157
ENSG00000130803	0.152057	ENSG00000215251
ENSG00000105011	0.152052	ENSG00000149503
ENSG00000079616	0.152051	ENSG00000138160
ENSG00000163534	0.152048	ENSG00000255760
ENSG00000115541	0.152046	ENSG00000116161
ENSG00000164691	0.15204	ENSG00000189241
ENSG00000082293	0.152039	ENSG00000163534
ENSG00000228224	0.152039	ENSG00000238172
ENSG00000024526	0.152037	ENSG00000122966
ENSG00000005889	0.152035	ENSG00000170836
ENSG00000220848	0.152034	ENSG00000245205
ENSG00000007237	0.152032	ENSG00000109047
ENSG00000139734	0.152031	ENSG00000168496
ENSG00000218582	0.152029	ENSG00000234825
ENSG00000169020	0.152024	ENSG00000170906
ENSG00000132485	0.152023	ENSG00000135521
ENSG00000064490	0.152021	ENSG00000116586
ENSG00000229133	0.152021	ENSG00000232333
ENSG00000230364	0.152018	ENSG00000240231
ENSG00000213261	0.152017	ENSG00000259612
ENSG00000166471	0.152	ENSG00000178127
ENSG00000112742	0.151993	ENSG00000112984
ENSG00000121897	0.151991	ENSG00000156384
ENSG00000111729	0.15199	ENSG00000155465
ENSG00000076248	0.151988	ENSG00000111445
ENSG00000116251	0.151988	ENSG00000117543
ENSG00000142945	0.151987	ENSG00000198056
ENSG00000111206	0.151983	ENSG00000138658
ENSG00000200169	0.15198	ENSG00000206588
ENSG00000011376	0.151977	ENSG00000103043
ENSG00000238172	0.151973	ENSG00000258613
ENSG00000233747	0.151971	ENSG00000243988
ENSG00000161800	0.151967	ENSG00000166803
ENSG00000179532	0.151966	ENSG00000223745
ENSG00000130741	0.151961	ENSG00000187239
ENSG00000137166	0.15196	ENSG00000156515
ENSG00000101247	0.151952	ENSG00000135720
ENSG00000216854	0.151951	ENSG00000223540
ENSG00000244485	0.151951	ENSG00000244585
ENSG00000110958	0.151948	ENSG00000132341
ENSG00000062822	0.151947	ENSG00000128973
ENSG00000102760	0.151939	ENSG00000173846
ENSG00000130856	0.151939	ENSG00000288701
ENSG00000213621	0.151937	ENSG00000239269
ENSG00000164045	0.151936	ENSG00000175305
ENSG00000220157	0.151932	ENSG00000259612
ENSG00000159885	0.151928	ENSG00000256223
ENSG00000236735	0.151926	ENSG00000241741
ENSG00000117543	0.151918	ENSG00000181163
ENSG00000080819	0.151912	ENSG00000164010
ENSG00000099942	0.151906	ENSG00000116903
ENSG00000082258	0.1519	ENSG00000278311
ENSG00000135476	0.151898	ENSG00000149503
ENSG00000035499	0.151891	ENSG00000135451
ENSG00000225093	0.151891	ENSG00000240509
ENSG00000198502	0.15189	ENSG00000204257
ENSG00000234093	0.151889	ENSG00000241680
ENSG00000213270	0.151887	ENSG00000249987
ENSG00000137804	0.15188	ENSG00000183856
ENSG00000169021	0.151878	ENSG00000226085
ENSG00000089818	0.151876	ENSG00000102225
ENSG00000117593	0.151876	ENSG00000147586
ENSG00000086506	0.151876	ENSG00000204010
ENSG00000216866	0.151873	ENSG00000224892
ENSG00000062822	0.15187	ENSG00000121152
ENSG00000211945	0.151866	ENSG00000280411
ENSG00000114346	0.151865	ENSG00000163808
ENSG00000161996	0.151865	ENSG00000204410
ENSG00000172890	0.151865	ENSG00000214021
ENSG00000136824	0.15186	ENSG00000174371
ENSG00000228218	0.15186	ENSG00000235084
ENSG00000237433	0.15186	ENSG00000243742
ENSG00000128789	0.151857	ENSG00000131876
ENSG00000229638	0.151854	ENSG00000242276
ENSG00000226540	0.151853	ENSG00000249489
ENSG00000128050	0.151851	ENSG00000144381
ENSG00000213235	0.151849	ENSG00000241680
ENSG00000087586	0.151848	ENSG00000145386
ENSG00000242208	0.151847	ENSG00000268222
ENSG00000133106	0.151843	ENSG00000181381
ENSG00000233837	0.151843	ENSG00000239269
ENSG00000092853	0.15184	ENSG00000125885
ENSG00000214612	0.15184	ENSG00000232858
ENSG00000072501	0.151834	ENSG00000136824
ENSG00000028528	0.151831	ENSG00000101158
ENSG00000029534	0.15183	ENSG00000164010
ENSG00000183307	0.151818	ENSG00000235478
ENSG00000182628	0.151817	ENSG00000250471
ENSG00000092470	0.151816	ENSG00000138092
ENSG00000213553	0.151803	ENSG00000243746
ENSG00000105486	0.151788	ENSG00000134690
ENSG00000143627	0.151788	ENSG00000169877
ENSG00000142731	0.151787	ENSG00000167900
ENSG00000121211	0.151786	ENSG00000169679
ENSG00000149554	0.151785	ENSG00000164045
ENSG00000250896	0.151784	ENSG00000256167
ENSG00000231684	0.151781	ENSG00000233380
ENSG00000071537	0.151777	ENSG00000124783
ENSG00000243256	0.151777	ENSG00000255642
ENSG00000127564	0.151776	ENSG00000173207
ENSG00000215264	0.151772	ENSG00000226617
ENSG00000233328	0.151772	ENSG00000236876
ENSG00000234093	0.151771	ENSG00000236058
ENSG00000140400	0.15177	ENSG00000145217
ENSG00000138095	0.151769	ENSG00000152234
ENSG00000065559	0.151766	ENSG00000113300
ENSG00000213235	0.151758	ENSG00000233158
ENSG00000175886	0.151754	ENSG00000228071
ENSG00000213261	0.151753	ENSG00000243680
ENSG00000169045	0.151749	ENSG00000188529
ENSG00000214460	0.151745	ENSG00000232888
ENSG00000165655	0.151744	ENSG00000237149
ENSG00000227852	0.15174	ENSG00000236148
ENSG00000224546	0.151739	ENSG00000225031
ENSG00000213448	0.151739	ENSG00000235962
ENSG00000075702	0.151738	ENSG00000160957
ENSG00000012048	0.151734	ENSG00000122966
ENSG00000136842	0.151734	ENSG00000163554
ENSG00000108848	0.15173	ENSG00000181904
ENSG00000214073	0.15173	ENSG00000233057
ENSG00000138722	0.151726	ENSG00000256797
ENSG00000213128	0.151725	ENSG00000213950
ENSG00000217026	0.151723	ENSG00000228847
ENSG00000214047	0.151721	ENSG00000243256
ENSG00000226948	0.151719	ENSG00000235297
ENSG00000093009	0.151718	ENSG00000146263
ENSG00000217026	0.151713	ENSG00000228501
ENSG00000177350	0.15171	ENSG00000184612
ENSG00000070367	0.151708	ENSG00000169139
ENSG00000102760	0.151702	ENSG00000207980
ENSG00000143314	0.151701	ENSG00000184220
ENSG00000213228	0.151699	ENSG00000233380
ENSG00000211598	0.151696	ENSG00000211673
ENSG00000115844	0.151694	ENSG00000144355
ENSG00000073111	0.151693	ENSG00000142731
ENSG00000237676	0.151691	ENSG00000240371
ENSG00000213448	0.151691	ENSG00000242952
ENSG00000112739	0.15169	ENSG00000165525
ENSG00000014641	0.151686	ENSG00000116459
ENSG00000136738	0.151685	ENSG00000165996
ENSG00000214362	0.151683	ENSG00000229133
ENSG00000156261	0.151682	ENSG00000156697
ENSG00000143633	0.151682	ENSG00000171861
ENSG00000227939	0.151681	ENSG00000235297
ENSG00000163681	0.15168	ENSG00000198265
ENSG00000131051	0.151678	ENSG00000278311
ENSG00000101412	0.151677	ENSG00000146918
ENSG00000084623	0.151675	ENSG00000173660
ENSG00000007392	0.151671	ENSG00000266714
ENSG00000063046	0.151669	ENSG00000152234
ENSG00000073111	0.151666	ENSG00000174371
ENSG00000186407	0.151664	ENSG00000187116
ENSG00000214047	0.151659	ENSG00000243824
ENSG00000179611	0.151659	ENSG00000249264
ENSG00000112742	0.151656	ENSG00000185480
ENSG00000178035	0.151652	ENSG00000278845
ENSG00000182774	0.151645	ENSG00000198755
ENSG00000179085	0.151643	ENSG00000220848
ENSG00000232333	0.151643	ENSG00000243256
ENSG00000076382	0.151629	ENSG00000154839
ENSG00000188460	0.151628	ENSG00000222038
ENSG00000225031	0.151628	ENSG00000249264
ENSG00000093009	0.151623	ENSG00000125885
ENSG00000086506	0.151621	ENSG00000213934
ENSG00000214541	0.151621	ENSG00000237506
ENSG00000079616	0.151618	ENSG00000139734
ENSG00000147649	0.151618	ENSG00000187735
ENSG00000125991	0.151616	ENSG00000163479
ENSG00000205871	0.151615	ENSG00000232858
ENSG00000196182	0.151613	ENSG00000198792
ENSG00000077152	0.151612	ENSG00000085840
ENSG00000188765	0.151609	ENSG00000205542
ENSG00000224993	0.151608	ENSG00000227852
ENSG00000153487	0.151607	ENSG00000168556
ENSG00000232496	0.151607	ENSG00000241061
ENSG00000198205	0.151606	ENSG00000198455
ENSG00000244921	0.151605	ENSG00000264316
ENSG00000166508	0.151599	ENSG00000168496
ENSG00000131401	0.151598	ENSG00000186818
ENSG00000118193	0.15159	ENSG00000146918
ENSG00000055332	0.151588	ENSG00000132274
ENSG00000080839	0.151586	ENSG00000127564
ENSG00000220848	0.151581	ENSG00000228502
ENSG00000100479	0.151579	ENSG00000122952
ENSG00000230364	0.15157	ENSG00000253506
ENSG00000090889	0.151569	ENSG00000115163
ENSG00000108309	0.151566	ENSG00000173868
ENSG00000100479	0.15156	ENSG00000127564
ENSG00000047597	0.15156	ENSG00000188536
ENSG00000156973	0.151558	ENSG00000168710
ENSG00000146670	0.151554	ENSG00000198901
ENSG00000092470	0.151551	ENSG00000112984
ENSG00000075826	0.151549	ENSG00000105821
ENSG00000137310	0.151546	ENSG00000149554
ENSG00000120327	0.151546	ENSG00000177839
ENSG00000156381	0.151544	ENSG00000167996
ENSG00000213432	0.151544	ENSG00000257907
ENSG00000218582	0.151543	ENSG00000223529
ENSG00000211663	0.151538	ENSG00000211937
ENSG00000232429	0.151538	ENSG00000234031
ENSG00000213128	0.151538	ENSG00000243824
ENSG00000093009	0.151537	ENSG00000237649
ENSG00000166197	0.151536	ENSG00000167721
ENSG00000230701	0.151536	ENSG00000240160
ENSG00000150712	0.151535	ENSG00000186432
ENSG00000085274	0.151524	ENSG00000116752
ENSG00000051180	0.151515	ENSG00000129810
ENSG00000119041	0.151511	ENSG00000119203
ENSG00000202538	0.151508	ENSG00000223001
ENSG00000079616	0.151507	ENSG00000135451
ENSG00000129244	0.151505	ENSG00000250361
ENSG00000113048	0.151502	ENSG00000125691
ENSG00000067704	0.1515	ENSG00000138095
ENSG00000168393	0.151499	ENSG00000176890
ENSG00000002549	0.151498	ENSG00000134326
ENSG00000137310	0.151498	ENSG00000142731
ENSG00000237709	0.151495	ENSG00000254759
ENSG00000172943	0.151495	ENSG00000263001
ENSG00000228224	0.151493	ENSG00000244485
ENSG00000066422	0.151491	ENSG00000082258
ENSG00000007392	0.151487	ENSG00000168906
ENSG00000188765	0.151486	ENSG00000233328
ENSG00000143947	0.151474	ENSG00000226525
ENSG00000065150	0.151473	ENSG00000073536
ENSG00000224993	0.151465	ENSG00000243455
ENSG00000263956	0.151461	ENSG00000268043
ENSG00000041982	0.15146	ENSG00000170323
ENSG00000132485	0.151459	ENSG00000137070
ENSG00000075218	0.151458	ENSG00000177602
ENSG00000102738	0.151456	ENSG00000116120
ENSG00000213820	0.15145	ENSG00000224839
ENSG00000213935	0.151447	ENSG00000213950
ENSG00000231663	0.151445	ENSG00000239569
ENSG00000065613	0.151438	ENSG00000156599
ENSG00000013441	0.151437	ENSG00000169045
ENSG00000079616	0.151436	ENSG00000166451
ENSG00000161016	0.151434	ENSG00000171858
ENSG00000151846	0.151426	ENSG00000214485
ENSG00000215264	0.151425	ENSG00000223676
ENSG00000093009	0.151424	ENSG00000146410
ENSG00000170881	0.151423	ENSG00000185728
ENSG00000214857	0.151422	ENSG00000217716
ENSG00000117543	0.151418	ENSG00000163597
ENSG00000242076	0.151417	ENSG00000251546
ENSG00000088325	0.151415	ENSG00000174371
ENSG00000112984	0.151413	ENSG00000138180
ENSG00000214541	0.151413	ENSG00000224861
ENSG00000051180	0.151411	ENSG00000104738
ENSG00000135164	0.151409	ENSG00000147162
ENSG00000093009	0.151408	ENSG00000163781
ENSG00000213885	0.151405	ENSG00000240914
ENSG00000214760	0.1514	ENSG00000244674
ENSG00000162073	0.151396	ENSG00000176890
ENSG00000143224	0.15139	ENSG00000147454
ENSG00000064607	0.151389	ENSG00000068400
ENSG00000101844	0.151388	ENSG00000186063
ENSG00000077152	0.151387	ENSG00000094804
ENSG00000080986	0.151382	ENSG00000097046
ENSG00000140451	0.15138	ENSG00000166851
ENSG00000166133	0.151378	ENSG00000182544
ENSG00000114857	0.151376	ENSG00000165392
ENSG00000218208	0.151373	ENSG00000230508
ENSG00000229814	0.151372	ENSG00000243680
ENSG00000114346	0.151367	ENSG00000146670
ENSG00000047597	0.151367	ENSG00000147036
ENSG00000105821	0.151366	ENSG00000114857
ENSG00000141965	0.151365	ENSG00000182324
ENSG00000213228	0.151358	ENSG00000213885
ENSG00000115540	0.151352	ENSG00000175104
ENSG00000097046	0.151347	ENSG00000111247
ENSG00000146410	0.151344	ENSG00000146918
ENSG00000108465	0.151344	ENSG00000173209
ENSG00000173193	0.151335	ENSG00000184979
ENSG00000137628	0.151334	ENSG00000137965
ENSG00000116685	0.151333	ENSG00000144567
ENSG00000163554	0.151332	ENSG00000223609
ENSG00000091651	0.151318	ENSG00000171241
ENSG00000023318	0.151316	ENSG00000186812
ENSG00000136521	0.151315	ENSG00000145425
ENSG00000257907	0.151313	ENSG00000258841
ENSG00000142731	0.151309	ENSG00000166508
ENSG00000184792	0.151304	ENSG00000256269
ENSG00000100023	0.151296	ENSG00000186432
ENSG00000112029	0.151293	ENSG00000123473
ENSG00000143228	0.151293	ENSG00000176890
ENSG00000013725	0.151288	ENSG00000167286
ENSG00000090013	0.151286	ENSG00000135218
ENSG00000023734	0.151284	ENSG00000047410
ENSG00000126249	0.151276	ENSG00000132768
ENSG00000007312	0.151276	ENSG00000265929
ENSG00000160957	0.151275	ENSG00000198056
ENSG00000104517	0.151274	ENSG00000113810
ENSG00000166912	0.151272	ENSG00000206527
ENSG00000230837	0.151271	ENSG00000240125
ENSG00000111011	0.151269	ENSG00000173692
ENSG00000204642	0.151267	ENSG00000234745
ENSG00000177350	0.151258	ENSG00000218208
ENSG00000204177	0.151255	ENSG00000265366
ENSG00000127540	0.151254	ENSG00000164405
ENSG00000103168	0.151252	ENSG00000104852
ENSG00000229605	0.151252	ENSG00000241431
ENSG00000126756	0.151248	ENSG00000184924
ENSG00000152253	0.151245	ENSG00000158402
ENSG00000228111	0.151236	ENSG00000235174
ENSG00000217026	0.151232	ENSG00000223668
ENSG00000137310	0.151232	ENSG00000237649
ENSG00000211890	0.151229	ENSG00000243466
ENSG00000006712	0.151225	ENSG00000204348
ENSG00000243466	0.151222	ENSG00000244575
ENSG00000226948	0.15122	ENSG00000239198
ENSG00000089289	0.151215	ENSG00000171425
ENSG00000131876	0.151213	ENSG00000173209
ENSG00000147586	0.151212	ENSG00000166181
ENSG00000104738	0.151211	ENSG00000167670
ENSG00000171320	0.151201	ENSG00000186185
ENSG00000176343	0.151201	ENSG00000213307
ENSG00000126602	0.151198	ENSG00000164182
ENSG00000233837	0.151198	ENSG00000234785
ENSG00000225405	0.151196	ENSG00000228462
ENSG00000236801	0.151185	ENSG00000241431
ENSG00000105486	0.151183	ENSG00000112118
ENSG00000204316	0.151182	ENSG00000213619
ENSG00000100479	0.151179	ENSG00000140525
ENSG00000114346	0.151177	ENSG00000171848
ENSG00000234498	0.151177	ENSG00000242571
ENSG00000214073	0.151176	ENSG00000223822
ENSG00000103363	0.15117	ENSG00000127540
ENSG00000101057	0.151167	ENSG00000135476
ENSG00000109674	0.151166	ENSG00000174371
ENSG00000214460	0.15116	ENSG00000250182
ENSG00000180747	0.151151	ENSG00000205534
ENSG00000213574	0.15115	ENSG00000235847
ENSG00000223668	0.151149	ENSG00000234785
ENSG00000066279	0.151148	ENSG00000114346
ENSG00000131495	0.151148	ENSG00000170906
ENSG00000124688	0.151146	ENSG00000198642
ENSG00000144130	0.151139	ENSG00000169607
ENSG00000215093	0.151139	ENSG00000239198
ENSG00000170185	0.151136	ENSG00000179119
ENSG00000211950	0.151136	ENSG00000239951
ENSG00000147854	0.151136	ENSG00000255717
ENSG00000241081	0.151129	ENSG00000243388
ENSG00000224861	0.151128	ENSG00000263563
ENSG00000230330	0.151117	ENSG00000257179
ENSG00000117616	0.151116	ENSG00000228218
ENSG00000082146	0.151108	ENSG00000158856
ENSG00000138160	0.151108	ENSG00000171320
ENSG00000105486	0.151104	ENSG00000111247
ENSG00000174276	0.151102	ENSG00000198841
ENSG00000138069	0.151101	ENSG00000198492
ENSG00000121211	0.151093	ENSG00000127564
ENSG00000214199	0.151092	ENSG00000244582
ENSG00000011007	0.15109	ENSG00000165355
ENSG00000004939	0.151081	ENSG00000170271
ENSG00000085274	0.151079	ENSG00000113575
ENSG00000126787	0.151078	ENSG00000178999
ENSG00000198538	0.15107	ENSG00000213799
ENSG00000120053	0.151069	ENSG00000181904
ENSG00000197575	0.151067	ENSG00000213885
ENSG00000179344	0.151066	ENSG00000223865
ENSG00000102384	0.151064	ENSG00000166451
ENSG00000213183	0.151059	ENSG00000238172
ENSG00000065328	0.151057	ENSG00000112984
ENSG00000107862	0.151057	ENSG00000120029
ENSG00000230076	0.151057	ENSG00000230734
ENSG00000146670	0.151056	ENSG00000168496
ENSG00000145386	0.151051	ENSG00000166803
ENSG00000015133	0.15105	ENSG00000173120
ENSG00000130803	0.151048	ENSG00000185728
ENSG00000244642	0.151048	ENSG00000265735
ENSG00000156970	0.151047	ENSG00000214826
ENSG00000234782	0.151045	ENSG00000254759
ENSG00000065911	0.151043	ENSG00000166598
ENSG00000085840	0.151039	ENSG00000131153
ENSG00000110693	0.151036	ENSG00000184792
ENSG00000132716	0.151032	ENSG00000137504
ENSG00000213864	0.151026	ENSG00000242071
ENSG00000223822	0.151024	ENSG00000237506
ENSG00000026036	0.151024	ENSG00000258366
ENSG00000092853	0.151022	ENSG00000139734
ENSG00000136824	0.151018	ENSG00000176619
ENSG00000136492	0.151016	ENSG00000151725
ENSG00000158578	0.151013	ENSG00000174358
ENSG00000244097	0.15101	ENSG00000249987
ENSG00000115514	0.151003	ENSG00000175110
ENSG00000211648	0.151003	ENSG00000211895
ENSG00000141258	0.151002	ENSG00000266714
ENSG00000180172	0.151001	ENSG00000225193
ENSG00000214195	0.150997	ENSG00000257179
ENSG00000124214	0.150996	ENSG00000126767
ENSG00000123329	0.150993	ENSG00000151327
ENSG00000231072	0.15099	ENSG00000249489
ENSG00000132646	0.150988	ENSG00000167900
ENSG00000100479	0.150985	ENSG00000167670
ENSG00000215467	0.150983	ENSG00000216854
ENSG00000211460	0.150981	ENSG00000239789
ENSG00000123485	0.15098	ENSG00000167513
ENSG00000007392	0.150977	ENSG00000137504
ENSG00000121211	0.150976	ENSG00000163808
ENSG00000196205	0.150976	ENSG00000243746
ENSG00000100162	0.150975	ENSG00000100297
ENSG00000053501	0.150973	ENSG00000174917
ENSG00000168894	0.150972	ENSG00000176340
ENSG00000213235	0.150971	ENSG00000240540
ENSG00000172746	0.150968	ENSG00000197958
ENSG00000140691	0.150962	ENSG00000173530
ENSG00000048707	0.150959	ENSG00000170471
ENSG00000100297	0.150957	ENSG00000111247
ENSG00000162366	0.150957	ENSG00000204613
ENSG00000135441	0.150954	ENSG00000137100
ENSG00000198218	0.150949	ENSG00000198742
ENSG00000115904	0.15094	ENSG00000117569
ENSG00000241061	0.150938	ENSG00000250896
ENSG00000079616	0.150935	ENSG00000085840
ENSG00000229604	0.150932	ENSG00000264316
ENSG00000154258	0.150929	ENSG00000241685
ENSG00000013573	0.150928	ENSG00000092470
ENSG00000240914	0.150926	ENSG00000254012
ENSG00000092853	0.150923	ENSG00000162062
ENSG00000119403	0.15092	ENSG00000134690
ENSG00000213183	0.150919	ENSG00000243844
ENSG00000170074	0.150914	ENSG00000289731
ENSG00000213051	0.150911	ENSG00000214760
ENSG00000065135	0.150908	ENSG00000183155
ENSG00000198315	0.150906	ENSG00000206527
ENSG00000216866	0.150904	ENSG00000241343
ENSG00000213326	0.150904	ENSG00000241511
ENSG00000211651	0.150903	ENSG00000211943
ENSG00000229344	0.150903	ENSG00000259045
ENSG00000146670	0.1509	ENSG00000149503
ENSG00000112739	0.150898	ENSG00000139668
ENSG00000075218	0.150896	ENSG00000085999
ENSG00000151846	0.150896	ENSG00000213553
ENSG00000146066	0.150894	ENSG00000152234
ENSG00000132680	0.150894	ENSG00000168906
ENSG00000211668	0.150894	ENSG00000211962
ENSG00000086506	0.150892	ENSG00000112077
ENSG00000115825	0.150888	ENSG00000115828
ENSG00000137807	0.150887	ENSG00000198056
ENSG00000232393	0.150886	ENSG00000243672
ENSG00000214203	0.150884	ENSG00000242692
ENSG00000104738	0.150883	ENSG00000187741
ENSG00000239413	0.150879	ENSG00000243023
ENSG00000085999	0.150878	ENSG00000171241
ENSG00000167996	0.150878	ENSG00000233966
ENSG00000163736	0.150877	ENSG00000166091
ENSG00000156970	0.150877	ENSG00000237649
ENSG00000234253	0.150877	ENSG00000240828
ENSG00000084092	0.150876	ENSG00000141101
ENSG00000196183	0.150871	ENSG00000255642
ENSG00000138376	0.150869	ENSG00000167513
ENSG00000120948	0.150868	ENSG00000188529
ENSG00000213433	0.150867	ENSG00000234782
ENSG00000100162	0.150865	ENSG00000100526
ENSG00000163956	0.150865	ENSG00000213614
ENSG00000083817	0.150861	ENSG00000253797
ENSG00000183495	0.15086	ENSG00000185787
ENSG00000240087	0.15086	ENSG00000259612
ENSG00000067704	0.150856	ENSG00000132478
ENSG00000094975	0.150853	ENSG00000196417
ENSG00000109606	0.150852	ENSG00000164031
ENSG00000117724	0.150848	ENSG00000157456
ENSG00000090263	0.150848	ENSG00000234741
ENSG00000214541	0.150847	ENSG00000218582
ENSG00000218283	0.150847	ENSG00000229132
ENSG00000229132	0.150847	ENSG00000266920
ENSG00000003756	0.150845	ENSG00000103168
ENSG00000105364	0.150843	ENSG00000128626
ENSG00000188873	0.150836	ENSG00000219146
ENSG00000213881	0.150835	ENSG00000215086
ENSG00000137970	0.15083	ENSG00000205871
ENSG00000211673	0.150829	ENSG00000239951
ENSG00000239881	0.150828	ENSG00000250182
ENSG00000218208	0.150825	ENSG00000238103
ENSG00000239223	0.150823	ENSG00000239797
ENSG00000135249	0.150817	ENSG00000198563
ENSG00000062822	0.150815	ENSG00000129810
ENSG00000175390	0.150813	ENSG00000188243
ENSG00000100483	0.150812	ENSG00000109083
ENSG00000119705	0.150811	ENSG00000184752
ENSG00000255350	0.150809	ENSG00000267541
ENSG00000011426	0.150808	ENSG00000112029
ENSG00000071539	0.150805	ENSG00000076003
ENSG00000163565	0.150804	ENSG00000177409
ENSG00000219507	0.150804	ENSG00000225022
ENSG00000080608	0.150801	ENSG00000089048
ENSG00000089597	0.150797	ENSG00000162736
ENSG00000180172	0.150796	ENSG00000231940
ENSG00000100385	0.150785	ENSG00000100450
ENSG00000070367	0.150781	ENSG00000084073
ENSG00000112118	0.150779	ENSG00000167900
ENSG00000100031	0.150777	ENSG00000178026
ENSG00000114054	0.150775	ENSG00000125166
ENSG00000108106	0.150774	ENSG00000213362
ENSG00000131747	0.150773	ENSG00000154839
ENSG00000137970	0.150772	ENSG00000231313
ENSG00000121417	0.150768	ENSG00000131845
ENSG00000069399	0.150764	ENSG00000131669
ENSG00000228071	0.150759	ENSG00000242697
ENSG00000013016	0.150758	ENSG00000113810
ENSG00000090889	0.150755	ENSG00000109805
ENSG00000165355	0.150755	ENSG00000179119
ENSG00000240509	0.150755	ENSG00000267119
ENSG00000227361	0.150753	ENSG00000242067
ENSG00000126461	0.150748	ENSG00000157823
ENSG00000008710	0.150747	ENSG00000250251
ENSG00000213553	0.150747	ENSG00000268222
ENSG00000065328	0.150743	ENSG00000146918
ENSG00000181163	0.150743	ENSG00000205339
ENSG00000230207	0.150743	ENSG00000243859
ENSG00000223803	0.150739	ENSG00000267119
ENSG00000157823	0.150737	ENSG00000171453
ENSG00000137764	0.150734	ENSG00000171853
ENSG00000053900	0.150732	ENSG00000096093
ENSG00000136045	0.150732	ENSG00000163938
ENSG00000218208	0.15073	ENSG00000239223
ENSG00000225022	0.150722	ENSG00000233830
ENSG00000217027	0.150721	ENSG00000231684
ENSG00000199377	0.150717	ENSG00000201801
ENSG00000162366	0.150716	ENSG00000223609
ENSG00000182383	0.150714	ENSG00000229133
ENSG00000012048	0.150709	ENSG00000127564
ENSG00000151725	0.150707	ENSG00000171241
ENSG00000217026	0.150707	ENSG00000226243
ENSG00000242952	0.150707	ENSG00000243742
ENSG00000146670	0.150704	ENSG00000166508
ENSG00000001629	0.150697	ENSG00000151148
ENSG00000127564	0.150696	ENSG00000140534
ENSG00000167257	0.150695	ENSG00000204842
ENSG00000165782	0.150695	ENSG00000206527
ENSG00000087586	0.150692	ENSG00000142945
ENSG00000211962	0.150687	ENSG00000211967
ENSG00000100201	0.150685	ENSG00000108848
ENSG00000015171	0.150685	ENSG00000139687
ENSG00000100906	0.15068	ENSG00000163874
ENSG00000240540	0.150675	ENSG00000240914
ENSG00000143476	0.150673	ENSG00000183763
ENSG00000142945	0.15067	ENSG00000148773
ENSG00000213950	0.150664	ENSG00000238003
ENSG00000167513	0.15066	ENSG00000167900
ENSG00000123374	0.150658	ENSG00000131470
ENSG00000183199	0.150656	ENSG00000235587
ENSG00000214289	0.150654	ENSG00000233057
ENSG00000117543	0.150647	ENSG00000177410
ENSG00000065328	0.150643	ENSG00000132646
ENSG00000120215	0.150641	ENSG00000183354
ENSG00000218208	0.150641	ENSG00000233921
ENSG00000187534	0.150637	ENSG00000217716
ENSG00000109606	0.150636	ENSG00000119707
ENSG00000102900	0.150635	ENSG00000144741
ENSG00000229132	0.150632	ENSG00000231167
ENSG00000214255	0.150625	ENSG00000217026
ENSG00000090520	0.150623	ENSG00000166598
ENSG00000112742	0.150623	ENSG00000171320
ENSG00000211598	0.150622	ENSG00000224373
ENSG00000137807	0.150617	ENSG00000183856
ENSG00000137441	0.150616	ENSG00000181036
ENSG00000095002	0.150612	ENSG00000167325
ENSG00000104889	0.150611	ENSG00000173207
ENSG00000234498	0.150609	ENSG00000234782
ENSG00000115163	0.150609	ENSG00000237649
ENSG00000082258	0.150606	ENSG00000189266
ENSG00000005812	0.150605	ENSG00000115520
ENSG00000241680	0.150603	ENSG00000243859
ENSG00000075218	0.150602	ENSG00000198901
ENSG00000130713	0.150601	ENSG00000159210
ENSG00000162654	0.150596	ENSG00000225492
ENSG00000117543	0.150586	ENSG00000164346
ENSG00000033050	0.150583	ENSG00000135624
ENSG00000226608	0.150583	ENSG00000242960
ENSG00000135823	0.150577	ENSG00000160007
ENSG00000149503	0.150576	ENSG00000157456
ENSG00000011426	0.150576	ENSG00000237649
ENSG00000073536	0.150573	ENSG00000178952
ENSG00000188536	0.150573	ENSG00000198336
ENSG00000215016	0.150572	ENSG00000229605
ENSG00000065150	0.15057	ENSG00000171490
ENSG00000238103	0.150568	ENSG00000242640
ENSG00000072501	0.150561	ENSG00000149554
ENSG00000112984	0.150561	ENSG00000171241
ENSG00000053900	0.150557	ENSG00000108465
ENSG00000092470	0.150553	ENSG00000149929
ENSG00000131747	0.150552	ENSG00000146918
ENSG00000127586	0.150551	ENSG00000143228
ENSG00000119917	0.150551	ENSG00000205413
ENSG00000129810	0.150551	ENSG00000237649
ENSG00000132109	0.150549	ENSG00000152778
ENSG00000110435	0.150544	ENSG00000121931
ENSG00000006652	0.150541	ENSG00000134480
ENSG00000117724	0.15054	ENSG00000152253
ENSG00000099194	0.150539	ENSG00000226549
ENSG00000140153	0.150534	ENSG00000160785
ENSG00000196205	0.150528	ENSG00000249264
ENSG00000228929	0.150523	ENSG00000239559
ENSG00000243466	0.150523	ENSG00000280411
ENSG00000092853	0.150522	ENSG00000132780
ENSG00000229638	0.150522	ENSG00000239269
ENSG00000146066	0.150517	ENSG00000177410
ENSG00000135999	0.150513	ENSG00000162650
ENSG00000214760	0.150511	ENSG00000220848
ENSG00000242276	0.150506	ENSG00000242697
ENSG00000223529	0.150502	ENSG00000240509
ENSG00000178035	0.150498	ENSG00000182199
ENSG00000126787	0.150497	ENSG00000129810
ENSG00000009413	0.150496	ENSG00000066739
ENSG00000213433	0.150492	ENSG00000214460
ENSG00000166428	0.150491	ENSG00000172247
ENSG00000116288	0.150487	ENSG00000163634
ENSG00000100918	0.150483	ENSG00000133106
ENSG00000219507	0.15048	ENSG00000233966
ENSG00000113532	0.150464	ENSG00000138018
ENSG00000100023	0.150461	ENSG00000176444
ENSG00000116191	0.150459	ENSG00000213057
ENSG00000099977	0.150452	ENSG00000173272
ENSG00000122952	0.150451	ENSG00000135476
ENSG00000178999	0.150451	ENSG00000198056
ENSG00000211943	0.15045	ENSG00000211950
ENSG00000126088	0.150449	ENSG00000163251
ENSG00000213448	0.150449	ENSG00000231333
ENSG00000213950	0.150448	ENSG00000237793
ENSG00000143319	0.150446	ENSG00000147162
ENSG00000111639	0.150445	ENSG00000184983
ENSG00000163737	0.150443	ENSG00000259207
ENSG00000129173	0.150442	ENSG00000135476
ENSG00000011376	0.15044	ENSG00000153107
ENSG00000137628	0.15044	ENSG00000185507
ENSG00000024526	0.150438	ENSG00000066279
ENSG00000011376	0.150436	ENSG00000147586
ENSG00000011376	0.150434	ENSG00000140694
ENSG00000136492	0.150427	ENSG00000165304
ENSG00000112739	0.150425	ENSG00000144655
ENSG00000090013	0.150423	ENSG00000115993
ENSG00000094963	0.150421	ENSG00000112175
ENSG00000104892	0.15042	ENSG00000133069
ENSG00000243859	0.150414	ENSG00000250182
ENSG00000137804	0.150413	ENSG00000179750
ENSG00000100288	0.150413	ENSG00000198408
ENSG00000183856	0.150411	ENSG00000261008
ENSG00000105248	0.150405	ENSG00000106635
ENSG00000111247	0.150403	ENSG00000165244
ENSG00000134452	0.150402	ENSG00000166272
ENSG00000136770	0.150401	ENSG00000180592
ENSG00000228992	0.150398	ENSG00000258846
ENSG00000012124	0.150391	ENSG00000165905
ENSG00000129173	0.150387	ENSG00000134690
ENSG00000274012	0.150387	ENSG00000278771
ENSG00000113088	0.150383	ENSG00000145649
ENSG00000143416	0.150382	ENSG00000256269
ENSG00000164610	0.15038	ENSG00000169249
ENSG00000108848	0.150377	ENSG00000231154
ENSG00000114857	0.150373	ENSG00000139668
ENSG00000110448	0.150372	ENSG00000127152
ENSG00000157895	0.150371	ENSG00000185298
ENSG00000114686	0.150368	ENSG00000239900
ENSG00000073536	0.150364	ENSG00000215021
ENSG00000216866	0.150362	ENSG00000230897
ENSG00000228232	0.150359	ENSG00000228502
ENSG00000239697	0.150358	ENSG00000248871
ENSG00000007392	0.150352	ENSG00000149187
ENSG00000129173	0.150349	ENSG00000160957
ENSG00000224861	0.150348	ENSG00000225093
ENSG00000171848	0.150342	ENSG00000198056
ENSG00000075218	0.150339	ENSG00000156970
ENSG00000138658	0.150336	ENSG00000146918
ENSG00000214223	0.150335	ENSG00000230170
ENSG00000065665	0.150332	ENSG00000139631
ENSG00000051180	0.150332	ENSG00000237649
ENSG00000232429	0.150332	ENSG00000240392
ENSG00000146918	0.15033	ENSG00000153044
ENSG00000076382	0.150328	ENSG00000131747
ENSG00000142945	0.150328	ENSG00000162063
ENSG00000228071	0.150326	ENSG00000237506
ENSG00000115159	0.150324	ENSG00000134698
ENSG00000167513	0.150323	ENSG00000169607
ENSG00000165923	0.150321	ENSG00000170909
ENSG00000171848	0.15032	ENSG00000179750
ENSG00000212232	0.150318	ENSG00000213553
ENSG00000007392	0.150317	ENSG00000075826
ENSG00000094804	0.150316	ENSG00000114346
ENSG00000013288	0.150316	ENSG00000213614
ENSG00000225067	0.150313	ENSG00000229133
ENSG00000226855	0.150305	ENSG00000239198
ENSG00000145386	0.150292	ENSG00000198056
ENSG00000132646	0.15029	ENSG00000145386
ENSG00000112742	0.15029	ENSG00000167513
ENSG00000099968	0.150287	ENSG00000171161
ENSG00000132109	0.150285	ENSG00000135899
ENSG00000112739	0.150282	ENSG00000131013
ENSG00000012223	0.15028	ENSG00000239839
ENSG00000234782	0.15028	ENSG00000249855
ENSG00000102384	0.150278	ENSG00000183856
ENSG00000129173	0.150273	ENSG00000171848
ENSG00000119203	0.150269	ENSG00000198056
ENSG00000136929	0.150268	ENSG00000158578
ENSG00000243167	0.150266	ENSG00000243388
ENSG00000175886	0.15026	ENSG00000240914
ENSG00000137804	0.150258	ENSG00000169679
ENSG00000230327	0.150256	ENSG00000244921
ENSG00000233057	0.150253	ENSG00000257074
ENSG00000236888	0.15025	ENSG00000243101
ENSG00000132485	0.15025	ENSG00000258890
ENSG00000037637	0.150249	ENSG00000110497
ENSG00000175886	0.150247	ENSG00000213051
ENSG00000196183	0.150247	ENSG00000217026
ENSG00000185055	0.150242	ENSG00000235016
ENSG00000092853	0.15024	ENSG00000145833
ENSG00000138095	0.15024	ENSG00000253729
ENSG00000100714	0.150234	ENSG00000104738
ENSG00000231684	0.150231	ENSG00000234743
ENSG00000089127	0.150224	ENSG00000132274
ENSG00000166803	0.150224	ENSG00000175063
ENSG00000228501	0.150221	ENSG00000233837
ENSG00000083814	0.15022	ENSG00000180257
ENSG00000114857	0.150216	ENSG00000211637
ENSG00000226948	0.150212	ENSG00000230897
ENSG00000229604	0.150212	ENSG00000244244
ENSG00000087263	0.15021	ENSG00000095139
ENSG00000225712	0.150208	ENSG00000228847
ENSG00000051180	0.150203	ENSG00000178999
ENSG00000199377	0.150199	ENSG00000206596
ENSG00000153767	0.150197	ENSG00000185019
ENSG00000233057	0.150196	ENSG00000242952
ENSG00000177350	0.150194	ENSG00000228861
ENSG00000173898	0.150193	ENSG00000214049
ENSG00000231120	0.150193	ENSG00000235297
ENSG00000134419	0.15019	ENSG00000171863
ENSG00000080986	0.150182	ENSG00000160957
ENSG00000071073	0.150181	ENSG00000152056
ENSG00000100385	0.15018	ENSG00000180644
ENSG00000185834	0.15018	ENSG00000241431
ENSG00000068489	0.150176	ENSG00000075218
ENSG00000025796	0.150175	ENSG00000185825
ENSG00000217027	0.150174	ENSG00000242960
ENSG00000217027	0.150167	ENSG00000226525
ENSG00000140398	0.150166	ENSG00000197705
ENSG00000118193	0.150165	ENSG00000137807
ENSG00000135457	0.150161	ENSG00000179151
ENSG00000138496	0.150158	ENSG00000184979
ENSG00000100664	0.150156	ENSG00000185787
ENSG00000175061	0.150155	ENSG00000269893
ENSG00000093000	0.150152	ENSG00000111790
ENSG00000108465	0.150151	ENSG00000161847
ENSG00000127586	0.150146	ENSG00000161996
ENSG00000077152	0.150145	ENSG00000117399
ENSG00000230364	0.150145	ENSG00000261557
ENSG00000011426	0.150134	ENSG00000118193
ENSG00000217716	0.150133	ENSG00000231120
ENSG00000121058	0.150127	ENSG00000172409
ENSG00000105011	0.150124	ENSG00000142230
ENSG00000124508	0.150123	ENSG00000242574
ENSG00000187653	0.150117	ENSG00000188460
ENSG00000211659	0.150115	ENSG00000211937
ENSG00000012963	0.150112	ENSG00000149929
ENSG00000076382	0.150112	ENSG00000156876
ENSG00000073111	0.150111	ENSG00000121152
ENSG00000223529	0.150104	ENSG00000228501
ENSG00000216866	0.150103	ENSG00000240914
ENSG00000007312	0.150094	ENSG00000012124
ENSG00000242571	0.150086	ENSG00000243711
ENSG00000236144	0.150084	ENSG00000288596
ENSG00000152240	0.150082	ENSG00000183684
ENSG00000169245	0.150081	ENSG00000169248
ENSG00000224631	0.15008	ENSG00000229806
ENSG00000230207	0.15008	ENSG00000239269
ENSG00000138658	0.150079	ENSG00000173207
ENSG00000196604	0.150077	ENSG00000214460
ENSG00000211637	0.150076	ENSG00000211648
ENSG00000105486	0.150073	ENSG00000130816
ENSG00000111331	0.150071	ENSG00000155363
ENSG00000118515	0.150069	ENSG00000122877
ENSG00000084093	0.150069	ENSG00000198492
ENSG00000007968	0.150062	ENSG00000136492
ENSG00000179262	0.150062	ENSG00000204308
ENSG00000165244	0.150059	ENSG00000167900
ENSG00000155363	0.150058	ENSG00000213928
ENSG00000224161	0.150042	ENSG00000244641
ENSG00000072310	0.150035	ENSG00000165029
ENSG00000182796	0.150035	ENSG00000214021
ENSG00000117543	0.150035	ENSG00000241837
ENSG00000218208	0.150033	ENSG00000223803
ENSG00000136518	0.15003	ENSG00000155561
ENSG00000132530	0.15003	ENSG00000163840
ENSG00000214089	0.150026	ENSG00000233380
ENSG00000175334	0.150024	ENSG00000241468
ENSG00000078399	0.150023	ENSG00000105996
ENSG00000093009	0.15002	ENSG00000177602
ENSG00000099968	0.150015	ENSG00000160445
ENSG00000083896	0.150014	ENSG00000132485
ENSG00000176343	0.150012	ENSG00000224839
ENSG00000221923	0.150011	ENSG00000269834
ENSG00000228861	0.150007	ENSG00000240828
ENSG00000010072	0.150001	ENSG00000196466
ENSG00000166947	0.15	ENSG00000178752
ENSG00000120068	0.149996	ENSG00000257582
ENSG00000092853	0.149987	ENSG00000165244
ENSG00000116747	0.149985	ENSG00000124209
ENSG00000104738	0.149985	ENSG00000132780
ENSG00000177294	0.149985	ENSG00000279296
ENSG00000143228	0.149978	ENSG00000198901
ENSG00000119508	0.149975	ENSG00000153234
ENSG00000140521	0.149974	ENSG00000185262
ENSG00000100918	0.149973	ENSG00000130589
ENSG00000092036	0.149967	ENSG00000119203
ENSG00000170906	0.149964	ENSG00000242485
ENSG00000197575	0.149959	ENSG00000237793
ENSG00000109685	0.149956	ENSG00000135476
ENSG00000243746	0.149956	ENSG00000258841
ENSG00000141258	0.149951	ENSG00000198399
ENSG00000174886	0.149949	ENSG00000177556
ENSG00000229133	0.149942	ENSG00000235175
ENSG00000167615	0.149939	ENSG00000198408
ENSG00000091181	0.149931	ENSG00000186652
ENSG00000214541	0.149931	ENSG00000240087
ENSG00000197989	0.149925	ENSG00000233016
ENSG00000171161	0.14992	ENSG00000175137
ENSG00000173511	0.149918	ENSG00000214289
ENSG00000094804	0.149917	ENSG00000138180
ENSG00000150776	0.149906	ENSG00000196459
ENSG00000236330	0.149903	ENSG00000240622
ENSG00000229145	0.149902	ENSG00000236876
ENSG00000236312	0.149898	ENSG00000243964
ENSG00000116752	0.149891	ENSG00000135241
ENSG00000132591	0.149888	ENSG00000169188
ENSG00000002549	0.149887	ENSG00000137965
ENSG00000007923	0.149884	ENSG00000100412
ENSG00000214612	0.149882	ENSG00000236058
ENSG00000030066	0.149881	ENSG00000100297
ENSG00000138346	0.14988	ENSG00000166803
ENSG00000178429	0.14988	ENSG00000230207
ENSG00000062822	0.149879	ENSG00000221829
ENSG00000146830	0.149876	ENSG00000198408
ENSG00000217026	0.149871	ENSG00000228232
ENSG00000237668	0.149871	ENSG00000264350
ENSG00000103363	0.149866	ENSG00000141552
ENSG00000241741	0.149862	ENSG00000244582
ENSG00000100162	0.149861	ENSG00000111602
ENSG00000213312	0.14986	ENSG00000237433
ENSG00000237709	0.14986	ENSG00000242208
ENSG00000223676	0.149859	ENSG00000236888
ENSG00000155508	0.149855	ENSG00000181904
ENSG00000108848	0.149854	ENSG00000149187
ENSG00000111206	0.149854	ENSG00000179750
ENSG00000225419	0.149854	ENSG00000235670
ENSG00000072571	0.149849	ENSG00000136824
ENSG00000108352	0.149845	ENSG00000250067
ENSG00000092470	0.149842	ENSG00000130816
ENSG00000218582	0.149833	ENSG00000235297
ENSG00000232341	0.149831	ENSG00000242445
ENSG00000133488	0.14983	ENSG00000166947
ENSG00000131153	0.149824	ENSG00000166508
ENSG00000224892	0.149821	ENSG00000240540
ENSG00000139921	0.149819	ENSG00000184743
ENSG00000123473	0.149818	ENSG00000178999
ENSG00000065559	0.149817	ENSG00000141699
ENSG00000179611	0.149816	ENSG00000234851
ENSG00000230508	0.149816	ENSG00000236735
ENSG00000084092	0.149814	ENSG00000117543
ENSG00000065328	0.149811	ENSG00000080986
ENSG00000123473	0.149806	ENSG00000145386
ENSG00000062822	0.149804	ENSG00000167325
ENSG00000213820	0.149801	ENSG00000236992
ENSG00000129810	0.1498	ENSG00000146143
ENSG00000179981	0.149797	ENSG00000261609
ENSG00000047597	0.149796	ENSG00000143416
ENSG00000237793	0.149789	ENSG00000243388
ENSG00000100439	0.149786	ENSG00000129562
ENSG00000224892	0.149786	ENSG00000240087
ENSG00000213979	0.149784	ENSG00000228331
ENSG00000075826	0.149782	ENSG00000116754
ENSG00000213820	0.149782	ENSG00000240509
ENSG00000217027	0.149776	ENSG00000243680
ENSG00000089289	0.149775	ENSG00000136521
ENSG00000076003	0.149773	ENSG00000131153
ENSG00000024526	0.14977	ENSG00000112742
ENSG00000234253	0.149768	ENSG00000235175
ENSG00000013306	0.149767	ENSG00000184792
ENSG00000101412	0.149762	ENSG00000105486
ENSG00000050426	0.149761	ENSG00000084092
ENSG00000224631	0.14976	ENSG00000236058
ENSG00000065618	0.149747	ENSG00000100985
ENSG00000236148	0.149741	ENSG00000250752
ENSG00000138658	0.149737	ENSG00000142731
ENSG00000105576	0.149734	ENSG00000122515
ENSG00000065883	0.149733	ENSG00000109171
ENSG00000011376	0.149727	ENSG00000175216
ENSG00000232888	0.149724	ENSG00000243680
ENSG00000112077	0.149722	ENSG00000244734
ENSG00000145191	0.149712	ENSG00000196182
ENSG00000211663	0.14971	ENSG00000211966
ENSG00000213900	0.149706	ENSG00000229168
ENSG00000261247	0.149704	ENSG00000277561
ENSG00000111142	0.149702	ENSG00000141030
ENSG00000160563	0.149698	ENSG00000176473
ENSG00000182150	0.149698	ENSG00000256087
ENSG00000138160	0.149694	ENSG00000140525
ENSG00000075826	0.149694	ENSG00000146067
ENSG00000157869	0.149694	ENSG00000160563
ENSG00000133597	0.149692	ENSG00000197157
ENSG00000137812	0.149688	ENSG00000163507
ENSG00000162601	0.149686	ENSG00000167302
ENSG00000068489	0.149685	ENSG00000111206
ENSG00000111335	0.149685	ENSG00000115267
ENSG00000113575	0.149681	ENSG00000116752
ENSG00000128626	0.14968	ENSG00000134283
ENSG00000257907	0.149678	ENSG00000258846
ENSG00000138160	0.149677	ENSG00000175216
ENSG00000223803	0.149674	ENSG00000228929
ENSG00000131747	0.149673	ENSG00000149503
ENSG00000211611	0.149673	ENSG00000244437
ENSG00000138180	0.149672	ENSG00000139734
ENSG00000114124	0.149669	ENSG00000240065
ENSG00000166189	0.149668	ENSG00000167447
ENSG00000154839	0.149667	ENSG00000175063
ENSG00000197756	0.149655	ENSG00000219146
ENSG00000228930	0.149641	ENSG00000270388
ENSG00000233426	0.14964	ENSG00000288920
ENSG00000165304	0.149637	ENSG00000173207
ENSG00000100395	0.149636	ENSG00000166181
ENSG00000198336	0.149631	ENSG00000224177
ENSG00000105856	0.149627	ENSG00000196937
ENSG00000175548	0.149627	ENSG00000198625
ENSG00000232393	0.149624	ENSG00000233254
ENSG00000199477	0.149624	ENSG00000272533
ENSG00000091651	0.149622	ENSG00000165480
ENSG00000110700	0.14962	ENSG00000171858
ENSG00000213704	0.14962	ENSG00000223529
ENSG00000168282	0.149619	ENSG00000228175
ENSG00000073111	0.149616	ENSG00000163918
ENSG00000136929	0.149614	ENSG00000168477
ENSG00000236567	0.149614	ENSG00000254017
ENSG00000063177	0.149612	ENSG00000105640
ENSG00000077235	0.149609	ENSG00000107862
ENSG00000104299	0.149609	ENSG00000166295
ENSG00000215313	0.149607	ENSG00000235552
ENSG00000238103	0.149604	ENSG00000242067
ENSG00000134987	0.149603	ENSG00000163714
ENSG00000223803	0.149602	ENSG00000236058
ENSG00000101444	0.149601	ENSG00000178035
ENSG00000148773	0.149596	ENSG00000183856
ENSG00000115484	0.149587	ENSG00000178035
ENSG00000144224	0.149584	ENSG00000165525
ENSG00000060303	0.149583	ENSG00000224993
ENSG00000220842	0.14958	ENSG00000235065
ENSG00000242419	0.149577	ENSG00000253846
ENSG00000213128	0.149576	ENSG00000241286
ENSG00000138722	0.149571	ENSG00000247775
ENSG00000176343	0.14957	ENSG00000243498
ENSG00000232612	0.149568	ENSG00000243167
ENSG00000136709	0.149562	ENSG00000176095
ENSG00000121053	0.149561	ENSG00000169397
ENSG00000199672	0.149559	ENSG00000217026
ENSG00000147854	0.149558	ENSG00000160007
ENSG00000213695	0.149555	ENSG00000233057
ENSG00000092470	0.149554	ENSG00000138346
ENSG00000111335	0.14955	ENSG00000221963
ENSG00000228149	0.149548	ENSG00000242706
ENSG00000216412	0.149545	ENSG00000243824
ENSG00000140525	0.149539	ENSG00000221829
ENSG00000234925	0.149536	ENSG00000257315
ENSG00000121406	0.149535	ENSG00000131845
ENSG00000143224	0.149535	ENSG00000148218
ENSG00000141569	0.149532	ENSG00000185298
ENSG00000211598	0.149531	ENSG00000211949
ENSG00000187534	0.149531	ENSG00000213772
ENSG00000048140	0.14953	ENSG00000147324
ENSG00000132964	0.149526	ENSG00000151414
ENSG00000100714	0.149522	ENSG00000138095
ENSG00000128513	0.149521	ENSG00000135336
ENSG00000107562	0.149519	ENSG00000172201
ENSG00000109606	0.149516	ENSG00000132300
ENSG00000242071	0.149515	ENSG00000243859
ENSG00000187534	0.149513	ENSG00000213935
ENSG00000233158	0.149513	ENSG00000268222
ENSG00000115421	0.149504	ENSG00000196715
ENSG00000235420	0.149504	ENSG00000249264
ENSG00000185386	0.149494	ENSG00000188130
ENSG00000138363	0.149489	ENSG00000143811
ENSG00000110777	0.149481	ENSG00000164330
ENSG00000226067	0.149477	ENSG00000274020
ENSG00000085840	0.149471	ENSG00000167670
ENSG00000211644	0.149467	ENSG00000211893
ENSG00000241680	0.149465	ENSG00000242692
ENSG00000100129	0.149462	ENSG00000147677
ENSG00000183935	0.149461	ENSG00000221944
ENSG00000060303	0.149459	ENSG00000240540
ENSG00000063854	0.149454	ENSG00000182512
ENSG00000070718	0.149454	ENSG00000185753
ENSG00000132382	0.149453	ENSG00000135372
ENSG00000233921	0.149453	ENSG00000241680
ENSG00000223803	0.149445	ENSG00000234782
ENSG00000112282	0.149444	ENSG00000153914
ENSG00000228232	0.149438	ENSG00000233328
ENSG00000213864	0.149437	ENSG00000224094
ENSG00000135473	0.149435	ENSG00000173209
ENSG00000214203	0.149431	ENSG00000243988
ENSG00000117713	0.14943	ENSG00000119596
ENSG00000131591	0.14943	ENSG00000133275
ENSG00000214362	0.14943	ENSG00000239797
ENSG00000125912	0.149429	ENSG00000196365
ENSG00000146918	0.149426	ENSG00000158402
ENSG00000075826	0.149426	ENSG00000182087
ENSG00000182208	0.149425	ENSG00000198792
ENSG00000212232	0.149423	ENSG00000213433
ENSG00000084070	0.149417	ENSG00000157514
ENSG00000234335	0.149414	ENSG00000241061
ENSG00000101057	0.149411	ENSG00000129810
ENSG00000113048	0.14941	ENSG00000128050
ENSG00000135720	0.149408	ENSG00000139631
ENSG00000231164	0.149408	ENSG00000240125
ENSG00000229638	0.149404	ENSG00000242697
ENSG00000162521	0.149403	ENSG00000249485
ENSG00000224861	0.1494	ENSG00000233426
ENSG00000100029	0.149396	ENSG00000153767
ENSG00000201028	0.149392	ENSG00000206650
ENSG00000105486	0.149391	ENSG00000165480
ENSG00000211660	0.14939	ENSG00000211949
ENSG00000214484	0.14939	ENSG00000236888
ENSG00000214047	0.149387	ENSG00000243746
ENSG00000236683	0.149387	ENSG00000248641
ENSG00000244244	0.149385	ENSG00000249987
ENSG00000065328	0.149384	ENSG00000129173
ENSG00000137310	0.149383	ENSG00000186185
ENSG00000119917	0.14938	ENSG00000137959
ENSG00000167513	0.14938	ENSG00000198554
ENSG00000188389	0.149377	ENSG00000204099
ENSG00000241741	0.149377	ENSG00000249855
ENSG00000128951	0.149375	ENSG00000136492
ENSG00000227939	0.149375	ENSG00000234145
ENSG00000211651	0.14937	ENSG00000241755
ENSG00000166803	0.149369	ENSG00000167325
ENSG00000062822	0.149361	ENSG00000112118
ENSG00000162073	0.149358	ENSG00000167900
ENSG00000228502	0.149358	ENSG00000240914
ENSG00000138160	0.149353	ENSG00000149554
ENSG00000136492	0.14935	ENSG00000161800
ENSG00000112739	0.14935	ENSG00000198408
ENSG00000173209	0.14934	ENSG00000198198
ENSG00000111206	0.149339	ENSG00000198056
ENSG00000166851	0.149336	ENSG00000169607
ENSG00000110693	0.149326	ENSG00000206177
ENSG00000117724	0.149325	ENSG00000138160
ENSG00000085760	0.149323	ENSG00000166037
ENSG00000075218	0.149321	ENSG00000171320
ENSG00000105058	0.14932	ENSG00000175324
ENSG00000072571	0.149318	ENSG00000121152
ENSG00000115415	0.149318	ENSG00000185745
ENSG00000225093	0.149315	ENSG00000243859
ENSG00000095564	0.149306	ENSG00000100941
ENSG00000196183	0.149306	ENSG00000213432
ENSG00000085832	0.149305	ENSG00000136636
ENSG00000065328	0.149302	ENSG00000136824
ENSG00000215492	0.149301	ENSG00000234145
ENSG00000168685	0.149298	ENSG00000256039
ENSG00000129084	0.149295	ENSG00000136715
ENSG00000137076	0.149293	ENSG00000196924
ENSG00000197721	0.149291	ENSG00000250361
ENSG00000029534	0.14929	ENSG00000102145
ENSG00000102225	0.14929	ENSG00000116698
ENSG00000065328	0.149286	ENSG00000166508
ENSG00000149136	0.149284	ENSG00000176890
ENSG00000164818	0.14928	ENSG00000175792
ENSG00000138160	0.149272	ENSG00000250471
ENSG00000088325	0.149271	ENSG00000143228
ENSG00000189343	0.14927	ENSG00000226855
ENSG00000233476	0.14927	ENSG00000258841
ENSG00000240828	0.149268	ENSG00000249987
ENSG00000135763	0.14926	ENSG00000135775
ENSG00000224861	0.149252	ENSG00000230897
ENSG00000231684	0.149252	ENSG00000237793
ENSG00000255642	0.149248	ENSG00000271207
ENSG00000146386	0.149241	ENSG00000198856
ENSG00000233426	0.149239	ENSG00000236801
ENSG00000232385	0.149239	ENSG00000244363
ENSG00000105486	0.149232	ENSG00000140525
ENSG00000114857	0.149227	ENSG00000221978
ENSG00000090889	0.149223	ENSG00000149503
ENSG00000223803	0.14922	ENSG00000226243
ENSG00000092853	0.149214	ENSG00000166803
ENSG00000198851	0.149203	ENSG00000211772
ENSG00000213700	0.1492	ENSG00000229659
ENSG00000161888	0.149197	ENSG00000173207
ENSG00000119969	0.149196	ENSG00000144554
ENSG00000026950	0.149194	ENSG00000111801
ENSG00000114857	0.149193	ENSG00000153922
ENSG00000087085	0.149192	ENSG00000223609
ENSG00000150753	0.14919	ENSG00000240137
ENSG00000101868	0.149187	ENSG00000146918
ENSG00000134690	0.149181	ENSG00000151725
ENSG00000109171	0.149179	ENSG00000122557
ENSG00000211945	0.149177	ENSG00000211965
ENSG00000239552	0.149176	ENSG00000257582
ENSG00000196705	0.149169	ENSG00000198466
ENSG00000163734	0.149168	ENSG00000163739
ENSG00000002549	0.149167	ENSG00000173193
ENSG00000075188	0.14916	ENSG00000173409
ENSG00000213235	0.149159	ENSG00000242697
ENSG00000059378	0.149157	ENSG00000138496
ENSG00000114857	0.149157	ENSG00000143319
ENSG00000214073	0.149156	ENSG00000228501
ENSG00000223803	0.149156	ENSG00000256393
ENSG00000213309	0.149155	ENSG00000214541
ENSG00000122971	0.149153	ENSG00000129691
ENSG00000092470	0.149151	ENSG00000152253
ENSG00000213309	0.14915	ENSG00000257907
ENSG00000014138	0.149145	ENSG00000183763
ENSG00000230508	0.149145	ENSG00000230897
ENSG00000100297	0.149143	ENSG00000167325
ENSG00000100162	0.149139	ENSG00000104738
ENSG00000128607	0.149139	ENSG00000182158
ENSG00000155097	0.149139	ENSG00000205307
ENSG00000010072	0.149137	ENSG00000011007
ENSG00000116221	0.149136	ENSG00000146701
ENSG00000160654	0.149133	ENSG00000198821
ENSG00000126804	0.149129	ENSG00000172409
ENSG00000179085	0.149129	ENSG00000235552
ENSG00000100526	0.149128	ENSG00000135476
ENSG00000136492	0.149128	ENSG00000173207
ENSG00000196183	0.149127	ENSG00000243746
ENSG00000213553	0.149124	ENSG00000239198
ENSG00000234335	0.149124	ENSG00000243859
ENSG00000214199	0.149121	ENSG00000220848
ENSG00000211592	0.149117	ENSG00000211644
ENSG00000125885	0.149116	ENSG00000165304
ENSG00000075702	0.149115	ENSG00000165304
ENSG00000240087	0.149114	ENSG00000243859
ENSG00000170860	0.149108	ENSG00000241468
ENSG00000125352	0.149107	ENSG00000186416
ENSG00000196183	0.149104	ENSG00000245205
ENSG00000101057	0.149103	ENSG00000119969
ENSG00000119917	0.149103	ENSG00000163840
ENSG00000234106	0.149102	ENSG00000236992
ENSG00000136492	0.1491	ENSG00000137310
ENSG00000242571	0.149093	ENSG00000242692
ENSG00000156467	0.149086	ENSG00000173660
ENSG00000101412	0.149084	ENSG00000167325
ENSG00000038219	0.149081	ENSG00000173230
ENSG00000175221	0.149081	ENSG00000196961
ENSG00000236191	0.149078	ENSG00000267752
ENSG00000196183	0.149076	ENSG00000226243
ENSG00000124469	0.149074	ENSG00000239839
ENSG00000131051	0.14907	ENSG00000139620
ENSG00000158545	0.149064	ENSG00000198900
ENSG00000214460	0.149064	ENSG00000242960
ENSG00000117650	0.149061	ENSG00000117724
ENSG00000137441	0.149059	ENSG00000198821
ENSG00000138646	0.149057	ENSG00000184979
ENSG00000228071	0.149056	ENSG00000234253
ENSG00000225093	0.149053	ENSG00000242445
ENSG00000213539	0.149052	ENSG00000213740
ENSG00000213237	0.149046	ENSG00000214182
ENSG00000074201	0.149045	ENSG00000113048
ENSG00000215457	0.149044	ENSG00000244722
ENSG00000051341	0.149043	ENSG00000101412
ENSG00000167302	0.149041	ENSG00000251544
ENSG00000173193	0.14904	ENSG00000187608
ENSG00000122952	0.149039	ENSG00000164109
ENSG00000102409	0.149036	ENSG00000126947
ENSG00000090889	0.149035	ENSG00000111247
ENSG00000171490	0.149034	ENSG00000185414
ENSG00000152495	0.149033	ENSG00000178562
ENSG00000149187	0.14903	ENSG00000196449
ENSG00000211651	0.149027	ENSG00000278196
ENSG00000177350	0.149026	ENSG00000244363
ENSG00000248626	0.149026	ENSG00000249489
ENSG00000170364	0.149024	ENSG00000256087
ENSG00000051341	0.149021	ENSG00000085840
ENSG00000125356	0.149021	ENSG00000131495
ENSG00000138160	0.149019	ENSG00000159259
ENSG00000105519	0.149018	ENSG00000179151
ENSG00000167447	0.149017	ENSG00000172409
ENSG00000117543	0.149012	ENSG00000155621
ENSG00000110497	0.149011	ENSG00000137073
ENSG00000197575	0.14901	ENSG00000241431
ENSG00000216866	0.14901	ENSG00000242697
ENSG00000177776	0.149008	ENSG00000240392
ENSG00000122952	0.149006	ENSG00000123485
ENSG00000177350	0.149006	ENSG00000269228
ENSG00000137720	0.149005	ENSG00000278845
ENSG00000131759	0.149	ENSG00000265666
ENSG00000163161	0.148997	ENSG00000165792
ENSG00000143811	0.148993	ENSG00000189091
ENSG00000144381	0.148989	ENSG00000213430
ENSG00000012124	0.148988	ENSG00000160683
ENSG00000211892	0.148986	ENSG00000211895
ENSG00000226608	0.148986	ENSG00000232187
ENSG00000148308	0.148973	ENSG00000170835
ENSG00000250182	0.148964	ENSG00000258846
ENSG00000223460	0.148956	ENSG00000228218
ENSG00000244582	0.148953	ENSG00000253506
ENSG00000117724	0.148952	ENSG00000134690
ENSG00000116586	0.148951	ENSG00000127540
ENSG00000107341	0.148951	ENSG00000174282
ENSG00000106591	0.14895	ENSG00000117616
ENSG00000237506	0.148948	ENSG00000245205
ENSG00000184612	0.148947	ENSG00000229605
ENSG00000131470	0.148944	ENSG00000132646
ENSG00000196933	0.148942	ENSG00000244641
ENSG00000231167	0.14894	ENSG00000259612
ENSG00000112936	0.148935	ENSG00000115461
ENSG00000051341	0.148932	ENSG00000130816
ENSG00000230837	0.14893	ENSG00000249192
ENSG00000117650	0.148927	ENSG00000183856
ENSG00000187504	0.148925	ENSG00000213183
ENSG00000120685	0.148924	ENSG00000188811
ENSG00000147454	0.148923	ENSG00000256269
ENSG00000012963	0.148919	ENSG00000167900
ENSG00000131153	0.148918	ENSG00000132780
ENSG00000214541	0.148918	ENSG00000236148
ENSG00000161905	0.148916	ENSG00000186652
ENSG00000237757	0.148916	ENSG00000259612
ENSG00000138778	0.148913	ENSG00000156970
ENSG00000227770	0.148911	ENSG00000228331
ENSG00000103066	0.148906	ENSG00000241839
ENSG00000241755	0.148906	ENSG00000243290
ENSG00000134531	0.148904	ENSG00000135046
ENSG00000051341	0.148901	ENSG00000123473
ENSG00000111331	0.148901	ENSG00000279296
ENSG00000213270	0.1489	ENSG00000213979
ENSG00000224993	0.148895	ENSG00000243746
ENSG00000023608	0.148894	ENSG00000251022
ENSG00000184612	0.14889	ENSG00000215264
ENSG00000146670	0.148887	ENSG00000156802
ENSG00000121058	0.148876	ENSG00000129518
ENSG00000160007	0.148876	ENSG00000169410
ENSG00000163638	0.148868	ENSG00000170323
ENSG00000211640	0.148864	ENSG00000254709
ENSG00000008018	0.148863	ENSG00000041357
ENSG00000065328	0.148862	ENSG00000119969
ENSG00000240087	0.148859	ENSG00000253506
ENSG00000177971	0.148858	ENSG00000198841
ENSG00000101868	0.148855	ENSG00000151503
ENSG00000137504	0.148854	ENSG00000261366
ENSG00000179750	0.148853	ENSG00000186185
ENSG00000112742	0.148843	ENSG00000183763
ENSG00000214485	0.148843	ENSG00000230207
ENSG00000165879	0.148841	ENSG00000247315
ENSG00000131495	0.148841	ENSG00000277791
ENSG00000100417	0.148837	ENSG00000135077
ENSG00000188582	0.148834	ENSG00000198336
ENSG00000227939	0.14883	ENSG00000242697
ENSG00000216866	0.148824	ENSG00000228887
ENSG00000142731	0.148823	ENSG00000163918
ENSG00000130589	0.148818	ENSG00000205413
ENSG00000183856	0.148818	ENSG00000214826
ENSG00000238103	0.148818	ENSG00000241680
ENSG00000105373	0.148816	ENSG00000171858
ENSG00000100526	0.148814	ENSG00000149929
ENSG00000176343	0.148813	ENSG00000214073
ENSG00000100526	0.148812	ENSG00000186185
ENSG00000226428	0.148809	ENSG00000236735
ENSG00000240914	0.148808	ENSG00000241741
ENSG00000105011	0.148807	ENSG00000142945
ENSG00000138642	0.148807	ENSG00000213928
ENSG00000228929	0.148805	ENSG00000240509
ENSG00000159958	0.148804	ENSG00000211898
ENSG00000188460	0.148804	ENSG00000229145
ENSG00000100297	0.148803	ENSG00000139734
ENSG00000100129	0.148801	ENSG00000175390
ENSG00000197575	0.148796	ENSG00000243859
ENSG00000211895	0.148795	ENSG00000244437
ENSG00000112742	0.14879	ENSG00000177602
ENSG00000136824	0.148785	ENSG00000152253
ENSG00000105248	0.148784	ENSG00000253797
ENSG00000234785	0.148781	ENSG00000236735
ENSG00000242952	0.148781	ENSG00000249264
ENSG00000186940	0.148778	ENSG00000231684
ENSG00000091651	0.148775	ENSG00000138092
ENSG00000149428	0.148775	ENSG00000184164
ENSG00000227207	0.148771	ENSG00000238172
ENSG00000140400	0.148769	ENSG00000223745
ENSG00000220848	0.148769	ENSG00000228149
ENSG00000143374	0.148766	ENSG00000143811
ENSG00000074201	0.148765	ENSG00000185414
ENSG00000211648	0.148762	ENSG00000240864
ENSG00000224177	0.14876	ENSG00000256269
ENSG00000229132	0.148758	ENSG00000241061
ENSG00000162063	0.148753	ENSG00000178999
ENSG00000140853	0.148752	ENSG00000204642
ENSG00000110048	0.148749	ENSG00000113615
ENSG00000086758	0.148747	ENSG00000137216
ENSG00000213307	0.148747	ENSG00000243680
ENSG00000133119	0.148744	ENSG00000146918
ENSG00000075218	0.148739	ENSG00000094804
ENSG00000110693	0.148738	ENSG00000171552
ENSG00000182383	0.148737	ENSG00000234498
ENSG00000225093	0.148735	ENSG00000235587
ENSG00000105373	0.148725	ENSG00000171490
ENSG00000137970	0.148725	ENSG00000214047
ENSG00000233380	0.148725	ENSG00000235297
ENSG00000213864	0.148718	ENSG00000240087
ENSG00000175886	0.148716	ENSG00000236804
ENSG00000040633	0.148714	ENSG00000204438
ENSG00000066279	0.148712	ENSG00000173207
ENSG00000073536	0.14871	ENSG00000105202
ENSG00000159023	0.148702	ENSG00000168785
ENSG00000233707	0.148702	ENSG00000240828
ENSG00000143416	0.148698	ENSG00000197993
ENSG00000076382	0.148697	ENSG00000136492
ENSG00000115657	0.14869	ENSG00000137460
ENSG00000188873	0.148688	ENSG00000235508
ENSG00000087086	0.148686	ENSG00000232368
ENSG00000213928	0.148686	ENSG00000252206
ENSG00000132485	0.148682	ENSG00000269343
ENSG00000024526	0.148676	ENSG00000168803
ENSG00000010322	0.148665	ENSG00000100813
ENSG00000127540	0.148664	ENSG00000174886
ENSG00000228887	0.148664	ENSG00000239559
ENSG00000005075	0.148661	ENSG00000104979
ENSG00000152234	0.148659	ENSG00000174780
ENSG00000076382	0.148657	ENSG00000151503
ENSG00000135597	0.148655	ENSG00000170734
ENSG00000135974	0.148651	ENSG00000185009
ENSG00000109133	0.14865	ENSG00000134058
ENSG00000239797	0.14865	ENSG00000242697
ENSG00000095059	0.148648	ENSG00000105583
ENSG00000213553	0.148648	ENSG00000226086
ENSG00000123473	0.148642	ENSG00000173207
ENSG00000227337	0.148639	ENSG00000239223
ENSG00000124733	0.148638	ENSG00000170906
ENSG00000235084	0.148634	ENSG00000261461
ENSG00000088325	0.148628	ENSG00000129810
ENSG00000240914	0.148625	ENSG00000242692
ENSG00000234106	0.148623	ENSG00000248626
ENSG00000005075	0.148617	ENSG00000141699
ENSG00000183298	0.148615	ENSG00000233426
ENSG00000242208	0.148613	ENSG00000242276
ENSG00000137054	0.148608	ENSG00000173660
ENSG00000214203	0.148604	ENSG00000241680
ENSG00000077514	0.148603	ENSG00000127564
ENSG00000075826	0.148586	ENSG00000140400
ENSG00000065559	0.148586	ENSG00000169359
ENSG00000167536	0.148586	ENSG00000244165
ENSG00000217027	0.148586	ENSG00000251593
ENSG00000213430	0.148574	ENSG00000224411
ENSG00000231684	0.148565	ENSG00000234782
ENSG00000105011	0.148562	ENSG00000179750
ENSG00000117650	0.14856	ENSG00000138180
ENSG00000214199	0.14856	ENSG00000217027
ENSG00000138160	0.148558	ENSG00000138376
ENSG00000025770	0.148558	ENSG00000149554
ENSG00000067533	0.148555	ENSG00000162408
ENSG00000183856	0.148554	ENSG00000184445
ENSG00000092470	0.148553	ENSG00000111665
ENSG00000109674	0.14855	ENSG00000122966
ENSG00000132467	0.148545	ENSG00000152464
ENSG00000213433	0.148536	ENSG00000217027
ENSG00000215003	0.148536	ENSG00000243256
ENSG00000094804	0.148533	ENSG00000138092
ENSG00000130821	0.148528	ENSG00000158856
ENSG00000211598	0.148527	ENSG00000278196
ENSG00000085999	0.148525	ENSG00000143476
ENSG00000215467	0.148525	ENSG00000227583
ENSG00000217027	0.148523	ENSG00000233328
ENSG00000117036	0.148521	ENSG00000135241
ENSG00000011007	0.148521	ENSG00000161265
ENSG00000137312	0.148516	ENSG00000137331
ENSG00000141030	0.148511	ENSG00000183520
ENSG00000073111	0.148509	ENSG00000168496
ENSG00000242208	0.148505	ENSG00000243746
ENSG00000051180	0.148504	ENSG00000077514
ENSG00000152443	0.148503	ENSG00000179909
ENSG00000241250	0.148495	ENSG00000270916
ENSG00000100129	0.148491	ENSG00000100316
ENSG00000139734	0.148488	ENSG00000146143
ENSG00000228887	0.148488	ENSG00000253626
ENSG00000175104	0.148487	ENSG00000179021
ENSG00000181036	0.148479	ENSG00000235576
ENSG00000227939	0.148476	ENSG00000234618
ENSG00000111602	0.148472	ENSG00000112118
ENSG00000015479	0.148472	ENSG00000213782
ENSG00000138593	0.148467	ENSG00000139977
ENSG00000079308	0.148467	ENSG00000198876
ENSG00000196517	0.148464	ENSG00000204610
ENSG00000233971	0.14846	ENSG00000234335
ENSG00000076382	0.148459	ENSG00000170312
ENSG00000175581	0.148459	ENSG00000241837
ENSG00000213935	0.148459	ENSG00000255642
ENSG00000249119	0.148455	ENSG00000251340
ENSG00000223529	0.148451	ENSG00000241741
ENSG00000232238	0.14845	ENSG00000236189
ENSG00000111716	0.148449	ENSG00000178035
ENSG00000213312	0.148449	ENSG00000243742
ENSG00000213235	0.148445	ENSG00000233380
ENSG00000171320	0.148442	ENSG00000178999
ENSG00000121152	0.148439	ENSG00000122952
ENSG00000213235	0.148434	ENSG00000225031
ENSG00000070371	0.148433	ENSG00000100504
ENSG00000053438	0.14843	ENSG00000222937
ENSG00000126249	0.148427	ENSG00000135775
ENSG00000221949	0.148425	ENSG00000235488
ENSG00000226243	0.148417	ENSG00000235174
ENSG00000119969	0.148416	ENSG00000148019
ENSG00000237757	0.148416	ENSG00000261557
ENSG00000211651	0.148414	ENSG00000211959
ENSG00000119705	0.148412	ENSG00000129235
ENSG00000112742	0.148411	ENSG00000164087
ENSG00000141646	0.148409	ENSG00000160446
ENSG00000105486	0.148409	ENSG00000171241
ENSG00000107175	0.148407	ENSG00000168710
ENSG00000233921	0.148404	ENSG00000244485
ENSG00000196417	0.148398	ENSG00000198346
ENSG00000167447	0.148394	ENSG00000175073
ENSG00000164182	0.148394	ENSG00000175792
ENSG00000137876	0.148393	ENSG00000140612
ENSG00000071539	0.14839	ENSG00000129810
ENSG00000075826	0.148389	ENSG00000197343
ENSG00000196183	0.148383	ENSG00000197575
ENSG00000218582	0.148378	ENSG00000230207
ENSG00000234145	0.148373	ENSG00000259612
ENSG00000104884	0.148371	ENSG00000126457
ENSG00000197601	0.14837	ENSG00000198408
ENSG00000101057	0.148361	ENSG00000159259
ENSG00000227852	0.148357	ENSG00000239881
ENSG00000232587	0.14835	ENSG00000249855
ENSG00000240540	0.14835	ENSG00000253506
ENSG00000104408	0.148349	ENSG00000145425
ENSG00000079616	0.148343	ENSG00000146918
ENSG00000236811	0.148343	ENSG00000249489
ENSG00000051341	0.148341	ENSG00000165304
ENSG00000126749	0.14834	ENSG00000135632
ENSG00000146410	0.14834	ENSG00000203760
ENSG00000233921	0.14834	ENSG00000239797
ENSG00000117399	0.148338	ENSG00000138180
ENSG00000100865	0.148338	ENSG00000169714
ENSG00000112984	0.148337	ENSG00000176890
ENSG00000103043	0.148332	ENSG00000120053
ENSG00000225770	0.148332	ENSG00000240509
ENSG00000108561	0.148327	ENSG00000139343
ENSG00000166189	0.148324	ENSG00000247315
ENSG00000132676	0.14832	ENSG00000137054
ENSG00000177350	0.14832	ENSG00000234498
ENSG00000213394	0.148319	ENSG00000219773
ENSG00000202538	0.148316	ENSG00000222724
ENSG00000116750	0.148312	ENSG00000143811
ENSG00000226608	0.148312	ENSG00000227376
ENSG00000159082	0.14831	ENSG00000159086
ENSG00000213621	0.148308	ENSG00000253626
ENSG00000100162	0.148307	ENSG00000179750
ENSG00000213432	0.148307	ENSG00000235297
ENSG00000142731	0.148306	ENSG00000184445
ENSG00000123473	0.148305	ENSG00000138092
ENSG00000115993	0.1483	ENSG00000159023
ENSG00000233380	0.1483	ENSG00000243504
ENSG00000214047	0.148299	ENSG00000227401
ENSG00000218208	0.148298	ENSG00000226948
ENSG00000224993	0.148293	ENSG00000241511
ENSG00000144554	0.14829	ENSG00000159259
ENSG00000213307	0.14829	ENSG00000214089
ENSG00000213176	0.148287	ENSG00000238003
ENSG00000077514	0.148284	ENSG00000112312
ENSG00000103995	0.148278	ENSG00000177200
ENSG00000228501	0.148275	ENSG00000232888
ENSG00000158856	0.148274	ENSG00000163554
ENSG00000175886	0.148274	ENSG00000261557
ENSG00000115602	0.148272	ENSG00000138395
ENSG00000077454	0.148272	ENSG00000172943
ENSG00000165672	0.148268	ENSG00000204370
ENSG00000184423	0.148268	ENSG00000219547
ENSG00000187534	0.148267	ENSG00000243680
ENSG00000243672	0.148267	ENSG00000270916
ENSG00000219451	0.148264	ENSG00000244363
ENSG00000037637	0.148262	ENSG00000103978
ENSG00000085840	0.14826	ENSG00000135451
ENSG00000125485	0.14826	ENSG00000178105
ENSG00000213309	0.148257	ENSG00000213695
ENSG00000068489	0.148253	ENSG00000137804
ENSG00000169020	0.148245	ENSG00000228474
ENSG00000232393	0.148245	ENSG00000243101
ENSG00000106263	0.148242	ENSG00000167721
ENSG00000117395	0.148237	ENSG00000129235
ENSG00000214612	0.148237	ENSG00000229133
ENSG00000158042	0.148237	ENSG00000241370
ENSG00000197576	0.148234	ENSG00000253552
ENSG00000212789	0.148233	ENSG00000236804
ENSG00000213935	0.148233	ENSG00000240509
ENSG00000105618	0.148231	ENSG00000105671
ENSG00000091651	0.148231	ENSG00000122952
ENSG00000226221	0.14823	ENSG00000259612
ENSG00000211945	0.148225	ENSG00000254709
ENSG00000128394	0.148221	ENSG00000239713
ENSG00000044574	0.148217	ENSG00000090520
ENSG00000093009	0.148216	ENSG00000186185
ENSG00000077514	0.148213	ENSG00000159259
ENSG00000158042	0.14821	ENSG00000184162
ENSG00000119707	0.148201	ENSG00000151461
ENSG00000146918	0.148201	ENSG00000151725
ENSG00000071539	0.148195	ENSG00000112118
ENSG00000135476	0.148195	ENSG00000179750
ENSG00000075142	0.148194	ENSG00000163535
ENSG00000175376	0.148193	ENSG00000182544
ENSG00000219451	0.148189	ENSG00000237506
ENSG00000211644	0.148186	ENSG00000211668
ENSG00000100813	0.148183	ENSG00000185246
ENSG00000076108	0.148182	ENSG00000133265
ENSG00000121211	0.148173	ENSG00000166851
ENSG00000213176	0.148173	ENSG00000236804
ENSG00000104738	0.148171	ENSG00000134940
ENSG00000102158	0.148171	ENSG00000175582
ENSG00000119969	0.148169	ENSG00000198830
ENSG00000206899	0.148168	ENSG00000272055
ENSG00000177350	0.148159	ENSG00000232429
ENSG00000166432	0.148155	ENSG00000186814
ENSG00000158806	0.148153	ENSG00000158815
ENSG00000134690	0.148153	ENSG00000174371
ENSG00000196183	0.148153	ENSG00000261557
ENSG00000214460	0.148152	ENSG00000243746
ENSG00000064607	0.148144	ENSG00000108465
ENSG00000088827	0.14814	ENSG00000137965
ENSG00000136518	0.148138	ENSG00000166181
ENSG00000176343	0.148138	ENSG00000237793
ENSG00000116273	0.148132	ENSG00000129911
ENSG00000127564	0.148124	ENSG00000175279
ENSG00000114850	0.14812	ENSG00000180198
ENSG00000149503	0.148119	ENSG00000213390
ENSG00000114735	0.148118	ENSG00000149311
ENSG00000144893	0.148117	ENSG00000169313
ENSG00000073578	0.148108	ENSG00000167986
ENSG00000007968	0.148102	ENSG00000100297
ENSG00000070182	0.1481	ENSG00000136842
ENSG00000118193	0.148099	ENSG00000142945
ENSG00000134539	0.148099	ENSG00000164483
ENSG00000188873	0.148099	ENSG00000224631
ENSG00000213950	0.148099	ENSG00000236762
ENSG00000055332	0.148097	ENSG00000187608
ENSG00000160336	0.148097	ENSG00000196214
ENSG00000180357	0.148093	ENSG00000204842
ENSG00000089053	0.148088	ENSG00000092203
ENSG00000228847	0.148077	ENSG00000235238
ENSG00000234145	0.148076	ENSG00000255642
ENSG00000213609	0.148069	ENSG00000223803
ENSG00000226948	0.148069	ENSG00000288920
ENSG00000163584	0.148065	ENSG00000269893
ENSG00000007968	0.148064	ENSG00000134690
ENSG00000180662	0.148064	ENSG00000216854
ENSG00000231333	0.148064	ENSG00000241511
ENSG00000142611	0.148061	ENSG00000233101
ENSG00000119004	0.148056	ENSG00000125843
ENSG00000227401	0.148053	ENSG00000235828
ENSG00000096401	0.148047	ENSG00000127870
ENSG00000119013	0.148045	ENSG00000165264
ENSG00000109674	0.148036	ENSG00000109805
ENSG00000211962	0.148035	ENSG00000244575
ENSG00000100129	0.148034	ENSG00000196683
ENSG00000178752	0.148034	ENSG00000198336
ENSG00000023734	0.148032	ENSG00000152102
ENSG00000188393	0.14803	ENSG00000275325
ENSG00000007312	0.148028	ENSG00000162298
ENSG00000079134	0.148019	ENSG00000131876
ENSG00000100479	0.148018	ENSG00000146263
ENSG00000226972	0.148017	ENSG00000236735
ENSG00000110693	0.148016	ENSG00000204613
ENSG00000163430	0.148015	ENSG00000164692
ENSG00000144736	0.148014	ENSG00000165516
ENSG00000228501	0.148012	ENSG00000237506
ENSG00000014138	0.148009	ENSG00000088325
ENSG00000127586	0.148009	ENSG00000214826
ENSG00000213307	0.148009	ENSG00000236735
ENSG00000213433	0.148009	ENSG00000237506
ENSG00000115540	0.148007	ENSG00000139826
ENSG00000167615	0.148004	ENSG00000197912
ENSG00000011426	0.148003	ENSG00000171848
ENSG00000138756	0.148002	ENSG00000175662
ENSG00000121211	0.147999	ENSG00000171848
ENSG00000065150	0.147993	ENSG00000119203
ENSG00000183199	0.147992	ENSG00000255642
ENSG00000108448	0.147991	ENSG00000130741
ENSG00000117724	0.147991	ENSG00000137807
ENSG00000226243	0.147991	ENSG00000235587
ENSG00000146143	0.147989	ENSG00000185480
ENSG00000228502	0.147987	ENSG00000240395
ENSG00000109118	0.147984	ENSG00000120805
ENSG00000075407	0.147982	ENSG00000234420
ENSG00000106305	0.147981	ENSG00000242372
ENSG00000132680	0.14798	ENSG00000135974
ENSG00000197575	0.14798	ENSG00000242067
ENSG00000067334	0.147979	ENSG00000127870
ENSG00000105486	0.147976	ENSG00000144554
ENSG00000143476	0.147964	ENSG00000163808
ENSG00000183486	0.147961	ENSG00000279296
ENSG00000219507	0.147959	ENSG00000235043
ENSG00000219773	0.147959	ENSG00000254759
ENSG00000249210	0.147958	ENSG00000251235
ENSG00000084774	0.147954	ENSG00000100304
ENSG00000090263	0.147954	ENSG00000178982
ENSG00000177463	0.147954	ENSG00000198198
ENSG00000003756	0.147949	ENSG00000149187
ENSG00000145425	0.147948	ENSG00000278845
ENSG00000232385	0.147945	ENSG00000236058
ENSG00000136522	0.147942	ENSG00000211460
ENSG00000119969	0.147938	ENSG00000162073
ENSG00000234498	0.147938	ENSG00000237991
ENSG00000227207	0.147936	ENSG00000239524
ENSG00000228218	0.147933	ENSG00000276404
ENSG00000173660	0.147929	ENSG00000182004
ENSG00000104231	0.147927	ENSG00000104408
ENSG00000236058	0.147927	ENSG00000242692
ENSG00000012963	0.147919	ENSG00000137310
ENSG00000006831	0.147914	ENSG00000068745
ENSG00000226144	0.147914	ENSG00000227437
ENSG00000225022	0.147911	ENSG00000250896
ENSG00000100479	0.147909	ENSG00000112312
ENSG00000142731	0.147907	ENSG00000144395
ENSG00000236992	0.147905	ENSG00000241081
ENSG00000109805	0.147904	ENSG00000166851
ENSG00000220848	0.147901	ENSG00000233426
ENSG00000091651	0.147898	ENSG00000100479
ENSG00000163507	0.147895	ENSG00000169679
ENSG00000240540	0.147888	ENSG00000242208
ENSG00000113460	0.147886	ENSG00000175376
ENSG00000213228	0.147884	ENSG00000234785
ENSG00000233057	0.147884	ENSG00000249353
ENSG00000171566	0.147884	ENSG00000254093
ENSG00000107815	0.14788	ENSG00000125630
ENSG00000111537	0.147876	ENSG00000235576
ENSG00000034053	0.147873	ENSG00000261377
ENSG00000102786	0.147872	ENSG00000163468
ENSG00000211747	0.14787	ENSG00000211749
ENSG00000085760	0.147869	ENSG00000111142
ENSG00000014138	0.147869	ENSG00000135476
ENSG00000213051	0.147869	ENSG00000229605
ENSG00000078399	0.147865	ENSG00000106004
ENSG00000186818	0.147861	ENSG00000255833
ENSG00000160117	0.147858	ENSG00000171497
ENSG00000219274	0.147855	ENSG00000269228
ENSG00000066135	0.147852	ENSG00000110497
ENSG00000115993	0.147851	ENSG00000144959
ENSG00000123485	0.147846	ENSG00000171320
ENSG00000072571	0.147844	ENSG00000166851
ENSG00000072571	0.147842	ENSG00000101447
ENSG00000092036	0.147835	ENSG00000198189
ENSG00000213363	0.147835	ENSG00000227852
ENSG00000212232	0.147835	ENSG00000229806
ENSG00000080802	0.147834	ENSG00000157450
ENSG00000116161	0.147831	ENSG00000120694
ENSG00000128218	0.147824	ENSG00000197705
ENSG00000213433	0.147823	ENSG00000249264
ENSG00000164087	0.147819	ENSG00000166451
ENSG00000117036	0.147817	ENSG00000228794
ENSG00000181524	0.147817	ENSG00000230207
ENSG00000213075	0.147817	ENSG00000232496
ENSG00000085840	0.147816	ENSG00000152253
ENSG00000166579	0.147811	ENSG00000230204
ENSG00000126947	0.147807	ENSG00000180964
ENSG00000234009	0.147804	ENSG00000249264
ENSG00000183022	0.147801	ENSG00000240489
ENSG00000063854	0.1478	ENSG00000090013
ENSG00000119203	0.147798	ENSG00000138095
ENSG00000072518	0.147797	ENSG00000104228
ENSG00000013441	0.147796	ENSG00000111011
ENSG00000109321	0.147794	ENSG00000169895
ENSG00000151876	0.147791	ENSG00000176209
ENSG00000213228	0.147791	ENSG00000236992
ENSG00000104889	0.14779	ENSG00000162062
ENSG00000088325	0.147788	ENSG00000198056
ENSG00000112029	0.147781	ENSG00000178999
ENSG00000100162	0.147781	ENSG00000198901
ENSG00000211637	0.147781	ENSG00000211663
ENSG00000139734	0.147778	ENSG00000162062
ENSG00000156697	0.147774	ENSG00000171490
ENSG00000075336	0.147772	ENSG00000120699
ENSG00000079616	0.147769	ENSG00000178999
ENSG00000126709	0.147768	ENSG00000132530
ENSG00000206932	0.147767	ENSG00000207041
ENSG00000213860	0.147763	ENSG00000230592
ENSG00000164045	0.147759	ENSG00000169607
ENSG00000075218	0.147758	ENSG00000184661
ENSG00000127564	0.147756	ENSG00000137404
ENSG00000121089	0.147753	ENSG00000213178
ENSG00000050426	0.147751	ENSG00000224032
ENSG00000157741	0.147749	ENSG00000167394
ENSG00000214760	0.147748	ENSG00000232393
ENSG00000166851	0.147747	ENSG00000198901
ENSG00000230364	0.147747	ENSG00000240914
ENSG00000109475	0.147745	ENSG00000145592
ENSG00000102384	0.147741	ENSG00000138376
ENSG00000120798	0.147739	ENSG00000185619
ENSG00000243859	0.147739	ENSG00000249855
ENSG00000211950	0.147734	ENSG00000211966
ENSG00000086758	0.147733	ENSG00000183495
ENSG00000035499	0.147732	ENSG00000164087
ENSG00000211662	0.147731	ENSG00000211949
ENSG00000213864	0.147727	ENSG00000244582
ENSG00000137804	0.147724	ENSG00000138658
ENSG00000134690	0.147722	ENSG00000166803
ENSG00000136929	0.147722	ENSG00000224177
ENSG00000108799	0.147721	ENSG00000137817
ENSG00000100918	0.14772	ENSG00000279296
ENSG00000112739	0.147717	ENSG00000163946
ENSG00000069702	0.147714	ENSG00000100385
ENSG00000211938	0.147709	ENSG00000243290
ENSG00000136929	0.147706	ENSG00000137460
ENSG00000104903	0.147704	ENSG00000166169
ENSG00000101444	0.147702	ENSG00000105202
ENSG00000119632	0.147697	ENSG00000170909
ENSG00000092470	0.147695	ENSG00000165244
ENSG00000186940	0.147693	ENSG00000217026
ENSG00000180172	0.147689	ENSG00000269228
ENSG00000211637	0.147688	ENSG00000211949
ENSG00000135482	0.147687	ENSG00000198517
ENSG00000206172	0.147687	ENSG00000224177
ENSG00000129810	0.147684	ENSG00000167325
ENSG00000118193	0.147683	ENSG00000138180
ENSG00000105879	0.147677	ENSG00000166889
ENSG00000123473	0.147675	ENSG00000139734
ENSG00000065183	0.14767	ENSG00000114767
ENSG00000225573	0.147663	ENSG00000236312
ENSG00000101365	0.147662	ENSG00000213619
ENSG00000139329	0.147661	ENSG00000170323
ENSG00000182383	0.147656	ENSG00000225573
ENSG00000082258	0.147651	ENSG00000181904
ENSG00000234785	0.14765	ENSG00000242208
ENSG00000073536	0.147649	ENSG00000149100
ENSG00000249448	0.147649	ENSG00000270225
ENSG00000217027	0.147646	ENSG00000219146
ENSG00000211666	0.147644	ENSG00000211668
ENSG00000180172	0.14764	ENSG00000242571
ENSG00000116459	0.147636	ENSG00000204370
ENSG00000014641	0.147629	ENSG00000143933
ENSG00000182742	0.147625	ENSG00000233101
ENSG00000232134	0.147625	ENSG00000241282
ENSG00000213553	0.147621	ENSG00000236762
ENSG00000223745	0.147619	ENSG00000232931
ENSG00000239951	0.147617	ENSG00000240864
ENSG00000125995	0.147615	ENSG00000131495
ENSG00000083750	0.147615	ENSG00000165934
ENSG00000178229	0.147611	ENSG00000197128
ENSG00000175063	0.147608	ENSG00000184661
ENSG00000010244	0.147605	ENSG00000185591
ENSG00000233966	0.1476	ENSG00000242960
ENSG00000225093	0.147599	ENSG00000235508
ENSG00000214199	0.147598	ENSG00000215492
ENSG00000178429	0.147598	ENSG00000241061
ENSG00000230592	0.147597	ENSG00000231940
ENSG00000213394	0.147596	ENSG00000213744
ENSG00000128218	0.147589	ENSG00000187621
ENSG00000095485	0.147587	ENSG00000101452
ENSG00000131470	0.147574	ENSG00000178999
ENSG00000128951	0.147561	ENSG00000171848
ENSG00000213741	0.14756	ENSG00000237668
ENSG00000213950	0.147558	ENSG00000257074
ENSG00000174021	0.147554	ENSG00000264350
ENSG00000125630	0.147548	ENSG00000177192
ENSG00000211625	0.147548	ENSG00000239951
ENSG00000102901	0.147531	ENSG00000103168
ENSG00000224839	0.147529	ENSG00000235084
ENSG00000092470	0.147527	ENSG00000159147
ENSG00000100162	0.147524	ENSG00000154839
ENSG00000147162	0.147518	ENSG00000176853
ENSG00000110104	0.14751	ENSG00000125485
ENSG00000229197	0.14751	ENSG00000233876
ENSG00000234009	0.147509	ENSG00000255642
ENSG00000106665	0.147508	ENSG00000130584
ENSG00000143228	0.147499	ENSG00000175279
ENSG00000075702	0.147493	ENSG00000184445
ENSG00000063046	0.147488	ENSG00000117543
ENSG00000090263	0.147488	ENSG00000136521
ENSG00000179562	0.147486	ENSG00000225973
ENSG00000241081	0.147486	ENSG00000243256
ENSG00000012963	0.147484	ENSG00000146918
ENSG00000228501	0.14747	ENSG00000228847
ENSG00000111716	0.147466	ENSG00000128050
ENSG00000240409	0.147463	ENSG00000262902
ENSG00000092067	0.147461	ENSG00000255587
ENSG00000090889	0.147459	ENSG00000129810
ENSG00000234335	0.147459	ENSG00000242571
ENSG00000125885	0.147457	ENSG00000139734
ENSG00000214612	0.147455	ENSG00000242640
ENSG00000092094	0.147452	ENSG00000183513
ENSG00000120942	0.147451	ENSG00000137713
ENSG00000213864	0.147451	ENSG00000226855
ENSG00000225031	0.147448	ENSG00000249855
ENSG00000100479	0.147447	ENSG00000119969
ENSG00000163946	0.147445	ENSG00000198887
ENSG00000213178	0.147445	ENSG00000213609
ENSG00000217716	0.147441	ENSG00000225405
ENSG00000121089	0.14744	ENSG00000228887
ENSG00000166428	0.147437	ENSG00000185567
ENSG00000096401	0.147436	ENSG00000172845
ENSG00000129810	0.147435	ENSG00000164109
ENSG00000188873	0.147434	ENSG00000236735
ENSG00000180747	0.147433	ENSG00000237296
ENSG00000198830	0.147432	ENSG00000234664
ENSG00000007968	0.147428	ENSG00000111206
ENSG00000259651	0.147424	ENSG00000259671
ENSG00000084754	0.14742	ENSG00000125652
ENSG00000112305	0.14742	ENSG00000234857
ENSG00000243680	0.14741	ENSG00000256167
ENSG00000102158	0.147407	ENSG00000120992
ENSG00000211945	0.147405	ENSG00000211950
ENSG00000217027	0.147401	ENSG00000228111
ENSG00000089685	0.1474	ENSG00000129173
ENSG00000145425	0.147398	ENSG00000196683
ENSG00000231684	0.147398	ENSG00000235587
ENSG00000196604	0.147398	ENSG00000266920
ENSG00000239951	0.147397	ENSG00000241755
ENSG00000112742	0.147396	ENSG00000163507
ENSG00000100479	0.147389	ENSG00000166508
ENSG00000134744	0.147389	ENSG00000233966
ENSG00000133069	0.147383	ENSG00000170180
ENSG00000103018	0.147382	ENSG00000111726
ENSG00000213343	0.147381	ENSG00000230837
ENSG00000102760	0.14738	ENSG00000106366
ENSG00000102908	0.14738	ENSG00000141084
ENSG00000213935	0.14738	ENSG00000227939
ENSG00000134825	0.147375	ENSG00000141552
ENSG00000138092	0.147375	ENSG00000166451
ENSG00000166451	0.147372	ENSG00000176890
ENSG00000211651	0.14737	ENSG00000211949
ENSG00000229132	0.147368	ENSG00000253506
ENSG00000105364	0.147366	ENSG00000178105
ENSG00000090889	0.147364	ENSG00000125885
ENSG00000146263	0.147363	ENSG00000161996
ENSG00000213453	0.147362	ENSG00000233966
ENSG00000182383	0.147361	ENSG00000188873
ENSG00000236888	0.147359	ENSG00000243672
ENSG00000011007	0.147357	ENSG00000126804
ENSG00000234118	0.147356	ENSG00000237170
ENSG00000123737	0.147354	ENSG00000127564
ENSG00000232333	0.147354	ENSG00000235670
ENSG00000109685	0.147352	ENSG00000127564
ENSG00000077152	0.147352	ENSG00000146670
ENSG00000131153	0.147347	ENSG00000160957
ENSG00000196646	0.147345	ENSG00000204604
ENSG00000228861	0.147345	ENSG00000269228
ENSG00000079616	0.147341	ENSG00000149503
ENSG00000132530	0.147339	ENSG00000170581
ENSG00000007968	0.147334	ENSG00000122966
ENSG00000064601	0.147332	ENSG00000124155
ENSG00000113272	0.147332	ENSG00000137054
ENSG00000149516	0.147332	ENSG00000242550
ENSG00000111602	0.147331	ENSG00000174371
ENSG00000223529	0.14733	ENSG00000242208
ENSG00000137310	0.147324	ENSG00000143228
ENSG00000133488	0.147322	ENSG00000136929
ENSG00000119969	0.147321	ENSG00000249115
ENSG00000011426	0.147318	ENSG00000167900
ENSG00000145912	0.147317	ENSG00000150753
ENSG00000115368	0.147316	ENSG00000189007
ENSG00000055483	0.147314	ENSG00000141551
ENSG00000236862	0.147314	ENSG00000241250
ENSG00000013306	0.147311	ENSG00000145354
ENSG00000214047	0.147308	ENSG00000235644
ENSG00000230897	0.147308	ENSG00000240914
ENSG00000051180	0.147307	ENSG00000094804
ENSG00000012174	0.147306	ENSG00000164961
ENSG00000114346	0.147306	ENSG00000237649
ENSG00000076003	0.147305	ENSG00000076248
ENSG00000120053	0.147302	ENSG00000169188
ENSG00000151846	0.147302	ENSG00000213885
ENSG00000211640	0.147301	ENSG00000241755
ENSG00000179583	0.1473	ENSG00000223534
ENSG00000115163	0.147297	ENSG00000142945
ENSG00000119986	0.147294	ENSG00000169895
ENSG00000211895	0.147294	ENSG00000211897
ENSG00000217026	0.147293	ENSG00000225093
ENSG00000078808	0.147291	ENSG00000106397
ENSG00000120992	0.147289	ENSG00000135317
ENSG00000132680	0.147288	ENSG00000148634
ENSG00000158856	0.147288	ENSG00000166793
ENSG00000126814	0.147285	ENSG00000162377
ENSG00000184730	0.147284	ENSG00000186517
ENSG00000211673	0.14728	ENSG00000211966
ENSG00000092853	0.147279	ENSG00000127586
ENSG00000101003	0.147279	ENSG00000153044
ENSG00000013392	0.147275	ENSG00000065833
ENSG00000010072	0.147274	ENSG00000099942
ENSG00000079385	0.147273	ENSG00000124469
ENSG00000082146	0.147273	ENSG00000171552
ENSG00000166803	0.147272	ENSG00000171320
ENSG00000177556	0.147258	ENSG00000241468
ENSG00000235677	0.147258	ENSG00000259657
ENSG00000114857	0.147256	ENSG00000185619
ENSG00000051180	0.147255	ENSG00000167900
ENSG00000165732	0.147253	ENSG00000166197
ENSG00000079459	0.147246	ENSG00000093000
ENSG00000101057	0.147241	ENSG00000163808
ENSG00000132424	0.147239	ENSG00000151923
ENSG00000196183	0.147232	ENSG00000288920
ENSG00000159023	0.147227	ENSG00000204472
ENSG00000188459	0.147226	ENSG00000213131
ENSG00000111665	0.147223	ENSG00000158402
ENSG00000164611	0.147223	ENSG00000198901
ENSG00000092421	0.147222	ENSG00000248445
ENSG00000243746	0.147222	ENSG00000255642
ENSG00000228502	0.14722	ENSG00000235420
ENSG00000211673	0.147219	ENSG00000211895
ENSG00000051341	0.147218	ENSG00000066279
ENSG00000100129	0.147218	ENSG00000175061
ENSG00000169045	0.147213	ENSG00000204977
ENSG00000139631	0.147213	ENSG00000236017
ENSG00000089685	0.147211	ENSG00000169679
ENSG00000104231	0.14721	ENSG00000166037
ENSG00000011426	0.147205	ENSG00000177602
ENSG00000230364	0.147204	ENSG00000237793
ENSG00000213719	0.147192	ENSG00000231313
ENSG00000123416	0.147191	ENSG00000135446
ENSG00000172888	0.147191	ENSG00000173209
ENSG00000211644	0.147191	ENSG00000211655
ENSG00000182568	0.147184	ENSG00000228956
ENSG00000132485	0.14718	ENSG00000173209
ENSG00000122678	0.147178	ENSG00000154258
ENSG00000129810	0.147173	ENSG00000171241
ENSG00000213228	0.147173	ENSG00000213363
ENSG00000234335	0.147168	ENSG00000242697
ENSG00000240231	0.147167	ENSG00000241680
ENSG00000146670	0.147166	ENSG00000162073
ENSG00000149187	0.147165	ENSG00000171448
ENSG00000097046	0.147165	ENSG00000173207
ENSG00000213820	0.147164	ENSG00000213885
ENSG00000213885	0.147163	ENSG00000223529
ENSG00000228331	0.147162	ENSG00000229659
ENSG00000115993	0.147161	ENSG00000117394
ENSG00000164818	0.147159	ENSG00000253729
ENSG00000099910	0.147158	ENSG00000135336
ENSG00000213063	0.147158	ENSG00000213176
ENSG00000143093	0.147156	ENSG00000161204
ENSG00000215467	0.147154	ENSG00000236330
ENSG00000075391	0.147152	ENSG00000242193
ENSG00000109083	0.147149	ENSG00000242616
ENSG00000090061	0.147143	ENSG00000147439
ENSG00000226243	0.147141	ENSG00000237506
ENSG00000092853	0.14714	ENSG00000175305
ENSG00000111665	0.147139	ENSG00000183856
ENSG00000077152	0.147135	ENSG00000175063
ENSG00000224861	0.147135	ENSG00000249353
ENSG00000099968	0.147134	ENSG00000179151
ENSG00000086827	0.147132	ENSG00000171566
ENSG00000130255	0.147124	ENSG00000235508
ENSG00000196205	0.147122	ENSG00000214199
ENSG00000112799	0.147121	ENSG00000140968
ENSG00000111247	0.14712	ENSG00000221829
ENSG00000213433	0.147119	ENSG00000230897
ENSG00000225067	0.147117	ENSG00000230592
ENSG00000120327	0.147114	ENSG00000187372
ENSG00000091181	0.147109	ENSG00000115602
ENSG00000146670	0.147109	ENSG00000228716
ENSG00000100403	0.147105	ENSG00000150990
ENSG00000070367	0.147103	ENSG00000234420
ENSG00000224839	0.147101	ENSG00000240480
ENSG00000227525	0.147099	ENSG00000240759
ENSG00000005812	0.147095	ENSG00000101654
ENSG00000096717	0.147092	ENSG00000170836
ENSG00000229807	0.147092	ENSG00000240371
ENSG00000102384	0.147091	ENSG00000143228
ENSG00000110104	0.147091	ENSG00000148840
ENSG00000137100	0.147089	ENSG00000160446
ENSG00000215313	0.147088	ENSG00000233707
ENSG00000213891	0.147088	ENSG00000235552
ENSG00000110448	0.147086	ENSG00000116824
ENSG00000174579	0.147086	ENSG00000179119
ENSG00000164038	0.147086	ENSG00000261373
ENSG00000213433	0.147082	ENSG00000230364
ENSG00000092853	0.147081	ENSG00000137807
ENSG00000100162	0.14708	ENSG00000138092
ENSG00000135457	0.147076	ENSG00000215256
ENSG00000141030	0.147074	ENSG00000185787
ENSG00000227063	0.147073	ENSG00000243504
ENSG00000083635	0.147072	ENSG00000143319
ENSG00000184557	0.147072	ENSG00000185338
ENSG00000214460	0.147072	ENSG00000235929
ENSG00000163072	0.147071	ENSG00000169607
ENSG00000214027	0.147071	ENSG00000231684
ENSG00000142089	0.14707	ENSG00000185885
ENSG00000144554	0.147064	ENSG00000249115
ENSG00000198225	0.147062	ENSG00000233328
ENSG00000100297	0.147049	ENSG00000167900
ENSG00000106327	0.147047	ENSG00000107789
ENSG00000100813	0.147047	ENSG00000221978
ENSG00000117399	0.147045	ENSG00000121211
ENSG00000183513	0.147045	ENSG00000236144
ENSG00000231167	0.147045	ENSG00000266920
ENSG00000024526	0.147042	ENSG00000171848
ENSG00000213935	0.147041	ENSG00000219451
ENSG00000173209	0.14704	ENSG00000221978
ENSG00000136929	0.147037	ENSG00000164398
ENSG00000214289	0.147035	ENSG00000215093
ENSG00000239881	0.147035	ENSG00000242952
ENSG00000117650	0.147034	ENSG00000164611
ENSG00000229344	0.147033	ENSG00000247627
ENSG00000024526	0.147032	ENSG00000128944
ENSG00000226327	0.147022	ENSG00000239527
ENSG00000218582	0.147021	ENSG00000223822
ENSG00000230204	0.147021	ENSG00000233966
ENSG00000214073	0.147019	ENSG00000242276
ENSG00000213312	0.147008	ENSG00000242071
ENSG00000076382	0.147007	ENSG00000139734
ENSG00000134014	0.147006	ENSG00000204568
ENSG00000214562	0.147006	ENSG00000224914
ENSG00000105486	0.147005	ENSG00000136824
ENSG00000233426	0.147004	ENSG00000235065
ENSG00000114346	0.147003	ENSG00000145386
ENSG00000237049	0.146999	ENSG00000243720
ENSG00000225093	0.146995	ENSG00000226525
ENSG00000130821	0.14699	ENSG00000144959
ENSG00000197912	0.146988	ENSG00000198408
ENSG00000188873	0.146985	ENSG00000240087
ENSG00000213885	0.146984	ENSG00000229638
ENSG00000100526	0.146981	ENSG00000114346
ENSG00000228111	0.146978	ENSG00000236058
ENSG00000060339	0.146975	ENSG00000119707
ENSG00000229161	0.146973	ENSG00000236539
ENSG00000092470	0.14697	ENSG00000125885
ENSG00000182141	0.146969	ENSG00000197372
ENSG00000105447	0.146963	ENSG00000119004
ENSG00000137812	0.146955	ENSG00000161888
ENSG00000111300	0.146954	ENSG00000135457
ENSG00000117650	0.146949	ENSG00000148773
ENSG00000228501	0.146947	ENSG00000239881
ENSG00000178429	0.146946	ENSG00000232385
ENSG00000117226	0.146943	ENSG00000117228
ENSG00000153936	0.14694	ENSG00000165819
ENSG00000089685	0.146939	ENSG00000184661
ENSG00000139826	0.146936	ENSG00000253251
ENSG00000230837	0.146931	ENSG00000233921
ENSG00000135720	0.146929	ENSG00000167615
ENSG00000196183	0.146929	ENSG00000214089
ENSG00000219451	0.146929	ENSG00000233155
ENSG00000196704	0.146928	ENSG00000214174
ENSG00000226243	0.146922	ENSG00000240914
ENSG00000148950	0.146919	ENSG00000160563
ENSG00000154358	0.146918	ENSG00000162913
ENSG00000225419	0.146918	ENSG00000243672
ENSG00000261480	0.146918	ENSG00000261649
ENSG00000172746	0.146917	ENSG00000185834
ENSG00000109118	0.146916	ENSG00000173692
ENSG00000223822	0.146905	ENSG00000277043
ENSG00000240540	0.146904	ENSG00000243680
ENSG00000169679	0.1469	ENSG00000175216
ENSG00000128039	0.146899	ENSG00000249700
ENSG00000187902	0.146891	ENSG00000188672
ENSG00000101247	0.146889	ENSG00000124380
ENSG00000113240	0.146886	ENSG00000147162
ENSG00000012963	0.146885	ENSG00000138160
ENSG00000164161	0.14688	ENSG00000172995
ENSG00000149483	0.146878	ENSG00000196476
ENSG00000259687	0.146878	ENSG00000271614
ENSG00000092470	0.146876	ENSG00000176208
ENSG00000070761	0.146875	ENSG00000179820
ENSG00000176853	0.146875	ENSG00000204977
ENSG00000223668	0.146875	ENSG00000226327
ENSG00000213432	0.146875	ENSG00000233921
ENSG00000229604	0.146872	ENSG00000231501
ENSG00000107815	0.146871	ENSG00000247626
ENSG00000103423	0.14687	ENSG00000108344
ENSG00000084623	0.146869	ENSG00000084754
ENSG00000028839	0.146869	ENSG00000153037
ENSG00000163719	0.146868	ENSG00000198909
ENSG00000122966	0.146862	ENSG00000151725
ENSG00000002549	0.146858	ENSG00000138642
ENSG00000051180	0.146857	ENSG00000276043
ENSG00000100297	0.146856	ENSG00000167670
ENSG00000169607	0.146854	ENSG00000183856
ENSG00000101901	0.146852	ENSG00000108055
ENSG00000137876	0.146852	ENSG00000173660
ENSG00000214016	0.146847	ENSG00000237506
ENSG00000156970	0.146844	ENSG00000173207
ENSG00000211592	0.146844	ENSG00000254709
ENSG00000172890	0.146843	ENSG00000223745
ENSG00000114346	0.146842	ENSG00000127564
ENSG00000100918	0.146838	ENSG00000115415
ENSG00000142669	0.146834	ENSG00000198730
ENSG00000213433	0.146834	ENSG00000229605
ENSG00000108306	0.14683	ENSG00000157741
ENSG00000149929	0.14683	ENSG00000161800
ENSG00000132680	0.14683	ENSG00000165819
ENSG00000002549	0.146828	ENSG00000184979
ENSG00000106459	0.146825	ENSG00000110497
ENSG00000226948	0.146822	ENSG00000228501
ENSG00000100162	0.14682	ENSG00000112984
ENSG00000077152	0.146816	ENSG00000100526
ENSG00000219773	0.146812	ENSG00000244722
ENSG00000226243	0.14681	ENSG00000249264
ENSG00000132361	0.146807	ENSG00000197785
ENSG00000051341	0.146806	ENSG00000137812
ENSG00000149262	0.146805	ENSG00000168014
ENSG00000223529	0.146805	ENSG00000241081
ENSG00000127870	0.146805	ENSG00000253710
ENSG00000065135	0.146797	ENSG00000108829
ENSG00000073111	0.146796	ENSG00000163808
ENSG00000084754	0.146793	ENSG00000137054
ENSG00000213307	0.146789	ENSG00000229814
ENSG00000170852	0.146787	ENSG00000175104
ENSG00000025708	0.146785	ENSG00000170581
ENSG00000094804	0.146784	ENSG00000121152
ENSG00000142945	0.146784	ENSG00000166803
ENSG00000213432	0.146782	ENSG00000268222
ENSG00000183022	0.14678	ENSG00000261461
ENSG00000185513	0.146772	ENSG00000198198
ENSG00000100526	0.146766	ENSG00000134057
ENSG00000104738	0.146765	ENSG00000123219
ENSG00000225224	0.146764	ENSG00000225419
ENSG00000132749	0.146763	ENSG00000213398
ENSG00000176208	0.146762	ENSG00000198554
ENSG00000214484	0.146762	ENSG00000225419
ENSG00000242445	0.146761	ENSG00000250182
ENSG00000134590	0.14676	ENSG00000184785
ENSG00000055332	0.14676	ENSG00000184979
ENSG00000128654	0.146757	ENSG00000154079
ENSG00000159199	0.146757	ENSG00000177700
ENSG00000242571	0.146757	ENSG00000244363
ENSG00000080603	0.146756	ENSG00000183495
ENSG00000141646	0.146756	ENSG00000244462
ENSG00000099977	0.146755	ENSG00000146386
ENSG00000214460	0.146748	ENSG00000219507
ENSG00000213261	0.146746	ENSG00000214612
ENSG00000213343	0.146743	ENSG00000213448
ENSG00000217716	0.146743	ENSG00000235508
ENSG00000171241	0.146739	ENSG00000173207
ENSG00000176890	0.146734	ENSG00000198830
ENSG00000214389	0.146734	ENSG00000241741
ENSG00000111247	0.146728	ENSG00000179750
ENSG00000068079	0.14672	ENSG00000187608
ENSG00000213307	0.146719	ENSG00000213448
ENSG00000162366	0.146718	ENSG00000198336
ENSG00000149554	0.146716	ENSG00000228716
ENSG00000229604	0.146716	ENSG00000240828
ENSG00000226360	0.146713	ENSG00000232385
ENSG00000170881	0.146712	ENSG00000215251
ENSG00000110172	0.146704	ENSG00000120694
ENSG00000225031	0.146703	ENSG00000259612
ENSG00000111206	0.146702	ENSG00000137404
ENSG00000110693	0.1467	ENSG00000256269
ENSG00000110665	0.146692	ENSG00000121152
ENSG00000167895	0.146684	ENSG00000167984
ENSG00000213613	0.146683	ENSG00000234253
ENSG00000226221	0.146683	ENSG00000237676
ENSG00000198464	0.146677	ENSG00000253738
ENSG00000211653	0.146675	ENSG00000243290
ENSG00000083807	0.146672	ENSG00000108561
ENSG00000136492	0.146672	ENSG00000138180
ENSG00000135899	0.146671	ENSG00000187608
ENSG00000228331	0.14667	ENSG00000228462
ENSG00000137812	0.146669	ENSG00000165304
ENSG00000136715	0.146665	ENSG00000166889
ENSG00000115946	0.146662	ENSG00000136273
ENSG00000113108	0.146661	ENSG00000147162
ENSG00000116350	0.146659	ENSG00000178502
ENSG00000211895	0.146659	ENSG00000224650
ENSG00000022976	0.146656	ENSG00000183155
ENSG00000171241	0.146656	ENSG00000198901
ENSG00000226696	0.146647	ENSG00000288596
ENSG00000103168	0.146646	ENSG00000111300
ENSG00000163918	0.146642	ENSG00000198056
ENSG00000225093	0.146639	ENSG00000241741
ENSG00000228462	0.146638	ENSG00000234253
ENSG00000185513	0.146634	ENSG00000206527
ENSG00000242697	0.14663	ENSG00000288920
ENSG00000149639	0.146628	ENSG00000274211
ENSG00000213183	0.146626	ENSG00000233921
ENSG00000124201	0.146624	ENSG00000137965
ENSG00000213326	0.146621	ENSG00000245205
ENSG00000069275	0.146616	ENSG00000128050
ENSG00000160957	0.146616	ENSG00000167670
ENSG00000266028	0.146615	ENSG00000270872
ENSG00000109685	0.146613	ENSG00000167325
ENSG00000175886	0.146605	ENSG00000234009
ENSG00000104147	0.1466	ENSG00000166851
ENSG00000104147	0.1466	ENSG00000206053
ENSG00000011422	0.146595	ENSG00000070495
ENSG00000138778	0.146593	ENSG00000171241
ENSG00000230148	0.146592	ENSG00000260027
ENSG00000233380	0.146591	ENSG00000242276
ENSG00000115602	0.146587	ENSG00000186652
ENSG00000137441	0.146586	ENSG00000235576
ENSG00000250361	0.146584	ENSG00000256269
ENSG00000219547	0.146583	ENSG00000223540
ENSG00000228502	0.146576	ENSG00000244582
ENSG00000154957	0.146573	ENSG00000157538
ENSG00000071539	0.146572	ENSG00000185480
ENSG00000128253	0.146572	ENSG00000214076
ENSG00000014138	0.146571	ENSG00000122966
ENSG00000003756	0.146568	ENSG00000112739
ENSG00000237506	0.146565	ENSG00000239881
ENSG00000138778	0.146564	ENSG00000169679
ENSG00000233380	0.146559	ENSG00000235508
ENSG00000101003	0.146555	ENSG00000103018
ENSG00000240864	0.146551	ENSG00000243466
ENSG00000084073	0.146546	ENSG00000170629
ENSG00000099624	0.146545	ENSG00000125652
ENSG00000075702	0.146545	ENSG00000144554
ENSG00000227361	0.146545	ENSG00000232429
ENSG00000125611	0.146537	ENSG00000228474
ENSG00000173120	0.146532	ENSG00000186566
ENSG00000235084	0.146529	ENSG00000240914
ENSG00000214089	0.146527	ENSG00000241061
ENSG00000085840	0.146522	ENSG00000163781
ENSG00000111665	0.146507	ENSG00000165304
ENSG00000175104	0.146503	ENSG00000179833
ENSG00000257074	0.146503	ENSG00000268222
ENSG00000131153	0.1465	ENSG00000137563
ENSG00000005022	0.1465	ENSG00000178035
ENSG00000154839	0.146499	ENSG00000162063
ENSG00000127824	0.146497	ENSG00000243910
ENSG00000229605	0.146495	ENSG00000237506
ENSG00000101412	0.146494	ENSG00000276043
ENSG00000171169	0.146493	ENSG00000179562
ENSG00000131747	0.146491	ENSG00000140534
ENSG00000214223	0.146487	ENSG00000234145
ENSG00000075218	0.146485	ENSG00000112742
ENSG00000100162	0.146484	ENSG00000137807
ENSG00000214203	0.146484	ENSG00000242058
ENSG00000075218	0.146477	ENSG00000136824
ENSG00000243988	0.146477	ENSG00000254012
ENSG00000146066	0.146475	ENSG00000155463
ENSG00000117228	0.146468	ENSG00000177409
ENSG00000165476	0.146461	ENSG00000272767
ENSG00000129951	0.146459	ENSG00000172232
ENSG00000115415	0.146459	ENSG00000184979
ENSG00000084092	0.146456	ENSG00000113328
ENSG00000223529	0.146455	ENSG00000233426
ENSG00000104408	0.146453	ENSG00000175061
ENSG00000213864	0.146453	ENSG00000238103
ENSG00000120798	0.146447	ENSG00000165525
ENSG00000213950	0.146447	ENSG00000241511
ENSG00000211941	0.146446	ENSG00000240864
ENSG00000228071	0.146445	ENSG00000229605
ENSG00000236330	0.146442	ENSG00000243388
ENSG00000211611	0.146441	ENSG00000243466
ENSG00000147162	0.146436	ENSG00000168906
ENSG00000005812	0.146435	ENSG00000139620
ENSG00000189014	0.146431	ENSG00000226964
ENSG00000116649	0.146429	ENSG00000120254
ENSG00000070081	0.146429	ENSG00000172232
ENSG00000123444	0.146426	ENSG00000175213
ENSG00000109606	0.146423	ENSG00000117569
ENSG00000235174	0.146423	ENSG00000236735
ENSG00000214541	0.146417	ENSG00000251593
ENSG00000137807	0.146416	ENSG00000173207
ENSG00000117226	0.146413	ENSG00000225492
ENSG00000062822	0.146408	ENSG00000149554
ENSG00000093009	0.146405	ENSG00000121211
ENSG00000111331	0.146404	ENSG00000117228
ENSG00000157456	0.146402	ENSG00000163507
ENSG00000079462	0.146397	ENSG00000110274
ENSG00000082258	0.146397	ENSG00000144747
ENSG00000143476	0.146396	ENSG00000203760
ENSG00000188321	0.146394	ENSG00000189042
ENSG00000143224	0.146391	ENSG00000183597
ENSG00000214199	0.146387	ENSG00000263563
ENSG00000125691	0.146382	ENSG00000147604
ENSG00000137764	0.146379	ENSG00000172943
ENSG00000213128	0.146377	ENSG00000231005
ENSG00000211662	0.146376	ENSG00000211897
ENSG00000198406	0.146373	ENSG00000235587
ENSG00000070759	0.146371	ENSG00000137764
ENSG00000214195	0.146369	ENSG00000226427
ENSG00000218582	0.146368	ENSG00000249264
ENSG00000111665	0.146364	ENSG00000140534
ENSG00000214289	0.146362	ENSG00000259612
ENSG00000127540	0.146354	ENSG00000154723
ENSG00000126787	0.146354	ENSG00000184432
ENSG00000174371	0.146351	ENSG00000203760
ENSG00000100479	0.146349	ENSG00000111445
ENSG00000111716	0.146349	ENSG00000149100
ENSG00000090263	0.146349	ENSG00000185414
ENSG00000236735	0.146349	ENSG00000237506
ENSG00000075702	0.146347	ENSG00000176208
ENSG00000103363	0.146345	ENSG00000167515
ENSG00000214535	0.146343	ENSG00000232472
ENSG00000131653	0.146342	ENSG00000159596
ENSG00000010818	0.146339	ENSG00000146416
ENSG00000065150	0.146337	ENSG00000130741
ENSG00000213820	0.146337	ENSG00000230207
ENSG00000087274	0.146335	ENSG00000160007
ENSG00000231333	0.146334	ENSG00000234093
ENSG00000166471	0.146332	ENSG00000167615
ENSG00000074201	0.146331	ENSG00000181163
ENSG00000076003	0.146329	ENSG00000159055
ENSG00000213183	0.146329	ENSG00000227770
ENSG00000235174	0.146322	ENSG00000236552
ENSG00000121406	0.14632	ENSG00000197808
ENSG00000029534	0.146319	ENSG00000256269
ENSG00000084092	0.146315	ENSG00000131269
ENSG00000240395	0.146311	ENSG00000250182
ENSG00000111300	0.146309	ENSG00000120798
ENSG00000063177	0.146308	ENSG00000142541
ENSG00000131174	0.146306	ENSG00000154518
ENSG00000051341	0.146304	ENSG00000136982
ENSG00000082516	0.1463	ENSG00000254093
ENSG00000075218	0.146298	ENSG00000183763
ENSG00000051180	0.146296	ENSG00000111206
ENSG00000112742	0.146296	ENSG00000117399
ENSG00000112984	0.146296	ENSG00000143228
ENSG00000244921	0.146296	ENSG00000255350
ENSG00000082258	0.146292	ENSG00000170852
ENSG00000226243	0.146286	ENSG00000235297
ENSG00000130741	0.146285	ENSG00000247556
ENSG00000170364	0.146285	ENSG00000258704
ENSG00000101945	0.146282	ENSG00000251503
ENSG00000108106	0.146275	ENSG00000224126
ENSG00000132300	0.146273	ENSG00000204316
ENSG00000226948	0.146271	ENSG00000235174
ENSG00000142453	0.14627	ENSG00000156515
ENSG00000099901	0.146269	ENSG00000185163
ENSG00000233426	0.146267	ENSG00000243859
ENSG00000250896	0.146264	ENSG00000263563
ENSG00000161888	0.146263	ENSG00000168393
ENSG00000129810	0.146261	ENSG00000161888
ENSG00000223668	0.146258	ENSG00000236330
ENSG00000093000	0.146256	ENSG00000167513
ENSG00000101412	0.146247	ENSG00000178999
ENSG00000177602	0.146245	ENSG00000276043
ENSG00000143228	0.146243	ENSG00000144395
ENSG00000147454	0.146242	ENSG00000171552
ENSG00000227578	0.146242	ENSG00000233190
ENSG00000207741	0.146234	ENSG00000257315
ENSG00000059758	0.146232	ENSG00000113595
ENSG00000124469	0.146231	ENSG00000138772
ENSG00000123473	0.14623	ENSG00000138180
ENSG00000219146	0.146229	ENSG00000225067
ENSG00000217026	0.146223	ENSG00000254012
ENSG00000119596	0.146222	ENSG00000163635
ENSG00000116251	0.146221	ENSG00000171858
ENSG00000100605	0.14622	ENSG00000125089
ENSG00000125885	0.146219	ENSG00000164045
ENSG00000237506	0.146219	ENSG00000249353
ENSG00000213326	0.146214	ENSG00000219547
ENSG00000151445	0.146211	ENSG00000183155
ENSG00000176788	0.146211	ENSG00000215196
ENSG00000174010	0.146209	ENSG00000182481
ENSG00000211648	0.146209	ENSG00000211949
ENSG00000059378	0.146207	ENSG00000133106
ENSG00000211598	0.146206	ENSG00000211625
ENSG00000111716	0.146204	ENSG00000152234
ENSG00000134871	0.146203	ENSG00000187498
ENSG00000070761	0.146198	ENSG00000125740
ENSG00000065328	0.146196	ENSG00000140025
ENSG00000114857	0.146194	ENSG00000198315
ENSG00000084733	0.146187	ENSG00000186063
ENSG00000105202	0.146185	ENSG00000241837
ENSG00000121104	0.146184	ENSG00000168310
ENSG00000227682	0.146182	ENSG00000256243
ENSG00000233747	0.146177	ENSG00000244073
ENSG00000092036	0.146173	ENSG00000100129
ENSG00000113369	0.146173	ENSG00000139289
ENSG00000237506	0.146172	ENSG00000261557
ENSG00000173369	0.146168	ENSG00000203747
ENSG00000224800	0.146166	ENSG00000236888
ENSG00000233876	0.146165	ENSG00000249210
ENSG00000007968	0.146163	ENSG00000092853
ENSG00000226608	0.146162	ENSG00000234975
ENSG00000108219	0.146161	ENSG00000131446
ENSG00000087586	0.146155	ENSG00000143575
ENSG00000164087	0.146155	ENSG00000186185
ENSG00000123268	0.146153	ENSG00000144959
ENSG00000234498	0.146153	ENSG00000240231
ENSG00000234785	0.146153	ENSG00000243746
ENSG00000100479	0.146152	ENSG00000101003
ENSG00000116754	0.146152	ENSG00000143319
ENSG00000183878	0.146152	ENSG00000270641
ENSG00000164087	0.146151	ENSG00000186638
ENSG00000141101	0.146147	ENSG00000185721
ENSG00000202538	0.146146	ENSG00000222293
ENSG00000123485	0.146145	ENSG00000131153
ENSG00000241755	0.146145	ENSG00000244437
ENSG00000165525	0.146144	ENSG00000198563
ENSG00000127463	0.146142	ENSG00000136731
ENSG00000183199	0.146142	ENSG00000234782
ENSG00000250896	0.146141	ENSG00000259612
ENSG00000211625	0.14614	ENSG00000211959
ENSG00000179085	0.146137	ENSG00000242071
ENSG00000072062	0.146136	ENSG00000160685
ENSG00000214073	0.146135	ENSG00000231333
ENSG00000213183	0.146133	ENSG00000233254
ENSG00000227939	0.146133	ENSG00000234009
ENSG00000214192	0.14613	ENSG00000231313
ENSG00000198839	0.146126	ENSG00000254772
ENSG00000108771	0.146123	ENSG00000160710
ENSG00000226221	0.146123	ENSG00000250182
ENSG00000064607	0.146121	ENSG00000095564
ENSG00000162650	0.146121	ENSG00000174151
ENSG00000164031	0.14612	ENSG00000196504
ENSG00000240231	0.146119	ENSG00000243680
ENSG00000213270	0.146111	ENSG00000243859
ENSG00000012822	0.146106	ENSG00000132716
ENSG00000113845	0.146103	ENSG00000156973
ENSG00000137628	0.146102	ENSG00000164054
ENSG00000127152	0.146102	ENSG00000178562
ENSG00000225972	0.1461	ENSG00000232177
ENSG00000213432	0.1461	ENSG00000232341
ENSG00000136492	0.146098	ENSG00000183763
ENSG00000229168	0.146097	ENSG00000240828
ENSG00000188460	0.146096	ENSG00000228232
ENSG00000163848	0.146092	ENSG00000168970
ENSG00000101413	0.146089	ENSG00000131876
ENSG00000076382	0.146087	ENSG00000121211
ENSG00000100099	0.146084	ENSG00000198198
ENSG00000132153	0.146078	ENSG00000178921
ENSG00000146918	0.146075	ENSG00000167513
ENSG00000132680	0.146072	ENSG00000197601
ENSG00000233057	0.146072	ENSG00000233380
ENSG00000232393	0.146069	ENSG00000235670
ENSG00000233380	0.146068	ENSG00000241680
ENSG00000235175	0.146068	ENSG00000244485
ENSG00000131653	0.146067	ENSG00000166169
ENSG00000213343	0.146066	ENSG00000226617
ENSG00000074842	0.146063	ENSG00000128228
ENSG00000214460	0.146063	ENSG00000224781
ENSG00000156709	0.14606	ENSG00000168710
ENSG00000138658	0.146056	ENSG00000176890
ENSG00000213950	0.146055	ENSG00000235084
ENSG00000104231	0.146054	ENSG00000178035
ENSG00000185834	0.146054	ENSG00000235174
ENSG00000237506	0.146054	ENSG00000239198
ENSG00000225251	0.146054	ENSG00000242208
ENSG00000109171	0.146053	ENSG00000204977
ENSG00000196183	0.146051	ENSG00000240371
ENSG00000122741	0.146047	ENSG00000128881
ENSG00000183935	0.146045	ENSG00000221949
ENSG00000213433	0.146042	ENSG00000234093
ENSG00000204305	0.146039	ENSG00000205307
ENSG00000075188	0.146037	ENSG00000167862
ENSG00000137460	0.146036	ENSG00000206177
ENSG00000007312	0.146033	ENSG00000136237
ENSG00000131470	0.146033	ENSG00000165244
ENSG00000129810	0.146028	ENSG00000146410
ENSG00000007392	0.146025	ENSG00000185917
ENSG00000052802	0.146021	ENSG00000130164
ENSG00000066455	0.146021	ENSG00000160877
ENSG00000121211	0.146019	ENSG00000164109
ENSG00000113240	0.146016	ENSG00000185246
ENSG00000119922	0.146015	ENSG00000141682
ENSG00000223529	0.146015	ENSG00000263563
ENSG00000114857	0.146014	ENSG00000248019
ENSG00000112742	0.146013	ENSG00000143476
ENSG00000215093	0.146013	ENSG00000255642
ENSG00000179163	0.146011	ENSG00000188822
ENSG00000068079	0.146007	ENSG00000184979
ENSG00000100714	0.146006	ENSG00000125166
ENSG00000179611	0.146004	ENSG00000217716
ENSG00000104442	0.146001	ENSG00000165832
ENSG00000127022	0.145995	ENSG00000147649
ENSG00000180189	0.145995	ENSG00000228663
ENSG00000240914	0.14599	ENSG00000242640
ENSG00000105486	0.145989	ENSG00000154920
ENSG00000164405	0.145989	ENSG00000241468
ENSG00000156970	0.145988	ENSG00000169679
ENSG00000140534	0.145986	ENSG00000178999
ENSG00000213433	0.145983	ENSG00000225093
ENSG00000172409	0.145982	ENSG00000175376
ENSG00000204264	0.14598	ENSG00000204267
ENSG00000101412	0.145976	ENSG00000129810
ENSG00000136492	0.145976	ENSG00000146918
ENSG00000188873	0.145976	ENSG00000242692
ENSG00000232612	0.145974	ENSG00000234324
ENSG00000236762	0.145974	ENSG00000244582
ENSG00000234498	0.145971	ENSG00000236058
ENSG00000225031	0.14597	ENSG00000230207
ENSG00000132780	0.145966	ENSG00000159259
ENSG00000226221	0.145966	ENSG00000236801
ENSG00000105202	0.145964	ENSG00000125652
ENSG00000198406	0.145963	ENSG00000263563
ENSG00000231120	0.14596	ENSG00000243388
ENSG00000077514	0.145959	ENSG00000092470
ENSG00000125885	0.145956	ENSG00000129810
ENSG00000133742	0.145953	ENSG00000204010
ENSG00000223803	0.145951	ENSG00000242571
ENSG00000084092	0.14595	ENSG00000185414
ENSG00000105953	0.145947	ENSG00000117408
ENSG00000120334	0.145947	ENSG00000168496
ENSG00000123095	0.145946	ENSG00000123096
ENSG00000136485	0.145945	ENSG00000153046
ENSG00000131876	0.145945	ENSG00000164338
ENSG00000230508	0.145945	ENSG00000259612
ENSG00000183853	0.145938	ENSG00000226520
ENSG00000124659	0.145936	ENSG00000179918
ENSG00000137804	0.145929	ENSG00000167513
ENSG00000213950	0.145929	ENSG00000230897
ENSG00000070182	0.145928	ENSG00000111339
ENSG00000015133	0.145924	ENSG00000168137
ENSG00000092470	0.145924	ENSG00000186185
ENSG00000095564	0.145923	ENSG00000112739
ENSG00000183856	0.145923	ENSG00000197299
ENSG00000160710	0.145922	ENSG00000187608
ENSG00000100632	0.145921	ENSG00000145907
ENSG00000136930	0.145918	ENSG00000167863
ENSG00000231333	0.145918	ENSG00000250562
ENSG00000131876	0.145917	ENSG00000196504
ENSG00000115415	0.145915	ENSG00000221963
ENSG00000217026	0.145915	ENSG00000250896
ENSG00000136492	0.145911	ENSG00000165244
ENSG00000213553	0.145911	ENSG00000242276
ENSG00000206177	0.145907	ENSG00000206178
ENSG00000119004	0.145906	ENSG00000234925
ENSG00000112182	0.145904	ENSG00000196092
ENSG00000068654	0.145903	ENSG00000100403
ENSG00000167680	0.1459	ENSG00000171236
ENSG00000211598	0.145895	ENSG00000211890
ENSG00000112742	0.145892	ENSG00000149503
ENSG00000106636	0.145891	ENSG00000116954
ENSG00000233254	0.145891	ENSG00000238172
ENSG00000211648	0.14589	ENSG00000211668
ENSG00000233260	0.145888	ENSG00000234618
ENSG00000213433	0.145888	ENSG00000239881
ENSG00000006831	0.145886	ENSG00000065559
ENSG00000166471	0.145886	ENSG00000173209
ENSG00000211662	0.145886	ENSG00000211966
ENSG00000103995	0.145885	ENSG00000156970
ENSG00000166451	0.145885	ENSG00000166803
ENSG00000076864	0.145884	ENSG00000204010
ENSG00000150867	0.145882	ENSG00000157216
ENSG00000248275	0.14588	ENSG00000267100
ENSG00000144535	0.145876	ENSG00000148606
ENSG00000218208	0.145873	ENSG00000233971
ENSG00000146007	0.145872	ENSG00000213772
ENSG00000115368	0.145867	ENSG00000132300
ENSG00000119969	0.145867	ENSG00000165244
ENSG00000213063	0.145858	ENSG00000236735
ENSG00000230508	0.145852	ENSG00000240914
ENSG00000156603	0.145848	ENSG00000198746
ENSG00000185414	0.145846	ENSG00000204568
ENSG00000227939	0.145842	ENSG00000228232
ENSG00000211652	0.14584	ENSG00000211945
ENSG00000213183	0.145836	ENSG00000230980
ENSG00000228847	0.145836	ENSG00000241511
ENSG00000214362	0.14582	ENSG00000259612
ENSG00000085840	0.145819	ENSG00000168496
ENSG00000068697	0.145815	ENSG00000141580
ENSG00000230592	0.145814	ENSG00000232385
ENSG00000155959	0.145811	ENSG00000197283
ENSG00000112425	0.145809	ENSG00000166262
ENSG00000083817	0.145807	ENSG00000213762
ENSG00000137955	0.145807	ENSG00000255717
ENSG00000146918	0.145804	ENSG00000156876
ENSG00000112739	0.145798	ENSG00000171448
ENSG00000048162	0.145789	ENSG00000166197
ENSG00000207741	0.145789	ENSG00000239503
ENSG00000010404	0.145787	ENSG00000207808
ENSG00000213432	0.145786	ENSG00000249264
ENSG00000066926	0.145785	ENSG00000137198
ENSG00000173064	0.145784	ENSG00000182512
ENSG00000228502	0.145784	ENSG00000235552
ENSG00000101057	0.145781	ENSG00000164045
ENSG00000100023	0.145781	ENSG00000197343
ENSG00000214199	0.145781	ENSG00000234851
ENSG00000167632	0.14578	ENSG00000186153
ENSG00000115368	0.145779	ENSG00000116754
ENSG00000065559	0.145776	ENSG00000135823
ENSG00000115425	0.145774	ENSG00000131401
ENSG00000223822	0.145773	ENSG00000234785
ENSG00000131023	0.14577	ENSG00000185728
ENSG00000162073	0.145767	ENSG00000186185
ENSG00000224858	0.145765	ENSG00000236735
ENSG00000234498	0.145765	ENSG00000244363
ENSG00000111716	0.145762	ENSG00000125977
ENSG00000213307	0.145762	ENSG00000213309
ENSG00000054148	0.145761	ENSG00000177943
ENSG00000180389	0.145761	ENSG00000235065
ENSG00000077152	0.14576	ENSG00000137807
ENSG00000165782	0.145759	ENSG00000189266
ENSG00000188873	0.145758	ENSG00000228929
ENSG00000112742	0.145757	ENSG00000171848
ENSG00000137965	0.145757	ENSG00000284194
ENSG00000012048	0.145753	ENSG00000162062
ENSG00000226086	0.145752	ENSG00000233426
ENSG00000224861	0.145752	ENSG00000235001
ENSG00000095574	0.145751	ENSG00000184203
ENSG00000243388	0.145751	ENSG00000250896
ENSG00000214223	0.14575	ENSG00000245205
ENSG00000176624	0.145747	ENSG00000196470
ENSG00000227663	0.145743	ENSG00000230897
ENSG00000130299	0.145742	ENSG00000185163
ENSG00000012048	0.14574	ENSG00000102384
ENSG00000059588	0.14574	ENSG00000189007
ENSG00000126602	0.145739	ENSG00000261236
ENSG00000229605	0.145738	ENSG00000241061
ENSG00000228232	0.145735	ENSG00000245205
ENSG00000214612	0.145734	ENSG00000234335
ENSG00000240409	0.145734	ENSG00000270388
ENSG00000177350	0.145733	ENSG00000205871
ENSG00000111665	0.145732	ENSG00000162063
ENSG00000119203	0.145727	ENSG00000254772
ENSG00000101407	0.145725	ENSG00000103043
ENSG00000100154	0.145725	ENSG00000135540
ENSG00000240087	0.145725	ENSG00000242697
ENSG00000119203	0.145724	ENSG00000137054
ENSG00000172943	0.145724	ENSG00000196072
ENSG00000228501	0.14572	ENSG00000236992
ENSG00000211648	0.145719	ENSG00000211897
ENSG00000165934	0.145716	ENSG00000174243
ENSG00000101236	0.145714	ENSG00000170653
ENSG00000079616	0.145713	ENSG00000101412
ENSG00000103168	0.145713	ENSG00000165684
ENSG00000169679	0.145712	ENSG00000184661
ENSG00000219451	0.14571	ENSG00000259612
ENSG00000165480	0.145709	ENSG00000198937
ENSG00000013306	0.145709	ENSG00000206172
ENSG00000233426	0.145709	ENSG00000234498
ENSG00000123268	0.145707	ENSG00000168310
ENSG00000047315	0.145704	ENSG00000109606
ENSG00000114120	0.145704	ENSG00000152382
ENSG00000227063	0.145703	ENSG00000244485
ENSG00000087586	0.145702	ENSG00000167325
ENSG00000100201	0.1457	ENSG00000166471
ENSG00000076382	0.145697	ENSG00000164611
ENSG00000155660	0.145697	ENSG00000185624
ENSG00000181524	0.145695	ENSG00000224094
ENSG00000234145	0.145695	ENSG00000242276
ENSG00000226948	0.14569	ENSG00000241741
ENSG00000227583	0.14569	ENSG00000243167
ENSG00000227401	0.145689	ENSG00000243504
ENSG00000112118	0.145688	ENSG00000165304
ENSG00000125817	0.145688	ENSG00000196968
ENSG00000213235	0.145682	ENSG00000242208
ENSG00000004939	0.145681	ENSG00000013306
ENSG00000011007	0.145678	ENSG00000105875
ENSG00000215016	0.145675	ENSG00000240392
ENSG00000007968	0.145671	ENSG00000169607
ENSG00000146410	0.145665	ENSG00000160957
ENSG00000100526	0.145662	ENSG00000164109
ENSG00000006125	0.14566	ENSG00000111684
ENSG00000119689	0.14566	ENSG00000197780
ENSG00000244437	0.145659	ENSG00000254709
ENSG00000100162	0.145654	ENSG00000102384
ENSG00000165304	0.145654	ENSG00000175063
ENSG00000175567	0.145654	ENSG00000183597
ENSG00000184903	0.145651	ENSG00000214113
ENSG00000146410	0.14565	ENSG00000178999
ENSG00000135775	0.145647	ENSG00000143740
ENSG00000182199	0.145643	ENSG00000215021
ENSG00000112212	0.145636	ENSG00000204010
ENSG00000228097	0.14563	ENSG00000228166
ENSG00000114796	0.145625	ENSG00000163257
ENSG00000088325	0.145619	ENSG00000176890
ENSG00000138032	0.145618	ENSG00000144228
ENSG00000123200	0.14561	ENSG00000141699
ENSG00000166947	0.14561	ENSG00000197465
ENSG00000150779	0.14561	ENSG00000224908
ENSG00000107341	0.14561	ENSG00000244462
ENSG00000075218	0.145607	ENSG00000149503
ENSG00000167378	0.145607	ENSG00000198730
ENSG00000146918	0.145605	ENSG00000168393
ENSG00000146410	0.145603	ENSG00000184661
ENSG00000211662	0.145603	ENSG00000211959
ENSG00000228331	0.145603	ENSG00000231164
ENSG00000138835	0.1456	ENSG00000157653
ENSG00000112312	0.145599	ENSG00000141030
ENSG00000066279	0.145597	ENSG00000087586
ENSG00000249119	0.145593	ENSG00000270906
ENSG00000240371	0.145589	ENSG00000250182
ENSG00000245205	0.145589	ENSG00000255642
ENSG00000165046	0.145585	ENSG00000261423
ENSG00000223822	0.145578	ENSG00000242276
ENSG00000177350	0.145565	ENSG00000225067
ENSG00000095564	0.145563	ENSG00000144224
ENSG00000014138	0.145562	ENSG00000111665
ENSG00000179344	0.145562	ENSG00000204252
ENSG00000224892	0.14556	ENSG00000234009
ENSG00000072062	0.145555	ENSG00000127220
ENSG00000137563	0.145553	ENSG00000167900
ENSG00000196604	0.145549	ENSG00000233328
ENSG00000105202	0.145542	ENSG00000149823
ENSG00000206147	0.145538	ENSG00000244674
ENSG00000243859	0.145535	ENSG00000257907
ENSG00000235001	0.145533	ENSG00000249565
ENSG00000108448	0.145532	ENSG00000163597
ENSG00000100220	0.145531	ENSG00000101266
ENSG00000111602	0.145521	ENSG00000142731
ENSG00000177350	0.145516	ENSG00000242692
ENSG00000120948	0.145514	ENSG00000198315
ENSG00000228501	0.145511	ENSG00000235297
ENSG00000241343	0.145511	ENSG00000253506
ENSG00000105364	0.14551	ENSG00000166197
ENSG00000213261	0.145508	ENSG00000235297
ENSG00000251235	0.145505	ENSG00000256167
ENSG00000213432	0.145504	ENSG00000219451
ENSG00000181359	0.145504	ENSG00000224411
ENSG00000112640	0.145501	ENSG00000127527
ENSG00000211648	0.145501	ENSG00000254709
ENSG00000183199	0.1455	ENSG00000228502
ENSG00000105996	0.145497	ENSG00000106006
ENSG00000024526	0.145496	ENSG00000035499
ENSG00000024526	0.145496	ENSG00000131747
ENSG00000166508	0.145496	ENSG00000182054
ENSG00000127989	0.145494	ENSG00000132467
ENSG00000153922	0.145493	ENSG00000258890
ENSG00000173209	0.145492	ENSG00000223705
ENSG00000082258	0.145491	ENSG00000132952
ENSG00000156802	0.145489	ENSG00000198901
ENSG00000213261	0.145489	ENSG00000229994
ENSG00000100526	0.145488	ENSG00000137812
ENSG00000110697	0.145486	ENSG00000198795
ENSG00000100425	0.145484	ENSG00000136295
ENSG00000068400	0.145483	ENSG00000167615
ENSG00000087586	0.145481	ENSG00000104147
ENSG00000109674	0.14548	ENSG00000183763
ENSG00000105486	0.145478	ENSG00000146918
ENSG00000108465	0.145475	ENSG00000115368
ENSG00000180389	0.145475	ENSG00000226243
ENSG00000075826	0.145473	ENSG00000182796
ENSG00000213309	0.145473	ENSG00000237793
ENSG00000168795	0.145471	ENSG00000204977
ENSG00000197978	0.145471	ENSG00000276710
ENSG00000229344	0.14547	ENSG00000244921
ENSG00000226948	0.145465	ENSG00000236735
ENSG00000201558	0.145462	ENSG00000277610
ENSG00000184792	0.145456	ENSG00000198876
ENSG00000228992	0.145454	ENSG00000254759
ENSG00000122877	0.145451	ENSG00000158050
ENSG00000141030	0.145451	ENSG00000166226
ENSG00000171858	0.14545	ENSG00000189343
ENSG00000213433	0.145448	ENSG00000213935
ENSG00000213433	0.145448	ENSG00000218582
ENSG00000182512	0.145448	ENSG00000274180
ENSG00000164045	0.145446	ENSG00000228716
ENSG00000111300	0.145446	ENSG00000233966
ENSG00000228501	0.145441	ENSG00000268222
ENSG00000116754	0.145438	ENSG00000185246
ENSG00000107862	0.145436	ENSG00000183495
ENSG00000105197	0.145433	ENSG00000105364
ENSG00000213609	0.145431	ENSG00000235065
ENSG00000241061	0.145426	ENSG00000242952
ENSG00000128050	0.145424	ENSG00000165934
ENSG00000035499	0.145423	ENSG00000182628
ENSG00000113240	0.145422	ENSG00000135720
ENSG00000163900	0.145417	ENSG00000198492
ENSG00000223803	0.145417	ENSG00000253506
ENSG00000240371	0.14541	ENSG00000259612
ENSG00000112984	0.145406	ENSG00000114346
ENSG00000228224	0.145406	ENSG00000234009
ENSG00000107949	0.145402	ENSG00000150753
ENSG00000005812	0.145399	ENSG00000170836
ENSG00000188873	0.145396	ENSG00000220793
ENSG00000183495	0.145395	ENSG00000288701
ENSG00000105821	0.145393	ENSG00000165525
ENSG00000055483	0.145386	ENSG00000100425
ENSG00000215467	0.145385	ENSG00000230507
ENSG00000185834	0.145384	ENSG00000236058
ENSG00000158106	0.145384	ENSG00000254389
ENSG00000183022	0.145383	ENSG00000231313
ENSG00000111247	0.145382	ENSG00000162062
ENSG00000228111	0.145382	ENSG00000249855
ENSG00000180172	0.14538	ENSG00000234031
ENSG00000077152	0.145377	ENSG00000109805
ENSG00000101057	0.145375	ENSG00000104738
ENSG00000085840	0.145374	ENSG00000138092
ENSG00000132334	0.145374	ENSG00000148204
ENSG00000129810	0.145372	ENSG00000198056
ENSG00000008838	0.145367	ENSG00000166170
ENSG00000129810	0.145363	ENSG00000135476
ENSG00000215313	0.145363	ENSG00000216938
ENSG00000211637	0.14536	ENSG00000211652
ENSG00000108256	0.145358	ENSG00000170836
ENSG00000006625	0.145352	ENSG00000090621
ENSG00000211651	0.14535	ENSG00000253755
ENSG00000125991	0.145348	ENSG00000126756
ENSG00000128534	0.145347	ENSG00000177082
ENSG00000125347	0.145344	ENSG00000146232
ENSG00000121211	0.145342	ENSG00000136824
ENSG00000230749	0.145342	ENSG00000232046
ENSG00000089818	0.14534	ENSG00000168795
ENSG00000166803	0.14534	ENSG00000174371
ENSG00000111247	0.145338	ENSG00000129810
ENSG00000112769	0.145337	ENSG00000115461
ENSG00000143476	0.145337	ENSG00000171848
ENSG00000213307	0.145337	ENSG00000233380
ENSG00000116754	0.145335	ENSG00000137504
ENSG00000168924	0.145331	ENSG00000173692
ENSG00000226972	0.145327	ENSG00000237793
ENSG00000148672	0.145325	ENSG00000186432
ENSG00000059573	0.14532	ENSG00000091127
ENSG00000135164	0.14532	ENSG00000167615
ENSG00000213051	0.145319	ENSG00000213448
ENSG00000119421	0.145317	ENSG00000137692
ENSG00000206147	0.145316	ENSG00000242640
ENSG00000159199	0.145314	ENSG00000239672
ENSG00000120093	0.145311	ENSG00000170689
ENSG00000227401	0.145311	ENSG00000239256
ENSG00000162654	0.145307	ENSG00000168394
ENSG00000251340	0.145303	ENSG00000271207
ENSG00000116221	0.145302	ENSG00000126602
ENSG00000135390	0.145302	ENSG00000178982
ENSG00000229349	0.1453	ENSG00000233125
ENSG00000213891	0.145299	ENSG00000218459
ENSG00000184792	0.145296	ENSG00000236320
ENSG00000104774	0.145294	ENSG00000169919
ENSG00000214199	0.145292	ENSG00000258846
ENSG00000085999	0.145286	ENSG00000176890
ENSG00000177776	0.145286	ENSG00000214362
ENSG00000236735	0.145284	ENSG00000257074
ENSG00000220157	0.145282	ENSG00000231120
ENSG00000227939	0.145281	ENSG00000234335
ENSG00000227887	0.14528	ENSG00000244641
ENSG00000161888	0.145277	ENSG00000175279
ENSG00000047597	0.145277	ENSG00000244734
ENSG00000213261	0.145276	ENSG00000213609
ENSG00000101343	0.145275	ENSG00000165630
ENSG00000174579	0.145274	ENSG00000179833
ENSG00000237049	0.145274	ENSG00000259781
ENSG00000092470	0.145269	ENSG00000142731
ENSG00000120324	0.145266	ENSG00000120327
ENSG00000165525	0.145265	ENSG00000168802
ENSG00000066427	0.145264	ENSG00000162664
ENSG00000166012	0.145262	ENSG00000180901
ENSG00000213979	0.145262	ENSG00000237506
ENSG00000153140	0.145261	ENSG00000175701
ENSG00000216624	0.145259	ENSG00000237350
ENSG00000163808	0.145257	ENSG00000176890
ENSG00000229168	0.145256	ENSG00000241282
ENSG00000149806	0.145254	ENSG00000233927
ENSG00000127564	0.145253	ENSG00000166508
ENSG00000213075	0.145253	ENSG00000227401
ENSG00000100804	0.145248	ENSG00000159596
ENSG00000068489	0.145247	ENSG00000135476
ENSG00000112667	0.145247	ENSG00000176148
ENSG00000182383	0.145244	ENSG00000235065
ENSG00000214047	0.145244	ENSG00000244422
ENSG00000230592	0.145243	ENSG00000232341
ENSG00000214073	0.145243	ENSG00000268222
ENSG00000211943	0.145242	ENSG00000280411
ENSG00000225093	0.14524	ENSG00000242952
ENSG00000111247	0.145238	ENSG00000114346
ENSG00000239198	0.145236	ENSG00000242071
ENSG00000112118	0.145233	ENSG00000119969
ENSG00000225093	0.145233	ENSG00000244582
ENSG00000094804	0.14523	ENSG00000164109
ENSG00000214297	0.145224	ENSG00000218582
ENSG00000232385	0.145219	ENSG00000233426
ENSG00000117650	0.145216	ENSG00000162063
ENSG00000232888	0.145212	ENSG00000240914
ENSG00000129245	0.145209	ENSG00000158636
ENSG00000229752	0.145208	ENSG00000231940
ENSG00000176343	0.145205	ENSG00000219547
ENSG00000213885	0.145202	ENSG00000234335
ENSG00000079616	0.145199	ENSG00000131747
ENSG00000157456	0.145198	ENSG00000173207
ENSG00000123485	0.145195	ENSG00000163072
ENSG00000159588	0.145193	ENSG00000162461
ENSG00000101452	0.145191	ENSG00000107758
ENSG00000002549	0.14519	ENSG00000170581
ENSG00000175063	0.145188	ENSG00000179750
ENSG00000129173	0.145186	ENSG00000164045
ENSG00000156304	0.145185	ENSG00000205476
ENSG00000179611	0.145181	ENSG00000227939
ENSG00000099977	0.14518	ENSG00000178449
ENSG00000095564	0.145178	ENSG00000176853
ENSG00000179611	0.145176	ENSG00000233380
ENSG00000130821	0.145174	ENSG00000153814
ENSG00000135446	0.145169	ENSG00000165672
ENSG00000065328	0.145168	ENSG00000138180
ENSG00000117360	0.145167	ENSG00000149187
ENSG00000140525	0.145166	ENSG00000176890
ENSG00000171448	0.145166	ENSG00000196470
ENSG00000169188	0.145165	ENSG00000179151
ENSG00000242445	0.145164	ENSG00000249222
ENSG00000232429	0.145162	ENSG00000241282
ENSG00000183298	0.145161	ENSG00000242071
ENSG00000114520	0.145156	ENSG00000186625
ENSG00000214857	0.145155	ENSG00000226243
ENSG00000128595	0.145154	ENSG00000128617
ENSG00000214089	0.145151	ENSG00000236735
ENSG00000006459	0.145151	ENSG00000260231
ENSG00000124614	0.145148	ENSG00000130255
ENSG00000236330	0.145146	ENSG00000242071
ENSG00000229133	0.145144	ENSG00000241061
ENSG00000240371	0.145142	ENSG00000240540
ENSG00000089685	0.145137	ENSG00000112029
ENSG00000241282	0.145136	ENSG00000254012
ENSG00000073350	0.145134	ENSG00000182173
ENSG00000213935	0.145134	ENSG00000241680
ENSG00000079616	0.145133	ENSG00000137804
ENSG00000076864	0.145132	ENSG00000158856
ENSG00000226457	0.145131	ENSG00000231333
ENSG00000166226	0.145129	ENSG00000169714
ENSG00000137310	0.145128	ENSG00000198830
ENSG00000223668	0.145128	ENSG00000255642
ENSG00000200156	0.145127	ENSG00000200169
ENSG00000199568	0.145124	ENSG00000222724
ENSG00000048162	0.145123	ENSG00000101361
ENSG00000111300	0.145123	ENSG00000173209
ENSG00000239198	0.145116	ENSG00000240540
ENSG00000237506	0.145116	ENSG00000242445
ENSG00000085760	0.145109	ENSG00000101161
ENSG00000101361	0.145109	ENSG00000166226
ENSG00000204261	0.145106	ENSG00000240065
ENSG00000083814	0.145103	ENSG00000204514
ENSG00000127564	0.145102	ENSG00000149554
ENSG00000111641	0.145098	ENSG00000188315
ENSG00000231167	0.145096	ENSG00000234825
ENSG00000225783	0.145095	ENSG00000245532
ENSG00000084623	0.145092	ENSG00000178982
ENSG00000211937	0.14509	ENSG00000211950
ENSG00000233158	0.145088	ENSG00000243388
ENSG00000087274	0.145081	ENSG00000177189
ENSG00000116754	0.145079	ENSG00000117360
ENSG00000120519	0.145076	ENSG00000158715
ENSG00000211644	0.145074	ENSG00000240864
ENSG00000152778	0.145073	ENSG00000221963
ENSG00000014216	0.145064	ENSG00000142784
ENSG00000113312	0.145063	ENSG00000165264
ENSG00000127870	0.145053	ENSG00000179562
ENSG00000127022	0.145052	ENSG00000213772
ENSG00000019582	0.145047	ENSG00000224796
ENSG00000143486	0.145042	ENSG00000278845
ENSG00000053372	0.145041	ENSG00000204568
ENSG00000100814	0.145039	ENSG00000156471
ENSG00000007968	0.145037	ENSG00000105011
ENSG00000064607	0.145037	ENSG00000176915
ENSG00000137070	0.145037	ENSG00000185619
ENSG00000226617	0.145037	ENSG00000240828
ENSG00000012963	0.145035	ENSG00000276043
ENSG00000112212	0.145033	ENSG00000164398
ENSG00000066279	0.145032	ENSG00000115163
ENSG00000085840	0.145031	ENSG00000137807
ENSG00000236735	0.145031	ENSG00000237793
ENSG00000093009	0.145029	ENSG00000144554
ENSG00000143228	0.145029	ENSG00000173207
ENSG00000066926	0.145028	ENSG00000188582
ENSG00000025800	0.145026	ENSG00000110497
ENSG00000149474	0.145013	ENSG00000168802
ENSG00000196183	0.145012	ENSG00000236058
ENSG00000070785	0.145006	ENSG00000183207
ENSG00000051180	0.145005	ENSG00000175643
ENSG00000075826	0.145003	ENSG00000112739
ENSG00000134825	0.145003	ENSG00000178982
ENSG00000103018	0.145002	ENSG00000163811
ENSG00000060069	0.144997	ENSG00000198792
ENSG00000114857	0.144996	ENSG00000197912
ENSG00000227694	0.144996	ENSG00000232238
ENSG00000089234	0.144995	ENSG00000161057
ENSG00000237668	0.144992	ENSG00000256338
ENSG00000141551	0.14499	ENSG00000176845
ENSG00000138092	0.144986	ENSG00000167900
ENSG00000117360	0.144985	ENSG00000169045
ENSG00000226972	0.144985	ENSG00000240914
ENSG00000073111	0.144983	ENSG00000122952
ENSG00000211650	0.144981	ENSG00000240864
ENSG00000080986	0.14498	ENSG00000167513
ENSG00000227770	0.14498	ENSG00000228071
ENSG00000161888	0.144979	ENSG00000162073
ENSG00000214612	0.144977	ENSG00000226972
ENSG00000137563	0.144974	ENSG00000166803
ENSG00000233837	0.144973	ENSG00000240371
ENSG00000224094	0.144971	ENSG00000232858
ENSG00000050426	0.144969	ENSG00000159596
ENSG00000211648	0.144965	ENSG00000211959
ENSG00000234882	0.144956	ENSG00000250182
ENSG00000134698	0.144955	ENSG00000185219
ENSG00000064607	0.144955	ENSG00000198742
ENSG00000234618	0.144955	ENSG00000239269
ENSG00000211660	0.144952	ENSG00000254709
ENSG00000124422	0.144949	ENSG00000179051
ENSG00000228462	0.144943	ENSG00000228929
ENSG00000204434	0.144942	ENSG00000259790
ENSG00000088682	0.14494	ENSG00000117305
ENSG00000089818	0.144935	ENSG00000160877
ENSG00000112305	0.144935	ENSG00000170734
ENSG00000100448	0.144931	ENSG00000172232
ENSG00000220848	0.144924	ENSG00000243167
ENSG00000213553	0.144923	ENSG00000242208
ENSG00000162840	0.144919	ENSG00000205364
ENSG00000214073	0.144919	ENSG00000261557
ENSG00000035499	0.144915	ENSG00000071539
ENSG00000166579	0.144913	ENSG00000242992
ENSG00000211673	0.144912	ENSG00000211945
ENSG00000213235	0.144912	ENSG00000228501
ENSG00000186185	0.144911	ENSG00000198056
ENSG00000226525	0.14491	ENSG00000229806
ENSG00000166788	0.144909	ENSG00000188342
ENSG00000106305	0.144908	ENSG00000116221
ENSG00000110700	0.144907	ENSG00000185414
ENSG00000100297	0.144903	ENSG00000142945
ENSG00000182383	0.144903	ENSG00000233971
ENSG00000130734	0.1449	ENSG00000156983
ENSG00000103363	0.144897	ENSG00000116586
ENSG00000082153	0.144897	ENSG00000204604
ENSG00000068400	0.144897	ENSG00000266714
ENSG00000100865	0.144896	ENSG00000116459
ENSG00000111300	0.144893	ENSG00000160007
ENSG00000217027	0.144893	ENSG00000243256
ENSG00000174780	0.144892	ENSG00000231684
ENSG00000233966	0.144891	ENSG00000242992
ENSG00000135451	0.144889	ENSG00000167900
ENSG00000076382	0.144887	ENSG00000142731
ENSG00000100575	0.144887	ENSG00000232388
ENSG00000206228	0.144882	ENSG00000239345
ENSG00000158402	0.144881	ENSG00000169607
ENSG00000037897	0.144879	ENSG00000166197
ENSG00000007545	0.144878	ENSG00000137942
ENSG00000135451	0.144873	ENSG00000136492
ENSG00000107643	0.14487	ENSG00000185619
ENSG00000099901	0.144868	ENSG00000136718
ENSG00000188672	0.144868	ENSG00000204610
ENSG00000123219	0.144864	ENSG00000131153
ENSG00000089127	0.144853	ENSG00000134321
ENSG00000123473	0.144851	ENSG00000142945
ENSG00000223540	0.144849	ENSG00000226428
ENSG00000235174	0.144846	ENSG00000241061
ENSG00000120129	0.144844	ENSG00000162772
ENSG00000132716	0.144844	ENSG00000184465
ENSG00000188873	0.14484	ENSG00000249855
ENSG00000113569	0.144839	ENSG00000144554
ENSG00000118193	0.144837	ENSG00000148773
ENSG00000215093	0.144837	ENSG00000233380
ENSG00000151846	0.144836	ENSG00000234335
ENSG00000227361	0.144836	ENSG00000269228
ENSG00000198336	0.144834	ENSG00000256269
ENSG00000011426	0.144833	ENSG00000152253
ENSG00000111206	0.144831	ENSG00000169679
ENSG00000089006	0.14483	ENSG00000166012
ENSG00000180172	0.144828	ENSG00000205871
ENSG00000163683	0.144825	ENSG00000181192
ENSG00000105610	0.144823	ENSG00000170180
ENSG00000196183	0.144823	ENSG00000224261
ENSG00000224892	0.144822	ENSG00000242697
ENSG00000094804	0.144818	ENSG00000131747
ENSG00000161800	0.144818	ENSG00000164109
ENSG00000211966	0.144814	ENSG00000243290
ENSG00000213820	0.144811	ENSG00000230897
ENSG00000196517	0.144809	ENSG00000223609
ENSG00000109606	0.144807	ENSG00000164305
ENSG00000211598	0.144807	ENSG00000239855
ENSG00000142937	0.1448	ENSG00000198755
ENSG00000100483	0.144799	ENSG00000136003
ENSG00000076382	0.144798	ENSG00000114346
ENSG00000161800	0.144797	ENSG00000167513
ENSG00000227852	0.144796	ENSG00000241511
ENSG00000188459	0.144795	ENSG00000251593
ENSG00000137804	0.144793	ENSG00000138092
ENSG00000221949	0.144792	ENSG00000235109
ENSG00000198502	0.144791	ENSG00000223865
ENSG00000100664	0.14479	ENSG00000132773
ENSG00000213763	0.14479	ENSG00000231167
ENSG00000211644	0.144784	ENSG00000211959
ENSG00000124614	0.144782	ENSG00000126756
ENSG00000132424	0.144779	ENSG00000167615
ENSG00000223668	0.144773	ENSG00000234782
ENSG00000133069	0.144773	ENSG00000244734
ENSG00000215264	0.144768	ENSG00000241282
ENSG00000100162	0.144767	ENSG00000140534
ENSG00000113273	0.144765	ENSG00000129636
ENSG00000155876	0.144762	ENSG00000189241
ENSG00000163781	0.144761	ENSG00000176890
ENSG00000213700	0.144761	ENSG00000223676
ENSG00000183199	0.144761	ENSG00000240489
ENSG00000132837	0.144758	ENSG00000152409
ENSG00000228071	0.144757	ENSG00000234618
ENSG00000108773	0.144755	ENSG00000131368
ENSG00000166794	0.144754	ENSG00000167004
ENSG00000099795	0.144747	ENSG00000126267
ENSG00000138646	0.144746	ENSG00000173193
ENSG00000128228	0.144744	ENSG00000166794
ENSG00000105373	0.144741	ENSG00000125991
ENSG00000095564	0.14474	ENSG00000135720
ENSG00000149554	0.144737	ENSG00000160949
ENSG00000236762	0.144735	ENSG00000236801
ENSG00000211721	0.144733	ENSG00000211724
ENSG00000224094	0.144733	ENSG00000227525
ENSG00000120053	0.144731	ENSG00000171566
ENSG00000123268	0.144728	ENSG00000134001
ENSG00000024526	0.144727	ENSG00000087586
ENSG00000213539	0.144726	ENSG00000224004
ENSG00000125484	0.144721	ENSG00000213281
ENSG00000131495	0.14472	ENSG00000159199
ENSG00000226525	0.144718	ENSG00000255642
ENSG00000224861	0.144717	ENSG00000225259
ENSG00000136492	0.144716	ENSG00000136824
ENSG00000101413	0.144711	ENSG00000163558
ENSG00000014123	0.144709	ENSG00000178537
ENSG00000065135	0.144708	ENSG00000204410
ENSG00000111665	0.144702	ENSG00000138180
ENSG00000107562	0.144702	ENSG00000182492
ENSG00000216866	0.144701	ENSG00000240954
ENSG00000073111	0.144698	ENSG00000132780
ENSG00000178429	0.144697	ENSG00000214485
ENSG00000134186	0.144694	ENSG00000248333
ENSG00000066427	0.144693	ENSG00000087586
ENSG00000104267	0.144693	ENSG00000137460
ENSG00000002549	0.144692	ENSG00000116663
ENSG00000119632	0.144692	ENSG00000153283
ENSG00000140525	0.144689	ENSG00000167900
ENSG00000129173	0.144685	ENSG00000137804
ENSG00000135451	0.144675	ENSG00000173207
ENSG00000100353	0.144671	ENSG00000182899
ENSG00000196083	0.144668	ENSG00000223117
ENSG00000226221	0.144668	ENSG00000226243
ENSG00000231940	0.144649	ENSG00000254252
ENSG00000012963	0.144648	ENSG00000065328
ENSG00000087085	0.144648	ENSG00000133488
ENSG00000179091	0.144644	ENSG00000242372
ENSG00000130479	0.144638	ENSG00000167491
ENSG00000232858	0.144638	ENSG00000243680
ENSG00000123485	0.144636	ENSG00000156970
ENSG00000197721	0.144636	ENSG00000204613
ENSG00000229251	0.144636	ENSG00000242276
ENSG00000088325	0.144635	ENSG00000149503
ENSG00000213891	0.144635	ENSG00000238172
ENSG00000105821	0.144634	ENSG00000185246
ENSG00000055332	0.144632	ENSG00000119917
ENSG00000215016	0.144632	ENSG00000249987
ENSG00000076003	0.14463	ENSG00000149929
ENSG00000231333	0.144629	ENSG00000236148
ENSG00000213183	0.144628	ENSG00000236189
ENSG00000273142	0.144626	ENSG00000275896
ENSG00000225770	0.144624	ENSG00000233426
ENSG00000228232	0.144622	ENSG00000241506
ENSG00000112282	0.14462	ENSG00000221978
ENSG00000136492	0.144614	ENSG00000160957
ENSG00000234785	0.144604	ENSG00000268222
ENSG00000118193	0.144603	ENSG00000169679
ENSG00000166822	0.144602	ENSG00000185728
ENSG00000214289	0.144599	ENSG00000241061
ENSG00000155876	0.144598	ENSG00000186222
ENSG00000117360	0.14459	ENSG00000133835
ENSG00000118193	0.144589	ENSG00000165480
ENSG00000130816	0.14458	ENSG00000187741
ENSG00000215492	0.14458	ENSG00000230170
ENSG00000019549	0.144579	ENSG00000140937
ENSG00000197575	0.144579	ENSG00000213820
ENSG00000136982	0.144572	ENSG00000166803
ENSG00000116120	0.144566	ENSG00000135972
ENSG00000117394	0.144562	ENSG00000175567
ENSG00000184423	0.144562	ENSG00000267301
ENSG00000236993	0.144561	ENSG00000249489
ENSG00000172116	0.14456	ENSG00000184613
ENSG00000104231	0.144557	ENSG00000125991
ENSG00000171863	0.144554	ENSG00000213326
ENSG00000211673	0.144554	ENSG00000224650
ENSG00000078618	0.144553	ENSG00000102893
ENSG00000105171	0.144546	ENSG00000167862
ENSG00000138430	0.144544	ENSG00000163468
ENSG00000105258	0.144542	ENSG00000177700
ENSG00000227663	0.14454	ENSG00000239524
ENSG00000010292	0.144539	ENSG00000129810
ENSG00000213261	0.144539	ENSG00000220793
ENSG00000112651	0.144538	ENSG00000159199
ENSG00000137804	0.144534	ENSG00000140451
ENSG00000211640	0.144534	ENSG00000270550
ENSG00000122026	0.144532	ENSG00000198755
ENSG00000132846	0.144529	ENSG00000250802
ENSG00000104889	0.144527	ENSG00000137310
ENSG00000063245	0.144525	ENSG00000123143
ENSG00000105258	0.144525	ENSG00000148291
ENSG00000116120	0.144523	ENSG00000135336
ENSG00000213376	0.144521	ENSG00000250982
ENSG00000226948	0.14452	ENSG00000229638
ENSG00000077152	0.144518	ENSG00000134690
ENSG00000119969	0.144514	ENSG00000165304
ENSG00000154920	0.144513	ENSG00000178999
ENSG00000143416	0.144512	ENSG00000196517
ENSG00000111300	0.144504	ENSG00000215114
ENSG00000175886	0.144504	ENSG00000224861
ENSG00000211937	0.144501	ENSG00000211966
ENSG00000136573	0.1445	ENSG00000163534
ENSG00000122729	0.1445	ENSG00000175221
ENSG00000223822	0.1445	ENSG00000237757
ENSG00000227401	0.144498	ENSG00000244422
ENSG00000100297	0.144495	ENSG00000179750
ENSG00000211892	0.144491	ENSG00000211897
ENSG00000169139	0.14449	ENSG00000172115
ENSG00000143614	0.144488	ENSG00000168137
ENSG00000105821	0.144487	ENSG00000138385
ENSG00000236191	0.144486	ENSG00000258613
ENSG00000146757	0.144482	ENSG00000213799
ENSG00000230364	0.14448	ENSG00000235670
ENSG00000117650	0.144478	ENSG00000122952
ENSG00000105373	0.144477	ENSG00000196683
ENSG00000200156	0.144476	ENSG00000206585
ENSG00000126787	0.144475	ENSG00000143228
ENSG00000115163	0.14447	ENSG00000170312
ENSG00000125743	0.144469	ENSG00000234741
ENSG00000173692	0.144468	ENSG00000197785
ENSG00000217026	0.144466	ENSG00000228502
ENSG00000213235	0.144466	ENSG00000257074
ENSG00000236888	0.144461	ENSG00000244674
ENSG00000212802	0.144458	ENSG00000226243
ENSG00000131013	0.144458	ENSG00000234545
ENSG00000006534	0.144457	ENSG00000110057
ENSG00000143033	0.144455	ENSG00000153975
ENSG00000105136	0.144453	ENSG00000130818
ENSG00000171241	0.144445	ENSG00000174371
ENSG00000234498	0.144443	ENSG00000253506
ENSG00000129128	0.144442	ENSG00000143870
ENSG00000137404	0.144438	ENSG00000276043
ENSG00000228331	0.144436	ENSG00000236888
ENSG00000147274	0.144434	ENSG00000174953
ENSG00000138160	0.144433	ENSG00000176619
ENSG00000115163	0.144428	ENSG00000121152
ENSG00000213309	0.144425	ENSG00000249264
ENSG00000226428	0.144424	ENSG00000243746
ENSG00000079616	0.14442	ENSG00000121152
ENSG00000005075	0.14442	ENSG00000170906
ENSG00000066926	0.144419	ENSG00000166947
ENSG00000123009	0.144419	ENSG00000213860
ENSG00000145335	0.144417	ENSG00000162722
ENSG00000131779	0.144417	ENSG00000259305
ENSG00000156603	0.144415	ENSG00000171302
ENSG00000100100	0.14441	ENSG00000154174
ENSG00000127337	0.14441	ENSG00000164109
ENSG00000183647	0.144407	ENSG00000204519
ENSG00000007392	0.144405	ENSG00000128159
ENSG00000122952	0.144404	ENSG00000140451
ENSG00000235587	0.144403	ENSG00000249489
ENSG00000100412	0.144402	ENSG00000196365
ENSG00000216866	0.1444	ENSG00000228232
ENSG00000219146	0.1444	ENSG00000254759
ENSG00000211611	0.144399	ENSG00000254709
ENSG00000038219	0.144397	ENSG00000138433
ENSG00000089009	0.144393	ENSG00000235552
ENSG00000133069	0.144386	ENSG00000274180
ENSG00000146918	0.144384	ENSG00000148773
ENSG00000198453	0.144378	ENSG00000269834
ENSG00000001497	0.144377	ENSG00000117305
ENSG00000065328	0.144374	ENSG00000167513
ENSG00000131462	0.144374	ENSG00000205250
ENSG00000213432	0.144373	ENSG00000254012
ENSG00000104231	0.144372	ENSG00000162368
ENSG00000111684	0.144371	ENSG00000137522
ENSG00000107625	0.144369	ENSG00000166037
ENSG00000185745	0.144364	ENSG00000213928
ENSG00000086102	0.144363	ENSG00000137337
ENSG00000075336	0.144362	ENSG00000188921
ENSG00000198744	0.144361	ENSG00000230327
ENSG00000232083	0.144359	ENSG00000232393
ENSG00000225405	0.144356	ENSG00000253626
ENSG00000077152	0.144354	ENSG00000088325
ENSG00000102158	0.144354	ENSG00000127022
ENSG00000075218	0.144354	ENSG00000129810
ENSG00000142945	0.144354	ENSG00000166851
ENSG00000171174	0.144354	ENSG00000232187
ENSG00000227207	0.144351	ENSG00000242314
ENSG00000224261	0.144351	ENSG00000250182
ENSG00000226086	0.144347	ENSG00000245205
ENSG00000213433	0.144346	ENSG00000232496
ENSG00000088325	0.144342	ENSG00000137812
ENSG00000068489	0.144339	ENSG00000153044
ENSG00000128487	0.144338	ENSG00000206527
ENSG00000214485	0.14433	ENSG00000236801
ENSG00000138180	0.144329	ENSG00000250471
ENSG00000065029	0.144328	ENSG00000186001
ENSG00000116459	0.144324	ENSG00000137876
ENSG00000219274	0.144324	ENSG00000240125
ENSG00000112118	0.144323	ENSG00000146670
ENSG00000069943	0.144321	ENSG00000235453
ENSG00000248180	0.144321	ENSG00000256167
ENSG00000228502	0.144312	ENSG00000229994
ENSG00000012963	0.144308	ENSG00000051180
ENSG00000136824	0.144299	ENSG00000185480
ENSG00000134690	0.144296	ENSG00000183763
ENSG00000213553	0.144296	ENSG00000217716
ENSG00000134690	0.144294	ENSG00000143476
ENSG00000220848	0.144294	ENSG00000242083
ENSG00000146410	0.144293	ENSG00000176890
ENSG00000213236	0.144291	ENSG00000236698
ENSG00000188873	0.144289	ENSG00000259612
ENSG00000010292	0.144288	ENSG00000146143
ENSG00000136045	0.144288	ENSG00000155438
ENSG00000214199	0.144288	ENSG00000225031
ENSG00000109685	0.144286	ENSG00000136824
ENSG00000144134	0.144285	ENSG00000155085
ENSG00000105576	0.144284	ENSG00000125304
ENSG00000167513	0.144281	ENSG00000175063
ENSG00000017797	0.14428	ENSG00000141385
ENSG00000178201	0.144279	ENSG00000197128
ENSG00000213026	0.144279	ENSG00000233111
ENSG00000102384	0.144278	ENSG00000170312
ENSG00000231167	0.144277	ENSG00000250182
ENSG00000149554	0.144276	ENSG00000163918
ENSG00000229814	0.144276	ENSG00000242640
ENSG00000227939	0.144268	ENSG00000240954
ENSG00000104142	0.144267	ENSG00000189114
ENSG00000149503	0.144263	ENSG00000169679
ENSG00000079616	0.144253	ENSG00000101057
ENSG00000161800	0.144253	ENSG00000183856
ENSG00000229391	0.144252	ENSG00000242574
ENSG00000172382	0.144248	ENSG00000198959
ENSG00000137970	0.144244	ENSG00000185619
ENSG00000100526	0.144243	ENSG00000156970
ENSG00000171858	0.144242	ENSG00000173660
ENSG00000176102	0.144242	ENSG00000243943
ENSG00000239797	0.144241	ENSG00000269228
ENSG00000100941	0.14424	ENSG00000185009
ENSG00000180867	0.14424	ENSG00000235587
ENSG00000234335	0.14424	ENSG00000242071
ENSG00000164045	0.144239	ENSG00000237649
ENSG00000214182	0.144238	ENSG00000228887
ENSG00000068489	0.14423	ENSG00000161800
ENSG00000117523	0.14423	ENSG00000174501
ENSG00000243680	0.14423	ENSG00000253506
ENSG00000235297	0.14423	ENSG00000259612
ENSG00000065328	0.144229	ENSG00000152253
ENSG00000099194	0.144229	ENSG00000235823
ENSG00000213433	0.144228	ENSG00000234335
ENSG00000129473	0.144227	ENSG00000213625
ENSG00000197575	0.144225	ENSG00000244363
ENSG00000230207	0.144224	ENSG00000234335
ENSG00000127586	0.144222	ENSG00000156802
ENSG00000227525	0.144222	ENSG00000232134
ENSG00000213176	0.144221	ENSG00000224858
ENSG00000214089	0.144215	ENSG00000217026
ENSG00000213950	0.144213	ENSG00000217716
ENSG00000148773	0.144206	ENSG00000161800
ENSG00000230364	0.144206	ENSG00000244485
ENSG00000099942	0.144205	ENSG00000117505
ENSG00000228847	0.144205	ENSG00000233158
ENSG00000139618	0.144204	ENSG00000143228
ENSG00000214199	0.144204	ENSG00000218582
ENSG00000107560	0.144196	ENSG00000123728
ENSG00000232496	0.144196	ENSG00000239269
ENSG00000240540	0.144195	ENSG00000241680
ENSG00000234031	0.144192	ENSG00000242571
ENSG00000136929	0.144186	ENSG00000168785
ENSG00000249855	0.14418	ENSG00000263563
ENSG00000051180	0.144174	ENSG00000164045
ENSG00000220744	0.144173	ENSG00000223529
ENSG00000227525	0.144172	ENSG00000236312
ENSG00000172331	0.144171	ENSG00000174358
ENSG00000213695	0.14417	ENSG00000242060
ENSG00000111665	0.144165	ENSG00000118193
ENSG00000169223	0.144162	ENSG00000177830
ENSG00000103168	0.14416	ENSG00000158246
ENSG00000135164	0.144158	ENSG00000135720
ENSG00000023228	0.144154	ENSG00000086232
ENSG00000211959	0.144153	ENSG00000224650
ENSG00000213763	0.144153	ENSG00000263563
ENSG00000213950	0.144151	ENSG00000231684
ENSG00000211945	0.144151	ENSG00000278196
ENSG00000010292	0.14415	ENSG00000149136
ENSG00000115540	0.14415	ENSG00000152804
ENSG00000236735	0.14415	ENSG00000243007
ENSG00000213371	0.144145	ENSG00000240087
ENSG00000240828	0.144145	ENSG00000258613
ENSG00000137804	0.144144	ENSG00000140525
ENSG00000174780	0.144142	ENSG00000213772
ENSG00000240231	0.144142	ENSG00000244485
ENSG00000184432	0.144141	ENSG00000238227
ENSG00000137200	0.14414	ENSG00000138496
ENSG00000214362	0.14414	ENSG00000223822
ENSG00000233155	0.144138	ENSG00000258011
ENSG00000197566	0.144137	ENSG00000253710
ENSG00000138496	0.144133	ENSG00000284194
ENSG00000240371	0.144132	ENSG00000254759
ENSG00000134001	0.144121	ENSG00000135775
ENSG00000214401	0.14412	ENSG00000214425
ENSG00000182383	0.14412	ENSG00000216866
ENSG00000029534	0.144119	ENSG00000133742
ENSG00000213950	0.144117	ENSG00000230508
ENSG00000071539	0.144116	ENSG00000145386
ENSG00000103168	0.144114	ENSG00000146830
ENSG00000197575	0.14411	ENSG00000237506
ENSG00000237793	0.14411	ENSG00000240371
ENSG00000132635	0.144109	ENSG00000185803
ENSG00000171659	0.144108	ENSG00000173239
ENSG00000213553	0.144108	ENSG00000236330
ENSG00000101888	0.144106	ENSG00000116171
ENSG00000114850	0.144105	ENSG00000130741
ENSG00000240392	0.144104	ENSG00000244363
ENSG00000111300	0.144103	ENSG00000132300
ENSG00000213309	0.144103	ENSG00000231684
ENSG00000100029	0.144095	ENSG00000111358
ENSG00000115155	0.144091	ENSG00000133106
ENSG00000211611	0.144087	ENSG00000211943
ENSG00000213448	0.144086	ENSG00000213820
ENSG00000138778	0.144085	ENSG00000143228
ENSG00000057608	0.144077	ENSG00000113272
ENSG00000128654	0.144074	ENSG00000137692
ENSG00000137628	0.144074	ENSG00000184979
ENSG00000154920	0.144072	ENSG00000186638
ENSG00000051180	0.14407	ENSG00000137804
ENSG00000117399	0.14407	ENSG00000198056
ENSG00000173575	0.144068	ENSG00000196449
ENSG00000164296	0.144068	ENSG00000257135
ENSG00000229659	0.144066	ENSG00000230629
ENSG00000123473	0.14405	ENSG00000138658
ENSG00000153015	0.144049	ENSG00000163798
ENSG00000213979	0.144047	ENSG00000240125
ENSG00000068400	0.144045	ENSG00000197912
ENSG00000215784	0.144041	ENSG00000263513
ENSG00000213553	0.14404	ENSG00000215093
ENSG00000063854	0.144037	ENSG00000114166
ENSG00000129514	0.144036	ENSG00000153234
ENSG00000071539	0.144029	ENSG00000122952
ENSG00000218208	0.144027	ENSG00000240087
ENSG00000165304	0.144026	ENSG00000177602
ENSG00000101057	0.144023	ENSG00000122966
ENSG00000183751	0.14402	ENSG00000188976
ENSG00000227203	0.144019	ENSG00000228499
ENSG00000132274	0.144018	ENSG00000183486
ENSG00000242571	0.144012	ENSG00000253506
ENSG00000100941	0.144008	ENSG00000132680
ENSG00000140983	0.144006	ENSG00000151923
ENSG00000099994	0.144001	ENSG00000162461
ENSG00000072501	0.143993	ENSG00000105011
ENSG00000057757	0.143992	ENSG00000067248
ENSG00000051341	0.143989	ENSG00000101057
ENSG00000124508	0.143988	ENSG00000137504
ENSG00000119917	0.143986	ENSG00000137628
ENSG00000099977	0.143981	ENSG00000152082
ENSG00000132467	0.143981	ENSG00000189369
ENSG00000108848	0.14398	ENSG00000173209
ENSG00000131470	0.143978	ENSG00000149554
ENSG00000009335	0.143973	ENSG00000107758
ENSG00000067082	0.143967	ENSG00000127528
ENSG00000220842	0.143967	ENSG00000230592
ENSG00000073111	0.143966	ENSG00000111445
ENSG00000131037	0.143964	ENSG00000160439
ENSG00000100575	0.143959	ENSG00000125652
ENSG00000070182	0.143955	ENSG00000206172
ENSG00000230364	0.143954	ENSG00000244422
ENSG00000124214	0.143953	ENSG00000157837
ENSG00000003756	0.143952	ENSG00000186063
ENSG00000142444	0.143946	ENSG00000175213
ENSG00000073111	0.143938	ENSG00000134690
ENSG00000115234	0.143933	ENSG00000164062
ENSG00000215086	0.143932	ENSG00000234145
ENSG00000242291	0.143932	ENSG00000244361
ENSG00000189343	0.143924	ENSG00000214255
ENSG00000123485	0.143922	ENSG00000126787
ENSG00000112742	0.143921	ENSG00000138778
ENSG00000065357	0.143921	ENSG00000185189
ENSG00000157184	0.143914	ENSG00000163125
ENSG00000035499	0.143913	ENSG00000117399
ENSG00000002549	0.143913	ENSG00000132530
ENSG00000106462	0.143912	ENSG00000164209
ENSG00000121089	0.143911	ENSG00000237676
ENSG00000105011	0.143909	ENSG00000143476
ENSG00000216624	0.143905	ENSG00000243256
ENSG00000135624	0.143903	ENSG00000184220
ENSG00000224892	0.143899	ENSG00000235552
ENSG00000213432	0.143898	ENSG00000242060
ENSG00000166189	0.143896	ENSG00000247626
ENSG00000073111	0.143894	ENSG00000136492
ENSG00000220793	0.143894	ENSG00000240509
ENSG00000111300	0.143891	ENSG00000135249
ENSG00000134326	0.143891	ENSG00000184979
ENSG00000105011	0.143891	ENSG00000228716
ENSG00000051180	0.14389	ENSG00000134690
ENSG00000011007	0.143889	ENSG00000185728
ENSG00000230364	0.143876	ENSG00000288920
ENSG00000161888	0.143875	ENSG00000276043
ENSG00000065911	0.143874	ENSG00000149428
ENSG00000136715	0.143873	ENSG00000143862
ENSG00000114346	0.143873	ENSG00000173207
ENSG00000117569	0.14387	ENSG00000153922
ENSG00000151725	0.143869	ENSG00000169607
ENSG00000112473	0.143869	ENSG00000184840
ENSG00000008838	0.143868	ENSG00000107862
ENSG00000077152	0.143867	ENSG00000161888
ENSG00000143740	0.143864	ENSG00000160563
ENSG00000213261	0.143864	ENSG00000240392
ENSG00000134255	0.143863	ENSG00000155966
ENSG00000088448	0.143863	ENSG00000173209
ENSG00000172232	0.143863	ENSG00000254470
ENSG00000030066	0.143862	ENSG00000167566
ENSG00000162367	0.143862	ENSG00000223609
ENSG00000011426	0.143861	ENSG00000167513
ENSG00000019549	0.14386	ENSG00000107562
ENSG00000100412	0.143858	ENSG00000160752
ENSG00000144554	0.143855	ENSG00000146918
ENSG00000101412	0.143851	ENSG00000123473
ENSG00000215093	0.143851	ENSG00000236058
ENSG00000143374	0.143848	ENSG00000172046
ENSG00000213979	0.143847	ENSG00000223676
ENSG00000101945	0.143846	ENSG00000162607
ENSG00000234498	0.143843	ENSG00000241680
ENSG00000234145	0.143842	ENSG00000257907
ENSG00000080986	0.143839	ENSG00000105486
ENSG00000112739	0.143839	ENSG00000261366
ENSG00000213235	0.143837	ENSG00000242952
ENSG00000123338	0.143836	ENSG00000165458
ENSG00000070367	0.143834	ENSG00000140157
ENSG00000112984	0.143834	ENSG00000198901
ENSG00000137876	0.143828	ENSG00000168288
ENSG00000213979	0.143828	ENSG00000230364
ENSG00000213326	0.143824	ENSG00000236058
ENSG00000122966	0.143822	ENSG00000170312
ENSG00000074755	0.143821	ENSG00000099331
ENSG00000115514	0.143821	ENSG00000198522
ENSG00000079459	0.143821	ENSG00000198911
ENSG00000136485	0.14382	ENSG00000184432
ENSG00000231164	0.14382	ENSG00000243988
ENSG00000241680	0.143818	ENSG00000243388
ENSG00000159259	0.143817	ENSG00000167513
ENSG00000233594	0.143817	ENSG00000236735
ENSG00000136003	0.143809	ENSG00000181904
ENSG00000105997	0.143809	ENSG00000253187
ENSG00000128218	0.143806	ENSG00000211899
ENSG00000100526	0.143803	ENSG00000166803
ENSG00000132646	0.143802	ENSG00000176890
ENSG00000132300	0.1438	ENSG00000198276
ENSG00000243014	0.1438	ENSG00000253954
ENSG00000237793	0.143798	ENSG00000239797
ENSG00000220157	0.143795	ENSG00000261557
ENSG00000066322	0.143793	ENSG00000176101
ENSG00000214073	0.14379	ENSG00000215093
ENSG00000213228	0.143788	ENSG00000213307
ENSG00000117222	0.143786	ENSG00000143319
ENSG00000134291	0.143782	ENSG00000167900
ENSG00000213307	0.143781	ENSG00000243023
ENSG00000065559	0.143779	ENSG00000101844
ENSG00000111300	0.143779	ENSG00000169045
ENSG00000099795	0.143777	ENSG00000141552
ENSG00000043514	0.143775	ENSG00000112739
ENSG00000125740	0.143775	ENSG00000177606
ENSG00000214199	0.143775	ENSG00000240395
ENSG00000170006	0.143773	ENSG00000186350
ENSG00000039123	0.143771	ENSG00000132361
ENSG00000213179	0.143769	ENSG00000237049
ENSG00000100526	0.143768	ENSG00000149503
ENSG00000026950	0.143765	ENSG00000065413
ENSG00000126787	0.143764	ENSG00000164611
ENSG00000119927	0.143763	ENSG00000132109
ENSG00000035499	0.143761	ENSG00000122966
ENSG00000139631	0.143758	ENSG00000146067
ENSG00000137504	0.143758	ENSG00000165819
ENSG00000155508	0.143757	ENSG00000177125
ENSG00000132661	0.143755	ENSG00000158615
ENSG00000112739	0.143745	ENSG00000117616
ENSG00000065135	0.143744	ENSG00000116030
ENSG00000130544	0.143744	ENSG00000213020
ENSG00000145425	0.143743	ENSG00000171863
ENSG00000107758	0.143742	ENSG00000118046
ENSG00000171320	0.143738	ENSG00000175279
ENSG00000108055	0.143735	ENSG00000138398
ENSG00000228118	0.143735	ENSG00000233111
ENSG00000165417	0.143734	ENSG00000165832
ENSG00000174371	0.143727	ENSG00000179750
ENSG00000215467	0.143721	ENSG00000243167
ENSG00000215264	0.143719	ENSG00000236862
ENSG00000101444	0.143718	ENSG00000161016
ENSG00000202538	0.143715	ENSG00000251705
ENSG00000057608	0.143714	ENSG00000082805
ENSG00000159259	0.143712	ENSG00000167325
ENSG00000086589	0.143711	ENSG00000179119
ENSG00000227939	0.143711	ENSG00000233837
ENSG00000188765	0.143707	ENSG00000253954
ENSG00000179611	0.143704	ENSG00000232888
ENSG00000062822	0.143699	ENSG00000146670
ENSG00000007923	0.143694	ENSG00000103043
ENSG00000129667	0.143691	ENSG00000259823
ENSG00000122952	0.14369	ENSG00000140525
ENSG00000055483	0.143685	ENSG00000058600
ENSG00000179611	0.143685	ENSG00000214199
ENSG00000229806	0.143684	ENSG00000240914
ENSG00000214896	0.143684	ENSG00000243101
ENSG00000132424	0.143683	ENSG00000133858
ENSG00000158716	0.143682	ENSG00000186314
ENSG00000068079	0.143678	ENSG00000185885
ENSG00000196205	0.143677	ENSG00000257907
ENSG00000119403	0.143675	ENSG00000175063
ENSG00000214089	0.143675	ENSG00000236762
ENSG00000230364	0.143674	ENSG00000250182
ENSG00000076382	0.143673	ENSG00000089685
ENSG00000120075	0.143669	ENSG00000182742
ENSG00000112118	0.143667	ENSG00000174371
ENSG00000152380	0.143667	ENSG00000175567
ENSG00000124688	0.143662	ENSG00000170852
ENSG00000124733	0.143658	ENSG00000241468
ENSG00000242990	0.143656	ENSG00000244048
ENSG00000025770	0.143655	ENSG00000130958
ENSG00000119203	0.143651	ENSG00000140740
ENSG00000213261	0.143651	ENSG00000217716
ENSG00000160818	0.143649	ENSG00000167088
ENSG00000100938	0.143648	ENSG00000117543
ENSG00000223676	0.143642	ENSG00000240125
ENSG00000105676	0.143639	ENSG00000196961
ENSG00000242071	0.143639	ENSG00000255642
ENSG00000104897	0.143637	ENSG00000123144
ENSG00000126787	0.143637	ENSG00000237649
ENSG00000180867	0.143635	ENSG00000241081
ENSG00000229133	0.143634	ENSG00000237506
ENSG00000236312	0.143634	ENSG00000241431
ENSG00000083814	0.14363	ENSG00000178935
ENSG00000170881	0.14363	ENSG00000179119
ENSG00000175886	0.143629	ENSG00000234785
ENSG00000143416	0.143628	ENSG00000162366
ENSG00000135241	0.143628	ENSG00000185728
ENSG00000099977	0.143623	ENSG00000278845
ENSG00000163161	0.143622	ENSG00000167770
ENSG00000100129	0.143621	ENSG00000171490
ENSG00000136715	0.143619	ENSG00000137656
ENSG00000114841	0.143618	ENSG00000114857
ENSG00000157601	0.143614	ENSG00000170581
ENSG00000213613	0.143614	ENSG00000227663
ENSG00000137492	0.143611	ENSG00000166454
ENSG00000227361	0.143611	ENSG00000244073
ENSG00000090013	0.143601	ENSG00000130770
ENSG00000122224	0.143601	ENSG00000196072
ENSG00000170180	0.143597	ENSG00000213088
ENSG00000153037	0.143594	ENSG00000169612
ENSG00000101444	0.143593	ENSG00000152234
ENSG00000141504	0.143593	ENSG00000168894
ENSG00000228462	0.14359	ENSG00000269244
ENSG00000006125	0.143589	ENSG00000084733
ENSG00000085872	0.143588	ENSG00000105072
ENSG00000076108	0.143578	ENSG00000160741
ENSG00000138772	0.143577	ENSG00000148346
ENSG00000177350	0.143574	ENSG00000228071
ENSG00000077514	0.143568	ENSG00000137310
ENSG00000066923	0.143566	ENSG00000213420
ENSG00000093000	0.143563	ENSG00000100811
ENSG00000003756	0.143561	ENSG00000146067
ENSG00000075218	0.14356	ENSG00000115163
ENSG00000071539	0.143558	ENSG00000105011
ENSG00000228929	0.143556	ENSG00000236801
ENSG00000100129	0.143553	ENSG00000126756
ENSG00000080839	0.143552	ENSG00000197299
ENSG00000233158	0.143552	ENSG00000244422
ENSG00000158156	0.14355	ENSG00000183155
ENSG00000104231	0.143541	ENSG00000140612
ENSG00000112984	0.143538	ENSG00000179750
ENSG00000077514	0.143537	ENSG00000143476
ENSG00000076864	0.143536	ENSG00000136929
ENSG00000197958	0.143535	ENSG00000198198
ENSG00000223676	0.143531	ENSG00000238172
ENSG00000228501	0.143525	ENSG00000230207
ENSG00000090470	0.143517	ENSG00000100209
ENSG00000091542	0.143517	ENSG00000103495
ENSG00000213307	0.143513	ENSG00000226972
ENSG00000167325	0.143511	ENSG00000186185
ENSG00000134698	0.143509	ENSG00000144567
ENSG00000114346	0.143508	ENSG00000166451
ENSG00000225093	0.143505	ENSG00000240371
ENSG00000213979	0.143502	ENSG00000224800
ENSG00000241680	0.143502	ENSG00000244363
ENSG00000235828	0.1435	ENSG00000237049
ENSG00000156970	0.143498	ENSG00000163507
ENSG00000188873	0.143497	ENSG00000232385
ENSG00000223822	0.143496	ENSG00000224861
ENSG00000065135	0.143495	ENSG00000171428
ENSG00000217027	0.143494	ENSG00000249264
ENSG00000220848	0.143491	ENSG00000227939
ENSG00000109685	0.14349	ENSG00000117399
ENSG00000158856	0.143488	ENSG00000162367
ENSG00000035499	0.143485	ENSG00000126787
ENSG00000029534	0.143484	ENSG00000166793
ENSG00000214073	0.143484	ENSG00000223529
ENSG00000234782	0.143481	ENSG00000244363
ENSG00000255642	0.143477	ENSG00000257907
ENSG00000223529	0.143472	ENSG00000243859
ENSG00000119242	0.143471	ENSG00000141401
ENSG00000225259	0.143469	ENSG00000232150
ENSG00000144057	0.143466	ENSG00000182752
ENSG00000035499	0.143464	ENSG00000100526
ENSG00000088325	0.143463	ENSG00000100162
ENSG00000148346	0.143463	ENSG00000179869
ENSG00000090263	0.143463	ENSG00000196683
ENSG00000102384	0.143461	ENSG00000111665
ENSG00000103168	0.143461	ENSG00000185513
ENSG00000145386	0.14346	ENSG00000146410
ENSG00000114978	0.14346	ENSG00000213064
ENSG00000100479	0.143459	ENSG00000131153
ENSG00000125743	0.143459	ENSG00000169020
ENSG00000214073	0.143458	ENSG00000218208
ENSG00000228224	0.143457	ENSG00000243859
ENSG00000237506	0.143455	ENSG00000242208
ENSG00000213860	0.143451	ENSG00000226360
ENSG00000198841	0.143451	ENSG00000247315
ENSG00000105011	0.14345	ENSG00000117724
ENSG00000231164	0.14345	ENSG00000233707
ENSG00000099800	0.143449	ENSG00000125652
ENSG00000117593	0.143448	ENSG00000204977
ENSG00000166710	0.143446	ENSG00000204525
ENSG00000186940	0.143446	ENSG00000237350
ENSG00000224993	0.143446	ENSG00000243388
ENSG00000166579	0.143445	ENSG00000234975
ENSG00000225573	0.143445	ENSG00000235174
ENSG00000101825	0.143442	ENSG00000172201
ENSG00000134690	0.14344	ENSG00000137812
ENSG00000114391	0.14344	ENSG00000182899
ENSG00000136908	0.14344	ENSG00000183597
ENSG00000214289	0.143433	ENSG00000268222
ENSG00000139618	0.143432	ENSG00000142731
ENSG00000213820	0.14343	ENSG00000241061
ENSG00000230916	0.14343	ENSG00000251340
ENSG00000051180	0.143428	ENSG00000051341
ENSG00000213051	0.143426	ENSG00000214289
ENSG00000233328	0.143423	ENSG00000244171
ENSG00000073754	0.143421	ENSG00000173369
ENSG00000114346	0.143417	ENSG00000142731
ENSG00000107937	0.143413	ENSG00000163811
ENSG00000153914	0.14341	ENSG00000198563
ENSG00000100479	0.143409	ENSG00000130816
ENSG00000143476	0.143409	ENSG00000152253
ENSG00000224800	0.143406	ENSG00000233254
ENSG00000237350	0.143403	ENSG00000241506
ENSG00000084463	0.143399	ENSG00000170145
ENSG00000228992	0.143398	ENSG00000250182
ENSG00000089127	0.143397	ENSG00000170581
ENSG00000127564	0.143397	ENSG00000228716
ENSG00000211767	0.143394	ENSG00000211772
ENSG00000229622	0.143393	ENSG00000259335
ENSG00000214047	0.143391	ENSG00000256167
ENSG00000166704	0.14339	ENSG00000186020
ENSG00000077152	0.143388	ENSG00000140534
ENSG00000236888	0.143385	ENSG00000244073
ENSG00000170836	0.143378	ENSG00000198746
ENSG00000139618	0.143375	ENSG00000176208
ENSG00000119203	0.143374	ENSG00000234420
ENSG00000241680	0.143373	ENSG00000241741
ENSG00000138495	0.143371	ENSG00000205105
ENSG00000145850	0.143369	ENSG00000175899
ENSG00000091651	0.143366	ENSG00000151725
ENSG00000223676	0.143365	ENSG00000270916
ENSG00000093009	0.143364	ENSG00000127586
ENSG00000121417	0.143358	ENSG00000183647
ENSG00000162738	0.143357	ENSG00000174749
ENSG00000143319	0.143351	ENSG00000156603
ENSG00000123009	0.143347	ENSG00000225067
ENSG00000162997	0.143345	ENSG00000231663
ENSG00000076864	0.143342	ENSG00000178752
ENSG00000119865	0.14334	ENSG00000214049
ENSG00000160957	0.143339	ENSG00000177602
ENSG00000224261	0.143338	ENSG00000242952
ENSG00000076003	0.143337	ENSG00000100479
ENSG00000214541	0.143334	ENSG00000223822
ENSG00000234335	0.143334	ENSG00000239797
ENSG00000167863	0.143333	ENSG00000169714
ENSG00000038274	0.14333	ENSG00000156136
ENSG00000213695	0.14333	ENSG00000215093
ENSG00000166451	0.143328	ENSG00000169679
ENSG00000134698	0.143328	ENSG00000186517
ENSG00000117616	0.143324	ENSG00000129460
ENSG00000012963	0.143323	ENSG00000121152
ENSG00000114388	0.143322	ENSG00000145191
ENSG00000124688	0.143322	ENSG00000172409
ENSG00000236735	0.143317	ENSG00000256167
ENSG00000100201	0.143316	ENSG00000245532
ENSG00000006831	0.143313	ENSG00000196182
ENSG00000169607	0.14331	ENSG00000183763
ENSG00000213448	0.143309	ENSG00000228501
ENSG00000085999	0.143305	ENSG00000105011
ENSG00000138180	0.143304	ENSG00000149929
ENSG00000137812	0.143304	ENSG00000237649
ENSG00000213613	0.143303	ENSG00000243672
ENSG00000137812	0.143296	ENSG00000156876
ENSG00000263753	0.143291	ENSG00000264575
ENSG00000102743	0.143288	ENSG00000207652
ENSG00000115368	0.143287	ENSG00000130935
ENSG00000224839	0.143286	ENSG00000236762
ENSG00000032219	0.143285	ENSG00000139697
ENSG00000115163	0.143282	ENSG00000131747
ENSG00000173273	0.143278	ENSG00000232823
ENSG00000136492	0.143273	ENSG00000152253
ENSG00000101057	0.143271	ENSG00000183856
ENSG00000111665	0.14327	ENSG00000149929
ENSG00000223529	0.143266	ENSG00000237757
ENSG00000077235	0.143265	ENSG00000104299
ENSG00000186407	0.14326	ENSG00000197629
ENSG00000139193	0.143257	ENSG00000163599
ENSG00000136271	0.143257	ENSG00000163938
ENSG00000130255	0.143257	ENSG00000175061
ENSG00000129810	0.143256	ENSG00000149929
ENSG00000129566	0.143256	ENSG00000198198
ENSG00000139631	0.143255	ENSG00000228794
ENSG00000155438	0.143252	ENSG00000198298
ENSG00000063046	0.143243	ENSG00000225031
ENSG00000004939	0.143241	ENSG00000187902
ENSG00000183199	0.14324	ENSG00000213430
ENSG00000083844	0.143238	ENSG00000152443
ENSG00000135899	0.143238	ENSG00000177409
ENSG00000168517	0.143231	ENSG00000239569
ENSG00000218283	0.143229	ENSG00000224861
ENSG00000139675	0.143228	ENSG00000235552
ENSG00000213820	0.143228	ENSG00000243007
ENSG00000156256	0.143226	ENSG00000157181
ENSG00000112742	0.143225	ENSG00000138092
ENSG00000179611	0.143224	ENSG00000250182
ENSG00000010404	0.14322	ENSG00000124942
ENSG00000172746	0.143214	ENSG00000243167
ENSG00000108829	0.143213	ENSG00000198408
ENSG00000229605	0.143211	ENSG00000233971
ENSG00000133488	0.143209	ENSG00000188582
ENSG00000085840	0.143205	ENSG00000131747
ENSG00000214760	0.143205	ENSG00000228149
ENSG00000121058	0.143201	ENSG00000215251
ENSG00000054148	0.143197	ENSG00000239672
ENSG00000064012	0.143197	ENSG00000242338
ENSG00000112118	0.143192	ENSG00000140534
ENSG00000228502	0.143192	ENSG00000253506
ENSG00000065150	0.143187	ENSG00000067704
ENSG00000079134	0.143186	ENSG00000115368
ENSG00000138092	0.143183	ENSG00000174371
ENSG00000134900	0.143182	ENSG00000165525
ENSG00000232238	0.143181	ENSG00000239881
ENSG00000160957	0.14318	ENSG00000162062
ENSG00000079616	0.143178	ENSG00000131153
ENSG00000229133	0.143177	ENSG00000243859
ENSG00000131149	0.143168	ENSG00000179588
ENSG00000170881	0.143162	ENSG00000198492
ENSG00000062822	0.143161	ENSG00000100297
ENSG00000117399	0.14316	ENSG00000165304
ENSG00000138160	0.143157	ENSG00000148773
ENSG00000177606	0.143154	ENSG00000277632
ENSG00000143870	0.143153	ENSG00000185624
ENSG00000227852	0.143148	ENSG00000244422
ENSG00000213432	0.143147	ENSG00000214199
ENSG00000112110	0.143144	ENSG00000115541
ENSG00000100575	0.143138	ENSG00000185414
ENSG00000149929	0.143131	ENSG00000154920
ENSG00000138092	0.143122	ENSG00000138376
ENSG00000100036	0.14312	ENSG00000167065
ENSG00000012124	0.143113	ENSG00000082293
ENSG00000213128	0.143113	ENSG00000226428
ENSG00000228331	0.143112	ENSG00000242060
ENSG00000130816	0.143108	ENSG00000144395
ENSG00000230592	0.143105	ENSG00000233426
ENSG00000231684	0.143105	ENSG00000233846
ENSG00000119707	0.143101	ENSG00000139631
ENSG00000167615	0.143101	ENSG00000185513
ENSG00000065328	0.1431	ENSG00000175305
ENSG00000139734	0.143096	ENSG00000151725
ENSG00000117411	0.143096	ENSG00000170515
ENSG00000157837	0.143096	ENSG00000176095
ENSG00000184792	0.143096	ENSG00000197465
ENSG00000111229	0.143095	ENSG00000153879
ENSG00000211640	0.143095	ENSG00000211896
ENSG00000143228	0.143094	ENSG00000146410
ENSG00000149100	0.143094	ENSG00000177410
ENSG00000132485	0.143086	ENSG00000172687
ENSG00000131013	0.143083	ENSG00000131876
ENSG00000230364	0.143082	ENSG00000236735
ENSG00000149930	0.143079	ENSG00000166925
ENSG00000213704	0.143076	ENSG00000249264
ENSG00000075240	0.143074	ENSG00000087206
ENSG00000092470	0.143069	ENSG00000175063
ENSG00000089127	0.143069	ENSG00000221963
ENSG00000008438	0.143066	ENSG00000162747
ENSG00000068489	0.143065	ENSG00000182628
ENSG00000137812	0.143064	ENSG00000145386
ENSG00000153046	0.143062	ENSG00000274523
ENSG00000220848	0.143061	ENSG00000240087
ENSG00000055118	0.143059	ENSG00000143627
ENSG00000213695	0.143057	ENSG00000214460
ENSG00000132603	0.143051	ENSG00000239789
ENSG00000119203	0.143049	ENSG00000156261
ENSG00000180257	0.143048	ENSG00000180346
ENSG00000068400	0.143048	ENSG00000182087
ENSG00000233158	0.143042	ENSG00000243498
ENSG00000073111	0.143041	ENSG00000130816
ENSG00000213695	0.143041	ENSG00000259612
ENSG00000198830	0.14304	ENSG00000238249
ENSG00000213236	0.143039	ENSG00000213763
ENSG00000053372	0.143035	ENSG00000185414
ENSG00000249353	0.143029	ENSG00000259612
ENSG00000066336	0.143028	ENSG00000177105
ENSG00000231663	0.143027	ENSG00000232442
ENSG00000100024	0.143026	ENSG00000178803
ENSG00000135503	0.143021	ENSG00000169826
ENSG00000200156	0.14302	ENSG00000252316
ENSG00000105486	0.143019	ENSG00000249115
ENSG00000235670	0.143014	ENSG00000243592
ENSG00000135720	0.143012	ENSG00000142396
ENSG00000119688	0.143011	ENSG00000132300
ENSG00000175886	0.143011	ENSG00000229994
ENSG00000004534	0.14301	ENSG00000166479
ENSG00000139687	0.143008	ENSG00000170632
ENSG00000073536	0.143006	ENSG00000178035
ENSG00000080986	0.143003	ENSG00000119403
ENSG00000099795	0.142998	ENSG00000164405
ENSG00000227437	0.142998	ENSG00000235929
ENSG00000006831	0.142997	ENSG00000136485
ENSG00000129460	0.142992	ENSG00000171453
ENSG00000164776	0.14299	ENSG00000188305
ENSG00000224321	0.142985	ENSG00000236992
ENSG00000103091	0.14298	ENSG00000160305
ENSG00000120802	0.14298	ENSG00000181938
ENSG00000057608	0.142979	ENSG00000171490
ENSG00000226855	0.142977	ENSG00000245205
ENSG00000043462	0.142976	ENSG00000234511
ENSG00000051180	0.142975	ENSG00000149636
ENSG00000101825	0.142972	ENSG00000173918
ENSG00000213432	0.142971	ENSG00000240392
ENSG00000105011	0.142967	ENSG00000149554
ENSG00000161800	0.142966	ENSG00000171241
ENSG00000149474	0.142965	ENSG00000215256
ENSG00000156639	0.142963	ENSG00000160584
ENSG00000226360	0.142962	ENSG00000239559
ENSG00000236862	0.142961	ENSG00000270916
ENSG00000234825	0.142959	ENSG00000250896
ENSG00000111716	0.142957	ENSG00000225022
ENSG00000132467	0.142955	ENSG00000170468
ENSG00000181524	0.142955	ENSG00000185834
ENSG00000123908	0.142954	ENSG00000139514
ENSG00000100347	0.142952	ENSG00000144134
ENSG00000211660	0.14295	ENSG00000241755
ENSG00000216866	0.142949	ENSG00000225405
ENSG00000075702	0.142947	ENSG00000165480
ENSG00000125743	0.142947	ENSG00000229833
ENSG00000234031	0.142944	ENSG00000242692
ENSG00000139734	0.142943	ENSG00000158402
ENSG00000117000	0.142943	ENSG00000164463
ENSG00000121152	0.142938	ENSG00000167513
ENSG00000114302	0.142938	ENSG00000168172
ENSG00000233921	0.142933	ENSG00000234253
ENSG00000238103	0.142931	ENSG00000242692
ENSG00000214914	0.142931	ENSG00000244717
ENSG00000084093	0.142929	ENSG00000126804
ENSG00000105519	0.142929	ENSG00000214021
ENSG00000230897	0.142929	ENSG00000250182
ENSG00000069399	0.142926	ENSG00000104856
ENSG00000125611	0.142923	ENSG00000166337
ENSG00000214460	0.142923	ENSG00000215093
ENSG00000213128	0.142923	ENSG00000229197
ENSG00000218208	0.142922	ENSG00000228929
ENSG00000211652	0.142921	ENSG00000211937
ENSG00000213621	0.14292	ENSG00000235508
ENSG00000239881	0.14292	ENSG00000242208
ENSG00000097046	0.142918	ENSG00000123473
ENSG00000076003	0.142917	ENSG00000140525
ENSG00000125885	0.142916	ENSG00000163918
ENSG00000115415	0.142913	ENSG00000116663
ENSG00000014138	0.142912	ENSG00000163808
ENSG00000101057	0.142908	ENSG00000137804
ENSG00000233057	0.142907	ENSG00000241081
ENSG00000206932	0.142906	ENSG00000207524
ENSG00000101057	0.142905	ENSG00000163781
ENSG00000117616	0.142904	ENSG00000132680
ENSG00000005812	0.142902	ENSG00000175087
ENSG00000116459	0.1429	ENSG00000165672
ENSG00000132485	0.142899	ENSG00000270069
ENSG00000100162	0.142897	ENSG00000127586
ENSG00000121406	0.142897	ENSG00000167562
ENSG00000211668	0.142897	ENSG00000211949
ENSG00000158716	0.142894	ENSG00000226057
ENSG00000010072	0.142883	ENSG00000172409
ENSG00000171552	0.14288	ENSG00000198876
ENSG00000108106	0.142879	ENSG00000234771
ENSG00000227939	0.142872	ENSG00000242571
ENSG00000233380	0.142871	ENSG00000250896
ENSG00000010072	0.142869	ENSG00000170185
ENSG00000253731	0.142863	ENSG00000253767
ENSG00000138646	0.142861	ENSG00000177409
ENSG00000198521	0.142861	ENSG00000268438
ENSG00000101901	0.14286	ENSG00000103495
ENSG00000014216	0.14286	ENSG00000135457
ENSG00000116459	0.142857	ENSG00000164258
ENSG00000163479	0.142857	ENSG00000175390
ENSG00000126804	0.142857	ENSG00000196466
ENSG00000108654	0.142856	ENSG00000220749
ENSG00000099942	0.142855	ENSG00000108256
ENSG00000100028	0.142855	ENSG00000183207
ENSG00000173209	0.142855	ENSG00000214021
ENSG00000129473	0.142854	ENSG00000204977
ENSG00000137404	0.142853	ENSG00000165304
ENSG00000211662	0.142852	ENSG00000211941
ENSG00000100342	0.142842	ENSG00000138642
ENSG00000135597	0.142842	ENSG00000204842
ENSG00000110497	0.142841	ENSG00000185019
ENSG00000029993	0.142837	ENSG00000082153
ENSG00000076924	0.142832	ENSG00000105671
ENSG00000101003	0.142829	ENSG00000165304
ENSG00000112212	0.142828	ENSG00000173868
ENSG00000175279	0.142828	ENSG00000176890
ENSG00000104979	0.142826	ENSG00000125611
ENSG00000125652	0.142824	ENSG00000146066
ENSG00000213820	0.142824	ENSG00000240231
ENSG00000171115	0.142823	ENSG00000196329
ENSG00000243167	0.142822	ENSG00000243504
ENSG00000100918	0.14282	ENSG00000205307
ENSG00000110987	0.142819	ENSG00000145687
ENSG00000214896	0.142816	ENSG00000230364
ENSG00000103363	0.142814	ENSG00000145912
ENSG00000183199	0.142812	ENSG00000235001
ENSG00000213051	0.142811	ENSG00000220848
ENSG00000130844	0.142809	ENSG00000169895
ENSG00000235065	0.142808	ENSG00000244363
ENSG00000163534	0.142807	ENSG00000211898
ENSG00000116754	0.142803	ENSG00000251432
ENSG00000145649	0.142802	ENSG00000180644
ENSG00000184612	0.1428	ENSG00000239524
ENSG00000241506	0.142799	ENSG00000263563
ENSG00000135720	0.142797	ENSG00000205885
ENSG00000236801	0.142797	ENSG00000240759
ENSG00000106591	0.142792	ENSG00000108654
ENSG00000067533	0.142791	ENSG00000120800
ENSG00000226243	0.142791	ENSG00000244363
ENSG00000213309	0.14279	ENSG00000235297
ENSG00000206147	0.142789	ENSG00000227694
ENSG00000228929	0.142789	ENSG00000237676
ENSG00000234498	0.142786	ENSG00000242640
ENSG00000122966	0.142785	ENSG00000179750
ENSG00000084754	0.142778	ENSG00000149823
ENSG00000228501	0.142773	ENSG00000239223
ENSG00000143578	0.14277	ENSG00000204392
ENSG00000121410	0.142769	ENSG00000174586
ENSG00000196205	0.142767	ENSG00000228149
ENSG00000126464	0.142766	ENSG00000167548
ENSG00000197008	0.142764	ENSG00000256223
ENSG00000112742	0.142763	ENSG00000148773
ENSG00000234009	0.142762	ENSG00000250182
ENSG00000171241	0.142761	ENSG00000183763
ENSG00000099308	0.142759	ENSG00000112561
ENSG00000138095	0.142756	ENSG00000197157
ENSG00000138092	0.142752	ENSG00000148773
ENSG00000113088	0.142751	ENSG00000163508
ENSG00000197575	0.142748	ENSG00000234031
ENSG00000215467	0.142747	ENSG00000232612
ENSG00000145020	0.142746	ENSG00000266714
ENSG00000160318	0.142744	ENSG00000247092
ENSG00000108255	0.142743	ENSG00000233436
ENSG00000104529	0.142739	ENSG00000125652
ENSG00000228232	0.142737	ENSG00000237506
ENSG00000059573	0.142735	ENSG00000175792
ENSG00000075856	0.142731	ENSG00000116350
ENSG00000106268	0.14273	ENSG00000151725
ENSG00000219146	0.142729	ENSG00000241741
ENSG00000003756	0.142726	ENSG00000100201
ENSG00000100297	0.142726	ENSG00000174371
ENSG00000104738	0.142724	ENSG00000160957
ENSG00000112640	0.142719	ENSG00000130755
ENSG00000214182	0.142716	ENSG00000253506
ENSG00000041982	0.142715	ENSG00000115461
ENSG00000211637	0.142713	ENSG00000211959
ENSG00000099901	0.142709	ENSG00000169020
ENSG00000178982	0.142704	ENSG00000241837
ENSG00000228847	0.142703	ENSG00000237793
ENSG00000213063	0.142703	ENSG00000241286
ENSG00000117543	0.142702	ENSG00000185414
ENSG00000223803	0.142701	ENSG00000229806
ENSG00000100412	0.142699	ENSG00000117593
ENSG00000073536	0.142696	ENSG00000117543
ENSG00000105778	0.142696	ENSG00000138071
ENSG00000213553	0.142694	ENSG00000232888
ENSG00000132680	0.142689	ENSG00000149187
ENSG00000101412	0.142686	ENSG00000168496
ENSG00000213820	0.142683	ENSG00000237506
ENSG00000138346	0.14268	ENSG00000163808
ENSG00000229814	0.142679	ENSG00000241081
ENSG00000143416	0.142678	ENSG00000170271
ENSG00000140525	0.142675	ENSG00000186638
ENSG00000232888	0.14267	ENSG00000236762
ENSG00000014138	0.142669	ENSG00000117399
ENSG00000132549	0.142668	ENSG00000167632
ENSG00000092470	0.142667	ENSG00000149636
ENSG00000212802	0.142667	ENSG00000234851
ENSG00000181524	0.142662	ENSG00000214485
ENSG00000211941	0.142659	ENSG00000211949
ENSG00000226086	0.142659	ENSG00000228992
ENSG00000187504	0.142659	ENSG00000243859
ENSG00000132842	0.142658	ENSG00000234420
ENSG00000091651	0.142656	ENSG00000131351
ENSG00000123485	0.142656	ENSG00000134057
ENSG00000100714	0.142655	ENSG00000163655
ENSG00000151846	0.142652	ENSG00000183199
ENSG00000214541	0.142649	ENSG00000214612
ENSG00000100697	0.142645	ENSG00000137364
ENSG00000232341	0.142643	ENSG00000234785
ENSG00000213433	0.14264	ENSG00000236312
ENSG00000238103	0.14264	ENSG00000267119
ENSG00000229814	0.142637	ENSG00000243824
ENSG00000132485	0.142635	ENSG00000163660
ENSG00000126804	0.142632	ENSG00000170881
ENSG00000213935	0.142632	ENSG00000236992
ENSG00000214362	0.142631	ENSG00000261557
ENSG00000071243	0.142627	ENSG00000187778
ENSG00000211598	0.142626	ENSG00000211959
ENSG00000213309	0.142626	ENSG00000227939
ENSG00000143878	0.142624	ENSG00000177606
ENSG00000239527	0.142621	ENSG00000242636
ENSG00000228887	0.142619	ENSG00000228929
ENSG00000101057	0.142618	ENSG00000198830
ENSG00000242952	0.142614	ENSG00000250896
ENSG00000133835	0.142613	ENSG00000156709
ENSG00000103995	0.142613	ENSG00000197299
ENSG00000233380	0.142612	ENSG00000240954
ENSG00000006327	0.142611	ENSG00000175592
ENSG00000242307	0.142611	ENSG00000244641
ENSG00000010292	0.14261	ENSG00000133597
ENSG00000211956	0.142607	ENSG00000211966
ENSG00000110777	0.142606	ENSG00000265929
ENSG00000199753	0.142602	ENSG00000272034
ENSG00000109180	0.1426	ENSG00000164258
ENSG00000118193	0.142599	ENSG00000134690
ENSG00000100479	0.142593	ENSG00000111247
ENSG00000014138	0.14259	ENSG00000121152
ENSG00000100297	0.14259	ENSG00000122966
ENSG00000173917	0.142584	ENSG00000260027
ENSG00000105821	0.142583	ENSG00000163714
ENSG00000213432	0.14258	ENSG00000228331
ENSG00000092470	0.142579	ENSG00000119969
ENSG00000213270	0.142573	ENSG00000233254
ENSG00000113108	0.142572	ENSG00000173209
ENSG00000124466	0.142572	ENSG00000176531
ENSG00000108465	0.142569	ENSG00000215114
ENSG00000213307	0.142568	ENSG00000227401
ENSG00000234498	0.142568	ENSG00000243680
ENSG00000213178	0.142567	ENSG00000213860
ENSG00000163737	0.142566	ENSG00000166091
ENSG00000092853	0.142565	ENSG00000136824
ENSG00000101444	0.142564	ENSG00000184903
ENSG00000117399	0.142562	ENSG00000136824
ENSG00000165480	0.14256	ENSG00000228716
ENSG00000133488	0.142554	ENSG00000164398
ENSG00000214203	0.142554	ENSG00000243388
ENSG00000077152	0.142551	ENSG00000122952
ENSG00000213371	0.142551	ENSG00000223529
ENSG00000057663	0.14255	ENSG00000108557
ENSG00000084623	0.142543	ENSG00000152234
ENSG00000223668	0.14254	ENSG00000228992
ENSG00000215093	0.14254	ENSG00000232496
ENSG00000112739	0.142539	ENSG00000225855
ENSG00000124659	0.142538	ENSG00000126804
ENSG00000224631	0.142538	ENSG00000226221
ENSG00000213891	0.142533	ENSG00000213979
ENSG00000230311	0.142532	ENSG00000257907
ENSG00000121152	0.14253	ENSG00000137807
ENSG00000170312	0.142528	ENSG00000198056
ENSG00000144559	0.142526	ENSG00000164815
ENSG00000007923	0.142525	ENSG00000165934
ENSG00000213695	0.142522	ENSG00000236330
ENSG00000094804	0.142517	ENSG00000100479
ENSG00000111358	0.142517	ENSG00000170088
ENSG00000185834	0.142517	ENSG00000214541
ENSG00000189007	0.142517	ENSG00000266714
ENSG00000099977	0.142515	ENSG00000184924
ENSG00000211651	0.142515	ENSG00000240864
ENSG00000211644	0.142512	ENSG00000239855
ENSG00000100749	0.14251	ENSG00000138160
ENSG00000014216	0.14251	ENSG00000142327
ENSG00000105221	0.142506	ENSG00000182087
ENSG00000188175	0.142505	ENSG00000224177
ENSG00000011465	0.142503	ENSG00000107562
ENSG00000141699	0.142501	ENSG00000228474
ENSG00000216866	0.142501	ENSG00000236683
ENSG00000050426	0.142498	ENSG00000186184
ENSG00000219274	0.142498	ENSG00000236888
ENSG00000130589	0.142489	ENSG00000138035
ENSG00000179119	0.142488	ENSG00000181744
ENSG00000161800	0.142485	ENSG00000182628
ENSG00000082516	0.142484	ENSG00000102738
ENSG00000211662	0.142483	ENSG00000211892
ENSG00000153563	0.142482	ENSG00000163508
ENSG00000219863	0.142481	ENSG00000226972
ENSG00000187653	0.142478	ENSG00000224861
ENSG00000213433	0.142478	ENSG00000240231
ENSG00000243498	0.142478	ENSG00000257074
ENSG00000089818	0.142477	ENSG00000137504
ENSG00000165355	0.142476	ENSG00000167447
ENSG00000174109	0.142475	ENSG00000188229
ENSG00000235065	0.142473	ENSG00000267119
ENSG00000054148	0.142467	ENSG00000168090
ENSG00000239797	0.142467	ENSG00000243859
ENSG00000106355	0.142466	ENSG00000106399
ENSG00000101057	0.142464	ENSG00000142945
ENSG00000109805	0.142461	ENSG00000138778
ENSG00000035499	0.142459	ENSG00000109805
ENSG00000065150	0.142458	ENSG00000111716
ENSG00000130479	0.142453	ENSG00000176438
ENSG00000070367	0.142451	ENSG00000109618
ENSG00000108733	0.142449	ENSG00000186130
ENSG00000049541	0.142448	ENSG00000051180
ENSG00000214391	0.142447	ENSG00000217094
ENSG00000131747	0.142446	ENSG00000164611
ENSG00000112742	0.142445	ENSG00000117724
ENSG00000101057	0.142445	ENSG00000198937
ENSG00000153487	0.142441	ENSG00000170340
ENSG00000175886	0.14244	ENSG00000188873
ENSG00000132485	0.142439	ENSG00000176853
ENSG00000123297	0.142437	ENSG00000244005
ENSG00000234825	0.142434	ENSG00000241061
ENSG00000076003	0.142432	ENSG00000137310
ENSG00000214914	0.142431	ENSG00000267301
ENSG00000164087	0.142429	ENSG00000185480
ENSG00000123473	0.142423	ENSG00000175063
ENSG00000211896	0.142418	ENSG00000232216
ENSG00000110077	0.142416	ENSG00000214787
ENSG00000142002	0.142412	ENSG00000172009
ENSG00000231940	0.142405	ENSG00000269228
ENSG00000117650	0.142402	ENSG00000165480
ENSG00000230592	0.142402	ENSG00000241282
ENSG00000137070	0.1424	ENSG00000167766
ENSG00000024526	0.1424	ENSG00000257167
ENSG00000224800	0.142393	ENSG00000231940
ENSG00000265929	0.142391	ENSG00000267472
ENSG00000113282	0.14239	ENSG00000175155
ENSG00000127870	0.142388	ENSG00000167447
ENSG00000143870	0.142385	ENSG00000184575
ENSG00000102401	0.142383	ENSG00000137504
ENSG00000143476	0.142382	ENSG00000187741
ENSG00000065328	0.142381	ENSG00000168496
ENSG00000218208	0.142377	ENSG00000241282
ENSG00000108848	0.142375	ENSG00000109606
ENSG00000019549	0.142375	ENSG00000137872
ENSG00000213704	0.142375	ENSG00000245205
ENSG00000160957	0.142369	ENSG00000173207
ENSG00000211766	0.142369	ENSG00000211772
ENSG00000226525	0.142369	ENSG00000232385
ENSG00000111602	0.142368	ENSG00000166508
ENSG00000119004	0.142367	ENSG00000130119
ENSG00000138778	0.142366	ENSG00000183856
ENSG00000237049	0.142366	ENSG00000243167
ENSG00000214391	0.142365	ENSG00000248626
ENSG00000130935	0.142363	ENSG00000134987
ENSG00000133742	0.142361	ENSG00000197993
ENSG00000234145	0.142355	ENSG00000236735
ENSG00000101444	0.142354	ENSG00000119203
ENSG00000241250	0.142354	ENSG00000244485
ENSG00000224861	0.142353	ENSG00000240540
ENSG00000228111	0.142352	ENSG00000250182
ENSG00000233476	0.14235	ENSG00000242445
ENSG00000017797	0.142345	ENSG00000160445
ENSG00000189343	0.142345	ENSG00000235552
ENSG00000225918	0.142342	ENSG00000238172
ENSG00000226948	0.14234	ENSG00000243256
ENSG00000106399	0.142339	ENSG00000204568
ENSG00000104671	0.142338	ENSG00000131876
ENSG00000213432	0.142338	ENSG00000241282
ENSG00000162062	0.142337	ENSG00000237649
ENSG00000229132	0.142335	ENSG00000249353
ENSG00000103363	0.142332	ENSG00000229833
ENSG00000125498	0.142329	ENSG00000221957
ENSG00000107815	0.142322	ENSG00000135763
ENSG00000082293	0.14232	ENSG00000136573
ENSG00000162063	0.14232	ENSG00000163808
ENSG00000129810	0.142318	ENSG00000142945
ENSG00000219547	0.142316	ENSG00000243504
ENSG00000024526	0.142314	ENSG00000121152
ENSG00000226855	0.142313	ENSG00000228501
ENSG00000068400	0.142311	ENSG00000198198
ENSG00000004534	0.14231	ENSG00000052841
ENSG00000137200	0.142309	ENSG00000155363
ENSG00000213885	0.142309	ENSG00000243742
ENSG00000148843	0.142308	ENSG00000189091
ENSG00000137807	0.142304	ENSG00000166851
ENSG00000007968	0.142303	ENSG00000112984
ENSG00000105364	0.142303	ENSG00000179958
ENSG00000233158	0.142303	ENSG00000236735
ENSG00000104671	0.1423	ENSG00000131013
ENSG00000065328	0.142298	ENSG00000142945
ENSG00000214485	0.142297	ENSG00000219451
ENSG00000035499	0.142295	ENSG00000115163
ENSG00000051341	0.142295	ENSG00000146918
ENSG00000067334	0.142293	ENSG00000188229
ENSG00000166793	0.142293	ENSG00000204613
ENSG00000075188	0.14229	ENSG00000116120
ENSG00000126267	0.142283	ENSG00000127540
ENSG00000226855	0.142283	ENSG00000242445
ENSG00000131470	0.142282	ENSG00000165304
ENSG00000100297	0.142281	ENSG00000128951
ENSG00000197776	0.14228	ENSG00000234420
ENSG00000144451	0.142278	ENSG00000166770
ENSG00000213432	0.142276	ENSG00000237793
ENSG00000232341	0.142275	ENSG00000239223
ENSG00000158578	0.142272	ENSG00000213934
ENSG00000179611	0.142271	ENSG00000231684
ENSG00000214612	0.142271	ENSG00000235587
ENSG00000062822	0.142269	ENSG00000142731
ENSG00000234093	0.142268	ENSG00000241741
ENSG00000211941	0.142268	ENSG00000244575
ENSG00000175886	0.142267	ENSG00000233057
ENSG00000111300	0.142263	ENSG00000117569
ENSG00000228502	0.142263	ENSG00000243859
ENSG00000120738	0.142262	ENSG00000160888
ENSG00000240828	0.142257	ENSG00000269244
ENSG00000129518	0.142253	ENSG00000196214
ENSG00000135476	0.142248	ENSG00000143476
ENSG00000007392	0.142245	ENSG00000132680
ENSG00000130856	0.142244	ENSG00000148396
ENSG00000200156	0.142243	ENSG00000201558
ENSG00000230507	0.142243	ENSG00000243167
ENSG00000065328	0.142242	ENSG00000076248
ENSG00000082258	0.142242	ENSG00000129315
ENSG00000213881	0.142242	ENSG00000234145
ENSG00000132382	0.142239	ENSG00000148334
ENSG00000087085	0.142239	ENSG00000196188
ENSG00000124508	0.142233	ENSG00000204257
ENSG00000182199	0.142231	ENSG00000185414
ENSG00000215492	0.142231	ENSG00000231167
ENSG00000214199	0.142231	ENSG00000234009
ENSG00000137812	0.14223	ENSG00000167325
ENSG00000113328	0.142229	ENSG00000198839
ENSG00000264275	0.142227	ENSG00000266187
ENSG00000162607	0.142225	ENSG00000175305
ENSG00000136451	0.142223	ENSG00000155545
ENSG00000102910	0.142223	ENSG00000173207
ENSG00000101412	0.142222	ENSG00000129173
ENSG00000100814	0.142222	ENSG00000150776
ENSG00000132603	0.142222	ENSG00000211460
ENSG00000095932	0.14222	ENSG00000185198
ENSG00000211966	0.142218	ENSG00000278196
ENSG00000089289	0.142216	ENSG00000102103
ENSG00000177776	0.142216	ENSG00000229168
ENSG00000225022	0.142216	ENSG00000242960
ENSG00000165525	0.142211	ENSG00000173575
ENSG00000213707	0.142209	ENSG00000244485
ENSG00000167513	0.142208	ENSG00000186185
ENSG00000231333	0.142204	ENSG00000243720
ENSG00000100353	0.142204	ENSG00000278845
ENSG00000125740	0.142203	ENSG00000165506
ENSG00000137070	0.142202	ENSG00000145020
ENSG00000080608	0.142199	ENSG00000132382
ENSG00000019549	0.142193	ENSG00000166741
ENSG00000156471	0.142192	ENSG00000158545
ENSG00000007968	0.14219	ENSG00000179750
ENSG00000242208	0.142189	ENSG00000261557
ENSG00000232341	0.142188	ENSG00000242060
ENSG00000228232	0.142187	ENSG00000231072
ENSG00000138092	0.142183	ENSG00000203760
ENSG00000117724	0.142182	ENSG00000162063
ENSG00000211652	0.142181	ENSG00000211668
ENSG00000197575	0.142181	ENSG00000218265
ENSG00000223822	0.142179	ENSG00000233476
ENSG00000079134	0.142176	ENSG00000080345
ENSG00000226564	0.142174	ENSG00000226608
ENSG00000213448	0.14217	ENSG00000213700
ENSG00000128159	0.142163	ENSG00000146830
ENSG00000240068	0.142163	ENSG00000243720
ENSG00000104728	0.142159	ENSG00000176595
ENSG00000211937	0.142156	ENSG00000211965
ENSG00000128298	0.142154	ENSG00000184381
ENSG00000112996	0.142149	ENSG00000147400
ENSG00000197915	0.142149	ENSG00000237975
ENSG00000233328	0.142145	ENSG00000249565
ENSG00000111602	0.142144	ENSG00000119969
ENSG00000234335	0.142144	ENSG00000237793
ENSG00000111247	0.142137	ENSG00000154920
ENSG00000137965	0.142137	ENSG00000183486
ENSG00000151348	0.142136	ENSG00000185164
ENSG00000154620	0.142134	ENSG00000280969
ENSG00000076382	0.142126	ENSG00000167325
ENSG00000204257	0.142126	ENSG00000223534
ENSG00000228118	0.142122	ENSG00000233328
ENSG00000100528	0.142121	ENSG00000114850
ENSG00000130741	0.142119	ENSG00000132676
ENSG00000183426	0.142119	ENSG00000188599
ENSG00000232385	0.142119	ENSG00000240509
ENSG00000111247	0.142118	ENSG00000147155
ENSG00000085999	0.142117	ENSG00000138160
ENSG00000050130	0.142116	ENSG00000115514
ENSG00000065135	0.142115	ENSG00000110801
ENSG00000074054	0.142114	ENSG00000158636
ENSG00000100479	0.142114	ENSG00000176208
ENSG00000010322	0.14211	ENSG00000010327
ENSG00000083817	0.142109	ENSG00000196659
ENSG00000216866	0.142109	ENSG00000240509
ENSG00000214612	0.142108	ENSG00000229814
ENSG00000066926	0.142104	ENSG00000130227
ENSG00000100479	0.142104	ENSG00000149636
ENSG00000225259	0.142103	ENSG00000230207
ENSG00000112118	0.142102	ENSG00000228716
ENSG00000085760	0.142101	ENSG00000113141
ENSG00000113569	0.142101	ENSG00000142731
ENSG00000055609	0.142099	ENSG00000103657
ENSG00000105171	0.142099	ENSG00000117395
ENSG00000072571	0.142095	ENSG00000117650
ENSG00000029534	0.142091	ENSG00000107789
ENSG00000060303	0.142091	ENSG00000239881
ENSG00000128272	0.142091	ENSG00000256167
ENSG00000188873	0.142087	ENSG00000189343
ENSG00000240231	0.142081	ENSG00000240509
ENSG00000188873	0.142081	ENSG00000243256
ENSG00000070785	0.142078	ENSG00000178105
ENSG00000171720	0.142073	ENSG00000261221
ENSG00000214203	0.142072	ENSG00000244582
ENSG00000108465	0.142071	ENSG00000111300
ENSG00000125741	0.14207	ENSG00000168827
ENSG00000066279	0.142068	ENSG00000140525
ENSG00000179583	0.142059	ENSG00000198502
ENSG00000100207	0.142058	ENSG00000183530
ENSG00000069667	0.142056	ENSG00000107742
ENSG00000176108	0.142056	ENSG00000188315
ENSG00000223825	0.142055	ENSG00000235174
ENSG00000164252	0.142049	ENSG00000169951
ENSG00000031823	0.142043	ENSG00000136448
ENSG00000008438	0.142042	ENSG00000100985
ENSG00000080986	0.142041	ENSG00000184661
ENSG00000168310	0.142037	ENSG00000215256
ENSG00000242412	0.142033	ENSG00000250471
ENSG00000251544	0.142033	ENSG00000270307
ENSG00000108848	0.142031	ENSG00000131876
ENSG00000175643	0.142028	ENSG00000177917
ENSG00000196205	0.142028	ENSG00000261557
ENSG00000136982	0.142027	ENSG00000167513
ENSG00000213178	0.142026	ENSG00000226525
ENSG00000214485	0.142025	ENSG00000244582
ENSG00000168496	0.142024	ENSG00000198554
ENSG00000126787	0.142021	ENSG00000135476
ENSG00000164951	0.142021	ENSG00000168014
ENSG00000236801	0.14202	ENSG00000241061
ENSG00000145386	0.142016	ENSG00000162062
ENSG00000172428	0.142016	ENSG00000229833
ENSG00000102738	0.142012	ENSG00000135336
ENSG00000211890	0.142012	ENSG00000211896
ENSG00000112118	0.142011	ENSG00000167513
ENSG00000244485	0.14201	ENSG00000270916
ENSG00000163808	0.142009	ENSG00000186638
ENSG00000188873	0.142008	ENSG00000213609
ENSG00000224861	0.142007	ENSG00000236801
ENSG00000226243	0.142006	ENSG00000234093
ENSG00000236801	0.142006	ENSG00000255642
ENSG00000141349	0.142005	ENSG00000146463
ENSG00000226525	0.142004	ENSG00000235297
ENSG00000229132	0.142003	ENSG00000241506
ENSG00000213261	0.141999	ENSG00000242697
ENSG00000117399	0.141998	ENSG00000179750
ENSG00000092853	0.141997	ENSG00000187741
ENSG00000230993	0.141996	ENSG00000241511
ENSG00000213935	0.141993	ENSG00000276956
ENSG00000110693	0.141992	ENSG00000158578
ENSG00000137404	0.141992	ENSG00000196230
ENSG00000214612	0.141992	ENSG00000236735
ENSG00000111331	0.14199	ENSG00000225492
ENSG00000213362	0.141986	ENSG00000232368
ENSG00000164087	0.141984	ENSG00000169679
ENSG00000112029	0.141983	ENSG00000165480
ENSG00000161265	0.141982	ENSG00000167615
ENSG00000224861	0.141982	ENSG00000226221
ENSG00000244437	0.141981	ENSG00000280411
ENSG00000041357	0.141979	ENSG00000122034
ENSG00000100991	0.141979	ENSG00000166887
ENSG00000162366	0.141979	ENSG00000173868
ENSG00000125249	0.141978	ENSG00000148672
ENSG00000100221	0.141974	ENSG00000100226
ENSG00000114346	0.141974	ENSG00000151725
ENSG00000206337	0.14197	ENSG00000206503
ENSG00000095564	0.141967	ENSG00000102878
ENSG00000101057	0.141966	ENSG00000112742
ENSG00000198814	0.141965	ENSG00000243055
ENSG00000216624	0.141964	ENSG00000234145
ENSG00000168310	0.141963	ENSG00000179151
ENSG00000121211	0.141962	ENSG00000186185
ENSG00000114346	0.14196	ENSG00000154839
ENSG00000004779	0.141955	ENSG00000165672
ENSG00000130755	0.141955	ENSG00000169740
ENSG00000233254	0.14195	ENSG00000243988
ENSG00000111335	0.141949	ENSG00000168394
ENSG00000214362	0.141949	ENSG00000234785
ENSG00000224993	0.141949	ENSG00000236804
ENSG00000197958	0.141948	ENSG00000243007
ENSG00000114013	0.141947	ENSG00000116990
ENSG00000112697	0.141947	ENSG00000136783
ENSG00000141034	0.141945	ENSG00000158636
ENSG00000141084	0.141942	ENSG00000166169
ENSG00000049449	0.141939	ENSG00000163125
ENSG00000100316	0.141938	ENSG00000126458
ENSG00000138035	0.141937	ENSG00000157601
ENSG00000151692	0.14193	ENSG00000157020
ENSG00000138398	0.141929	ENSG00000141577
ENSG00000091483	0.141927	ENSG00000198934
ENSG00000157456	0.141926	ENSG00000198056
ENSG00000167615	0.141926	ENSG00000221978
ENSG00000125485	0.141924	ENSG00000135972
ENSG00000103995	0.141924	ENSG00000171241
ENSG00000100664	0.141924	ENSG00000204604
ENSG00000213864	0.141923	ENSG00000232134
ENSG00000226981	0.141922	ENSG00000233098
ENSG00000117543	0.141921	ENSG00000173660
ENSG00000118193	0.141921	ENSG00000178999
ENSG00000139734	0.141918	ENSG00000167513
ENSG00000166012	0.141911	ENSG00000171988
ENSG00000233328	0.141911	ENSG00000235084
ENSG00000224839	0.141909	ENSG00000243023
ENSG00000111665	0.141907	ENSG00000162062
ENSG00000233426	0.141907	ENSG00000233837
ENSG00000099795	0.141906	ENSG00000147123
ENSG00000014138	0.141899	ENSG00000171848
ENSG00000071073	0.141895	ENSG00000138069
ENSG00000114942	0.141895	ENSG00000171490
ENSG00000072571	0.141894	ENSG00000101868
ENSG00000140534	0.141893	ENSG00000152253
ENSG00000117036	0.141893	ENSG00000165355
ENSG00000130726	0.141889	ENSG00000141664
ENSG00000089006	0.141888	ENSG00000115368
ENSG00000114857	0.141888	ENSG00000251432
ENSG00000121152	0.141885	ENSG00000167670
ENSG00000137054	0.141883	ENSG00000156697
ENSG00000031823	0.141882	ENSG00000077235
ENSG00000110047	0.141879	ENSG00000134070
ENSG00000167004	0.141879	ENSG00000180867
ENSG00000239524	0.141878	ENSG00000240125
ENSG00000140464	0.141876	ENSG00000157601
ENSG00000238172	0.141876	ENSG00000242445
ENSG00000146457	0.141875	ENSG00000204842
ENSG00000226243	0.141875	ENSG00000229605
ENSG00000165195	0.141874	ENSG00000230844
ENSG00000213864	0.141871	ENSG00000228071
ENSG00000185745	0.14187	ENSG00000205413
ENSG00000215063	0.14187	ENSG00000269228
ENSG00000099901	0.141869	ENSG00000131153
ENSG00000092445	0.141868	ENSG00000101911
ENSG00000213820	0.141868	ENSG00000235084
ENSG00000044574	0.141866	ENSG00000051108
ENSG00000154518	0.14186	ENSG00000156709
ENSG00000132485	0.141859	ENSG00000164603
ENSG00000211895	0.141856	ENSG00000211945
ENSG00000171848	0.141854	ENSG00000182628
ENSG00000083814	0.141853	ENSG00000204519
ENSG00000114346	0.141849	ENSG00000121152
ENSG00000186001	0.141845	ENSG00000204842
ENSG00000175886	0.141841	ENSG00000213235
ENSG00000259612	0.141841	ENSG00000263563
ENSG00000200972	0.14184	ENSG00000222724
ENSG00000104805	0.141839	ENSG00000120725
ENSG00000105486	0.141838	ENSG00000125885
ENSG00000229604	0.141838	ENSG00000255350
ENSG00000051596	0.141837	ENSG00000147586
ENSG00000188011	0.141834	ENSG00000204099
ENSG00000167380	0.141832	ENSG00000196605
ENSG00000112739	0.141832	ENSG00000256525
ENSG00000229197	0.141829	ENSG00000267752
ENSG00000055483	0.141828	ENSG00000170638
ENSG00000239269	0.141822	ENSG00000243859
ENSG00000259687	0.141822	ENSG00000267959
ENSG00000116990	0.14182	ENSG00000186818
ENSG00000106591	0.141819	ENSG00000145191
ENSG00000189343	0.141819	ENSG00000213621
ENSG00000213235	0.141819	ENSG00000243455
ENSG00000233260	0.141818	ENSG00000243904
ENSG00000068489	0.141814	ENSG00000121211
ENSG00000100814	0.141814	ENSG00000166037
ENSG00000117650	0.141813	ENSG00000137804
ENSG00000109674	0.141813	ENSG00000139734
ENSG00000136929	0.141808	ENSG00000184792
ENSG00000164031	0.141806	ENSG00000176853
ENSG00000076108	0.141804	ENSG00000099917
ENSG00000196517	0.141803	ENSG00000250361
ENSG00000237049	0.141797	ENSG00000242990
ENSG00000142207	0.141791	ENSG00000148843
ENSG00000100162	0.14179	ENSG00000137812
ENSG00000125885	0.141787	ENSG00000174371
ENSG00000241506	0.141787	ENSG00000250896
ENSG00000101247	0.141785	ENSG00000138375
ENSG00000135451	0.141785	ENSG00000174371
ENSG00000213820	0.141784	ENSG00000231333
ENSG00000160957	0.141781	ENSG00000186185
ENSG00000105364	0.14178	ENSG00000146701
ENSG00000159210	0.14178	ENSG00000176986
ENSG00000132510	0.141776	ENSG00000167874
ENSG00000085840	0.141774	ENSG00000138180
ENSG00000113048	0.141774	ENSG00000213478
ENSG00000163808	0.141773	ENSG00000166451
ENSG00000160563	0.141773	ENSG00000179151
ENSG00000108848	0.141773	ENSG00000261556
ENSG00000181524	0.141769	ENSG00000214541
ENSG00000114686	0.141768	ENSG00000135775
ENSG00000236801	0.141767	ENSG00000249264
ENSG00000149503	0.141766	ENSG00000167513
ENSG00000101057	0.141765	ENSG00000162073
ENSG00000137628	0.141765	ENSG00000187608
ENSG00000216866	0.141764	ENSG00000249353
ENSG00000085721	0.141763	ENSG00000122477
ENSG00000087995	0.141763	ENSG00000165934
ENSG00000085999	0.141762	ENSG00000159259
ENSG00000092470	0.141761	ENSG00000163808
ENSG00000156983	0.14176	ENSG00000177125
ENSG00000117593	0.141757	ENSG00000125166
ENSG00000229814	0.141756	ENSG00000230364
ENSG00000115514	0.141755	ENSG00000171428
ENSG00000214391	0.141753	ENSG00000228499
ENSG00000112667	0.14175	ENSG00000116649
ENSG00000213326	0.14175	ENSG00000226221
ENSG00000141646	0.141749	ENSG00000176095
ENSG00000119403	0.141748	ENSG00000143228
ENSG00000014824	0.141747	ENSG00000128915
ENSG00000230507	0.141746	ENSG00000237757
ENSG00000177409	0.141743	ENSG00000184979
ENSG00000003756	0.141742	ENSG00000163655
ENSG00000112029	0.141742	ENSG00000175063
ENSG00000112312	0.141741	ENSG00000142731
ENSG00000101104	0.14174	ENSG00000119632
ENSG00000104147	0.141739	ENSG00000161800
ENSG00000213820	0.141739	ENSG00000255642
ENSG00000228501	0.141736	ENSG00000239269
ENSG00000100201	0.141733	ENSG00000172009
ENSG00000101945	0.14173	ENSG00000177602
ENSG00000091483	0.141727	ENSG00000197093
ENSG00000102854	0.141726	ENSG00000162006
ENSG00000215467	0.141726	ENSG00000226327
ENSG00000035928	0.141723	ENSG00000079616
ENSG00000117676	0.141722	ENSG00000176182
ENSG00000124795	0.141718	ENSG00000166508
ENSG00000122952	0.141717	ENSG00000134291
ENSG00000047597	0.141715	ENSG00000086506
ENSG00000100353	0.141715	ENSG00000171863
ENSG00000229133	0.141714	ENSG00000242640
ENSG00000162702	0.141713	ENSG00000175073
ENSG00000164087	0.141712	ENSG00000176473
ENSG00000100479	0.141711	ENSG00000101412
ENSG00000179115	0.141711	ENSG00000184432
ENSG00000243466	0.141705	ENSG00000253755
ENSG00000008838	0.141699	ENSG00000086758
ENSG00000215313	0.141694	ENSG00000249987
ENSG00000218208	0.14169	ENSG00000232858
ENSG00000138092	0.141685	ENSG00000138180
ENSG00000131188	0.141683	ENSG00000246334
ENSG00000213307	0.141681	ENSG00000213695
ENSG00000240914	0.14168	ENSG00000248626
ENSG00000234335	0.141679	ENSG00000235065
ENSG00000164087	0.141671	ENSG00000166803
ENSG00000184445	0.14167	ENSG00000198056
ENSG00000100575	0.141669	ENSG00000224032
ENSG00000100749	0.141666	ENSG00000136824
ENSG00000147689	0.141664	ENSG00000171552
ENSG00000100162	0.141659	ENSG00000134291
ENSG00000228847	0.141657	ENSG00000243023
ENSG00000064607	0.141656	ENSG00000167548
ENSG00000156587	0.141656	ENSG00000240065
ENSG00000137764	0.141654	ENSG00000196072
ENSG00000169045	0.14165	ENSG00000255717
ENSG00000112118	0.141643	ENSG00000140525
ENSG00000223803	0.141643	ENSG00000232472
ENSG00000226972	0.141643	ENSG00000241511
ENSG00000060069	0.141638	ENSG00000065559
ENSG00000214223	0.141635	ENSG00000239345
ENSG00000060069	0.141634	ENSG00000177963
ENSG00000182383	0.141633	ENSG00000240509
ENSG00000062822	0.141632	ENSG00000112742
ENSG00000133488	0.141628	ENSG00000188672
ENSG00000132716	0.141619	ENSG00000197912
ENSG00000051180	0.141614	ENSG00000111445
ENSG00000153044	0.141613	ENSG00000198056
ENSG00000132329	0.141612	ENSG00000184182
ENSG00000184612	0.141611	ENSG00000225918
ENSG00000073111	0.14161	ENSG00000149636
ENSG00000214460	0.14161	ENSG00000233155
ENSG00000100201	0.141608	ENSG00000116754
ENSG00000068796	0.141604	ENSG00000100664
ENSG00000214541	0.141601	ENSG00000234145
ENSG00000047597	0.141599	ENSG00000130821
ENSG00000112739	0.141593	ENSG00000164031
ENSG00000235264	0.141591	ENSG00000237709
ENSG00000168394	0.141589	ENSG00000173193
ENSG00000097046	0.141588	ENSG00000112029
ENSG00000211651	0.141587	ENSG00000270550
ENSG00000112739	0.141581	ENSG00000139631
ENSG00000214541	0.141581	ENSG00000224094
ENSG00000251340	0.14158	ENSG00000267541
ENSG00000035499	0.141579	ENSG00000075218
ENSG00000070081	0.141575	ENSG00000117385
ENSG00000136699	0.141572	ENSG00000172534
ENSG00000177350	0.141572	ENSG00000223803
ENSG00000102738	0.141569	ENSG00000121022
ENSG00000232238	0.141569	ENSG00000244422
ENSG00000100316	0.141568	ENSG00000137054
ENSG00000232496	0.141567	ENSG00000233837
ENSG00000161970	0.141562	ENSG00000172809
ENSG00000163633	0.141556	ENSG00000227268
ENSG00000211652	0.141556	ENSG00000244437
ENSG00000114346	0.141555	ENSG00000131747
ENSG00000237506	0.141551	ENSG00000240509
ENSG00000002549	0.141548	ENSG00000133106
ENSG00000105197	0.141545	ENSG00000115286
ENSG00000184661	0.141539	ENSG00000186185
ENSG00000039068	0.141538	ENSG00000168754
ENSG00000213609	0.141537	ENSG00000236801
ENSG00000180389	0.141537	ENSG00000239559
ENSG00000134285	0.141534	ENSG00000188315
ENSG00000169607	0.141533	ENSG00000175305
ENSG00000067334	0.141532	ENSG00000167615
ENSG00000105011	0.141532	ENSG00000167670
ENSG00000226855	0.141532	ENSG00000232341
ENSG00000224858	0.141532	ENSG00000241741
ENSG00000077684	0.141531	ENSG00000164902
ENSG00000211943	0.14153	ENSG00000211967
ENSG00000164483	0.14153	ENSG00000235576
ENSG00000211677	0.14153	ENSG00000253755
ENSG00000180172	0.141527	ENSG00000213261
ENSG00000124784	0.141526	ENSG00000134697
ENSG00000224631	0.141524	ENSG00000234782
ENSG00000205871	0.141521	ENSG00000232472
ENSG00000156738	0.14152	ENSG00000164330
ENSG00000214485	0.14152	ENSG00000234335
ENSG00000143858	0.141518	ENSG00000170807
ENSG00000228929	0.141518	ENSG00000242060
ENSG00000137070	0.141517	ENSG00000240038
ENSG00000130821	0.141516	ENSG00000250067
ENSG00000063046	0.141512	ENSG00000105373
ENSG00000211644	0.141512	ENSG00000244437
ENSG00000131981	0.141506	ENSG00000183323
ENSG00000114346	0.141504	ENSG00000135451
ENSG00000086506	0.141503	ENSG00000133742
ENSG00000236876	0.141502	ENSG00000251235
ENSG00000121152	0.141501	ENSG00000176890
ENSG00000228232	0.1415	ENSG00000234782
ENSG00000239855	0.141499	ENSG00000243466
ENSG00000065135	0.141498	ENSG00000163516
ENSG00000117395	0.141497	ENSG00000184220
ENSG00000112159	0.141491	ENSG00000278259
ENSG00000243746	0.14149	ENSG00000256167
ENSG00000007968	0.141487	ENSG00000145386
ENSG00000188873	0.141487	ENSG00000233380
ENSG00000105879	0.141485	ENSG00000116539
ENSG00000187504	0.141484	ENSG00000214047
ENSG00000125450	0.141479	ENSG00000141560
ENSG00000213394	0.141479	ENSG00000224261
ENSG00000080839	0.141478	ENSG00000149636
ENSG00000211625	0.141476	ENSG00000243466
ENSG00000223676	0.141472	ENSG00000241250
ENSG00000214485	0.14147	ENSG00000250182
ENSG00000151846	0.141469	ENSG00000213433
ENSG00000178035	0.141466	ENSG00000178952
ENSG00000114388	0.141466	ENSG00000198276
ENSG00000184785	0.141466	ENSG00000203950
ENSG00000220848	0.141466	ENSG00000233476
ENSG00000139734	0.141461	ENSG00000185480
ENSG00000135763	0.14146	ENSG00000185798
ENSG00000172331	0.141458	ENSG00000184792
ENSG00000132646	0.141457	ENSG00000146410
ENSG00000072501	0.141457	ENSG00000149929
ENSG00000105011	0.141457	ENSG00000158402
ENSG00000187504	0.141456	ENSG00000228501
ENSG00000155097	0.141455	ENSG00000238227
ENSG00000109606	0.141445	ENSG00000115368
ENSG00000104549	0.141445	ENSG00000131323
ENSG00000160563	0.141445	ENSG00000173692
ENSG00000214113	0.141444	ENSG00000226419
ENSG00000101161	0.141443	ENSG00000105202
ENSG00000105486	0.141442	ENSG00000138658
ENSG00000213881	0.14144	ENSG00000237506
ENSG00000138092	0.141439	ENSG00000176890
ENSG00000092853	0.141438	ENSG00000122966
ENSG00000122952	0.141438	ENSG00000175063
ENSG00000105447	0.141438	ENSG00000198042
ENSG00000141642	0.141434	ENSG00000235488
ENSG00000146918	0.141433	ENSG00000164611
ENSG00000240087	0.141433	ENSG00000242445
ENSG00000076382	0.141432	ENSG00000123485
ENSG00000105369	0.141429	ENSG00000136573
ENSG00000138646	0.141429	ENSG00000185507
ENSG00000214223	0.141427	ENSG00000224861
ENSG00000136699	0.141424	ENSG00000138092
ENSG00000235084	0.141424	ENSG00000251333
ENSG00000228224	0.141423	ENSG00000242445
ENSG00000183060	0.141419	ENSG00000205078
ENSG00000163507	0.141418	ENSG00000183763
ENSG00000225093	0.141418	ENSG00000232341
ENSG00000090263	0.141416	ENSG00000125991
ENSG00000145386	0.141409	ENSG00000179750
ENSG00000068745	0.141409	ENSG00000196470
ENSG00000067082	0.141403	ENSG00000143384
ENSG00000033867	0.141402	ENSG00000227523
ENSG00000226855	0.141402	ENSG00000243742
ENSG00000096060	0.1414	ENSG00000157514
ENSG00000235929	0.1414	ENSG00000236735
ENSG00000218582	0.141399	ENSG00000228218
ENSG00000213309	0.141392	ENSG00000243844
ENSG00000185834	0.141387	ENSG00000236762
ENSG00000115421	0.141386	ENSG00000163166
ENSG00000138778	0.141386	ENSG00000169607
ENSG00000007392	0.141384	ENSG00000100813
ENSG00000084092	0.141384	ENSG00000254772
ENSG00000146670	0.141377	ENSG00000276043
ENSG00000167378	0.141375	ENSG00000242028
ENSG00000079246	0.141372	ENSG00000112079
ENSG00000117616	0.141372	ENSG00000133858
ENSG00000230364	0.141372	ENSG00000239881
ENSG00000219863	0.141371	ENSG00000236862
ENSG00000238172	0.141371	ENSG00000240125
ENSG00000211945	0.141371	ENSG00000240864
ENSG00000136206	0.14137	ENSG00000170092
ENSG00000214460	0.14137	ENSG00000228502
ENSG00000171174	0.141369	ENSG00000213362
ENSG00000025770	0.141368	ENSG00000166508
ENSG00000225193	0.141367	ENSG00000243592
ENSG00000175567	0.141367	ENSG00000256269
ENSG00000163507	0.141365	ENSG00000169607
ENSG00000163946	0.141365	ENSG00000173575
ENSG00000168924	0.141365	ENSG00000186575
ENSG00000229806	0.141361	ENSG00000241680
ENSG00000011021	0.141359	ENSG00000168137
ENSG00000177350	0.141359	ENSG00000234253
ENSG00000130812	0.141358	ENSG00000169093
ENSG00000156587	0.141354	ENSG00000160932
ENSG00000129467	0.141354	ENSG00000176853
ENSG00000132274	0.141352	ENSG00000138496
ENSG00000226086	0.141348	ENSG00000240540
ENSG00000223529	0.141347	ENSG00000237793
ENSG00000147586	0.141344	ENSG00000181904
ENSG00000131845	0.141338	ENSG00000178229
ENSG00000119383	0.141337	ENSG00000196961
ENSG00000107862	0.141336	ENSG00000162368
ENSG00000230837	0.141336	ENSG00000242248
ENSG00000213613	0.141335	ENSG00000231940
ENSG00000211460	0.141335	ENSG00000273611
ENSG00000216866	0.141334	ENSG00000241680
ENSG00000215236	0.141331	ENSG00000235045
ENSG00000135372	0.141329	ENSG00000138095
ENSG00000228501	0.141326	ENSG00000233057
ENSG00000232496	0.141324	ENSG00000237049
ENSG00000099901	0.141322	ENSG00000196262
ENSG00000211896	0.141322	ENSG00000223648
ENSG00000214027	0.14132	ENSG00000233328
ENSG00000236191	0.14132	ENSG00000237170
ENSG00000206147	0.141319	ENSG00000235670
ENSG00000111247	0.141317	ENSG00000131747
ENSG00000242445	0.141317	ENSG00000243742
ENSG00000135720	0.141315	ENSG00000198315
ENSG00000113575	0.141313	ENSG00000185728
ENSG00000213309	0.141311	ENSG00000243256
ENSG00000213235	0.141303	ENSG00000234145
ENSG00000230327	0.1413	ENSG00000270350
ENSG00000106635	0.141296	ENSG00000139620
ENSG00000115415	0.141296	ENSG00000185507
ENSG00000156831	0.14129	ENSG00000204568
ENSG00000065491	0.141286	ENSG00000141034
ENSG00000111639	0.141285	ENSG00000165283
ENSG00000226086	0.141285	ENSG00000249855
ENSG00000143476	0.141283	ENSG00000166451
ENSG00000198730	0.141282	ENSG00000248275
ENSG00000197647	0.141281	ENSG00000212497
ENSG00000219222	0.141278	ENSG00000224800
ENSG00000242990	0.141278	ENSG00000243256
ENSG00000124688	0.141277	ENSG00000175104
ENSG00000084623	0.141275	ENSG00000132676
ENSG00000211637	0.141274	ENSG00000254709
ENSG00000151846	0.141274	ENSG00000259612
ENSG00000173575	0.141272	ENSG00000196912
ENSG00000127564	0.141272	ENSG00000221829
ENSG00000223668	0.141271	ENSG00000233380
ENSG00000137959	0.14127	ENSG00000225964
ENSG00000197575	0.141269	ENSG00000225573
ENSG00000229604	0.141268	ENSG00000233328
ENSG00000197575	0.141268	ENSG00000235175
ENSG00000228847	0.141266	ENSG00000232888
ENSG00000137101	0.141262	ENSG00000196092
ENSG00000213881	0.141262	ENSG00000249565
ENSG00000184423	0.141261	ENSG00000228847
ENSG00000051341	0.14126	ENSG00000111602
ENSG00000085999	0.141258	ENSG00000122952
ENSG00000075826	0.141257	ENSG00000114841
ENSG00000153814	0.141256	ENSG00000183597
ENSG00000213176	0.141256	ENSG00000213950
ENSG00000091542	0.141254	ENSG00000182087
ENSG00000186665	0.141253	ENSG00000244045
ENSG00000068079	0.141252	ENSG00000160932
ENSG00000160957	0.141251	ENSG00000183763
ENSG00000119487	0.141249	ENSG00000169084
ENSG00000099899	0.141249	ENSG00000173597
ENSG00000234825	0.141249	ENSG00000235001
ENSG00000228929	0.141245	ENSG00000243964
ENSG00000139734	0.141244	ENSG00000177602
ENSG00000105085	0.141243	ENSG00000179119
ENSG00000123009	0.141242	ENSG00000237668
ENSG00000220848	0.14124	ENSG00000225093
ENSG00000162366	0.141238	ENSG00000244734
ENSG00000213979	0.141236	ENSG00000243672
ENSG00000140104	0.141235	ENSG00000179151
ENSG00000234335	0.141233	ENSG00000240392
ENSG00000166133	0.141229	ENSG00000167447
ENSG00000240828	0.141229	ENSG00000243988
ENSG00000150779	0.141228	ENSG00000185608
ENSG00000264316	0.141222	ENSG00000267541
ENSG00000163754	0.141218	ENSG00000198736
ENSG00000079246	0.141211	ENSG00000138095
ENSG00000151846	0.14121	ENSG00000188873
ENSG00000027001	0.141209	ENSG00000175792
ENSG00000065559	0.141208	ENSG00000157837
ENSG00000198744	0.141208	ENSG00000262902
ENSG00000132357	0.141207	ENSG00000188529
ENSG00000092330	0.141206	ENSG00000170619
ENSG00000164045	0.141203	ENSG00000181938
ENSG00000213270	0.141203	ENSG00000228071
ENSG00000224993	0.141201	ENSG00000235297
ENSG00000109805	0.141197	ENSG00000112312
ENSG00000138376	0.141196	ENSG00000161888
ENSG00000225405	0.141195	ENSG00000241343
ENSG00000068654	0.141191	ENSG00000148843
ENSG00000089154	0.14119	ENSG00000196367
ENSG00000188873	0.14119	ENSG00000237793
ENSG00000106327	0.141188	ENSG00000197993
ENSG00000213433	0.141186	ENSG00000227852
ENSG00000225093	0.141186	ENSG00000241680
ENSG00000051180	0.141182	ENSG00000092853
ENSG00000085999	0.14118	ENSG00000138180
ENSG00000110497	0.14118	ENSG00000165861
ENSG00000205871	0.14118	ENSG00000229659
ENSG00000137812	0.141178	ENSG00000178999
ENSG00000084092	0.141177	ENSG00000125991
ENSG00000213860	0.141177	ENSG00000225573
ENSG00000104695	0.141176	ENSG00000107164
ENSG00000197386	0.141175	ENSG00000288701
ENSG00000111331	0.141173	ENSG00000152778
ENSG00000224993	0.141173	ENSG00000236992
ENSG00000076003	0.141171	ENSG00000101057
ENSG00000136824	0.141166	ENSG00000164087
ENSG00000169919	0.141166	ENSG00000244038
ENSG00000130741	0.141165	ENSG00000198856
ENSG00000120616	0.141165	ENSG00000278311
ENSG00000075826	0.141159	ENSG00000100288
ENSG00000076928	0.141157	ENSG00000124333
ENSG00000134644	0.141157	ENSG00000152223
ENSG00000084754	0.141156	ENSG00000101161
ENSG00000149823	0.141152	ENSG00000254772
ENSG00000075218	0.141149	ENSG00000109685
ENSG00000243680	0.141148	ENSG00000259612
ENSG00000111711	0.141146	ENSG00000140367
ENSG00000136436	0.141146	ENSG00000170703
ENSG00000162073	0.141146	ENSG00000257167
ENSG00000215264	0.141142	ENSG00000227525
ENSG00000182383	0.141141	ENSG00000227525
ENSG00000219222	0.141141	ENSG00000233921
ENSG00000137460	0.14114	ENSG00000223609
ENSG00000213864	0.141133	ENSG00000233921
ENSG00000067082	0.141127	ENSG00000171522
ENSG00000188765	0.141127	ENSG00000228499
ENSG00000090238	0.141125	ENSG00000228501
ENSG00000214203	0.141124	ENSG00000223529
ENSG00000196205	0.141121	ENSG00000242071
ENSG00000010292	0.141118	ENSG00000139734
ENSG00000178562	0.141118	ENSG00000198851
ENSG00000214391	0.141118	ENSG00000216624
ENSG00000101057	0.141113	ENSG00000140534
ENSG00000048140	0.141113	ENSG00000148218
ENSG00000211644	0.141112	ENSG00000211949
ENSG00000218208	0.141112	ENSG00000235587
ENSG00000148057	0.14111	ENSG00000219626
ENSG00000235001	0.141109	ENSG00000257790
ENSG00000104738	0.141108	ENSG00000111602
ENSG00000001497	0.141108	ENSG00000114978
ENSG00000138646	0.141107	ENSG00000152778
ENSG00000171202	0.141107	ENSG00000171204
ENSG00000196428	0.141107	ENSG00000197841
ENSG00000080802	0.141106	ENSG00000128585
ENSG00000077152	0.141106	ENSG00000161800
ENSG00000226243	0.141106	ENSG00000240231
ENSG00000234145	0.141106	ENSG00000243388
ENSG00000161800	0.141103	ENSG00000175279
ENSG00000225067	0.141099	ENSG00000232858
ENSG00000072571	0.141097	ENSG00000161800
ENSG00000113649	0.141094	ENSG00000122965
ENSG00000229604	0.141088	ENSG00000270225
ENSG00000079785	0.141087	ENSG00000117395
ENSG00000111445	0.141086	ENSG00000119969
ENSG00000125885	0.141086	ENSG00000176890
ENSG00000151846	0.141086	ENSG00000223668
ENSG00000119927	0.141085	ENSG00000138231
ENSG00000136842	0.14108	ENSG00000166947
ENSG00000038219	0.14108	ENSG00000174720
ENSG00000111331	0.141079	ENSG00000132274
ENSG00000069702	0.141074	ENSG00000180739
ENSG00000213363	0.141072	ENSG00000243388
ENSG00000226428	0.141072	ENSG00000243388
ENSG00000138160	0.14107	ENSG00000228716
ENSG00000137310	0.141069	ENSG00000137563
ENSG00000165775	0.141065	ENSG00000255883
ENSG00000104738	0.141063	ENSG00000168496
ENSG00000112039	0.141062	ENSG00000182199
ENSG00000229251	0.141058	ENSG00000268222
ENSG00000109805	0.141057	ENSG00000115163
ENSG00000200169	0.141057	ENSG00000206737
ENSG00000236189	0.141057	ENSG00000243824
ENSG00000234335	0.141056	ENSG00000267119
ENSG00000155962	0.141055	ENSG00000224177
ENSG00000171161	0.141053	ENSG00000204922
ENSG00000227939	0.141049	ENSG00000231546
ENSG00000118515	0.141048	ENSG00000124217
ENSG00000129355	0.141047	ENSG00000182544
ENSG00000114988	0.141046	ENSG00000178537
ENSG00000146757	0.141043	ENSG00000158480
ENSG00000124508	0.141041	ENSG00000161010
ENSG00000093009	0.141041	ENSG00000173207
ENSG00000173110	0.141041	ENSG00000204389
ENSG00000063854	0.14104	ENSG00000171552
ENSG00000082701	0.141037	ENSG00000109171
ENSG00000057608	0.141037	ENSG00000146731
ENSG00000139645	0.141037	ENSG00000204469
ENSG00000137404	0.141033	ENSG00000146670
ENSG00000226855	0.141033	ENSG00000288920
ENSG00000145425	0.14103	ENSG00000234031
ENSG00000083896	0.141028	ENSG00000179295
ENSG00000183022	0.141027	ENSG00000231684
ENSG00000104679	0.141022	ENSG00000115568
ENSG00000097046	0.141021	ENSG00000142731
ENSG00000129197	0.14102	ENSG00000149925
ENSG00000100804	0.141017	ENSG00000101444
ENSG00000062716	0.141017	ENSG00000173575
ENSG00000137959	0.141012	ENSG00000160932
ENSG00000131470	0.141011	ENSG00000166508
ENSG00000157456	0.141006	ENSG00000168393
ENSG00000114166	0.141006	ENSG00000197324
ENSG00000073111	0.141004	ENSG00000121211
ENSG00000214089	0.141002	ENSG00000240392
ENSG00000234807	0.141	ENSG00000281357
ENSG00000164442	0.140995	ENSG00000164691
ENSG00000170271	0.140994	ENSG00000188672
ENSG00000060303	0.140994	ENSG00000236735
ENSG00000119760	0.140991	ENSG00000139645
ENSG00000201183	0.140989	ENSG00000201558
ENSG00000150768	0.140988	ENSG00000236287
ENSG00000211663	0.140984	ENSG00000243290
ENSG00000233328	0.14098	ENSG00000243680
ENSG00000234145	0.140978	ENSG00000243746
ENSG00000119632	0.140975	ENSG00000165078
ENSG00000100220	0.140971	ENSG00000103018
ENSG00000163960	0.140968	ENSG00000184863
ENSG00000129951	0.140968	ENSG00000197766
ENSG00000104408	0.140963	ENSG00000137876
ENSG00000062822	0.140962	ENSG00000187741
ENSG00000230204	0.140962	ENSG00000232368
ENSG00000236804	0.140962	ENSG00000242276
ENSG00000156467	0.140961	ENSG00000243297
ENSG00000232177	0.140961	ENSG00000255350
ENSG00000093009	0.14096	ENSG00000136824
ENSG00000095794	0.140956	ENSG00000119508
ENSG00000211640	0.140956	ENSG00000243290
ENSG00000102901	0.140955	ENSG00000140983
ENSG00000127191	0.140954	ENSG00000170340
ENSG00000184432	0.140953	ENSG00000274523
ENSG00000008128	0.140952	ENSG00000248333
ENSG00000189343	0.140946	ENSG00000229994
ENSG00000005075	0.140942	ENSG00000131469
ENSG00000146757	0.140942	ENSG00000197933
ENSG00000236888	0.140942	ENSG00000242314
ENSG00000105202	0.140938	ENSG00000113048
ENSG00000114391	0.140935	ENSG00000122026
ENSG00000230592	0.140935	ENSG00000253506
ENSG00000137807	0.140932	ENSG00000158402
ENSG00000153561	0.140931	ENSG00000170185
ENSG00000092470	0.14093	ENSG00000162073
ENSG00000151725	0.140929	ENSG00000176208
ENSG00000130821	0.140925	ENSG00000133069
ENSG00000137310	0.140922	ENSG00000198937
ENSG00000123473	0.14092	ENSG00000137812
ENSG00000048162	0.140918	ENSG00000113460
ENSG00000103479	0.140916	ENSG00000234782
ENSG00000107862	0.140915	ENSG00000137073
ENSG00000242445	0.140915	ENSG00000249855
ENSG00000144554	0.140914	ENSG00000160957
ENSG00000008517	0.140914	ENSG00000181036
ENSG00000211677	0.140914	ENSG00000211945
ENSG00000233057	0.140914	ENSG00000234782
ENSG00000121152	0.140913	ENSG00000127423
ENSG00000243388	0.140909	ENSG00000257074
ENSG00000234743	0.140906	ENSG00000235238
ENSG00000177776	0.140905	ENSG00000180172
ENSG00000089009	0.140905	ENSG00000188846
ENSG00000112282	0.140902	ENSG00000167615
ENSG00000077235	0.140902	ENSG00000170471
ENSG00000085840	0.140901	ENSG00000162073
ENSG00000213935	0.140899	ENSG00000235587
ENSG00000240914	0.140898	ENSG00000266563
ENSG00000050748	0.140897	ENSG00000132383
ENSG00000077454	0.140897	ENSG00000167863
ENSG00000100079	0.140893	ENSG00000216490
ENSG00000213432	0.140892	ENSG00000234335
ENSG00000124788	0.140891	ENSG00000148680
ENSG00000075218	0.140891	ENSG00000176890
ENSG00000112305	0.14089	ENSG00000169857
ENSG00000100084	0.140886	ENSG00000141699
ENSG00000211895	0.140881	ENSG00000253755
ENSG00000135476	0.14088	ENSG00000144395
ENSG00000122952	0.14088	ENSG00000162073
ENSG00000067704	0.14088	ENSG00000173692
ENSG00000155096	0.14088	ENSG00000213772
ENSG00000101843	0.140877	ENSG00000145907
ENSG00000100450	0.140876	ENSG00000113088
ENSG00000032219	0.140872	ENSG00000054267
ENSG00000206172	0.140872	ENSG00000213934
ENSG00000108688	0.14087	ENSG00000108691
ENSG00000105171	0.140863	ENSG00000115514
ENSG00000251544	0.140863	ENSG00000271207
ENSG00000137504	0.140858	ENSG00000257596
ENSG00000108344	0.140857	ENSG00000163655
ENSG00000169020	0.140852	ENSG00000233927
ENSG00000114857	0.14085	ENSG00000139631
ENSG00000228232	0.140848	ENSG00000234145
ENSG00000166189	0.140843	ENSG00000177971
ENSG00000196834	0.140843	ENSG00000233328
ENSG00000106153	0.140841	ENSG00000154518
ENSG00000114978	0.140839	ENSG00000174574
ENSG00000234498	0.140836	ENSG00000240914
ENSG00000103429	0.140835	ENSG00000121774
ENSG00000109805	0.140834	ENSG00000137310
ENSG00000132522	0.140832	ENSG00000228218
ENSG00000137965	0.14083	ENSG00000163565
ENSG00000224627	0.140828	ENSG00000228462
ENSG00000142945	0.140826	ENSG00000167900
ENSG00000148346	0.140825	ENSG00000164047
ENSG00000110104	0.140825	ENSG00000164818
ENSG00000094804	0.14082	ENSG00000105486
ENSG00000242445	0.140818	ENSG00000243904
ENSG00000138095	0.140813	ENSG00000154174
ENSG00000227939	0.140813	ENSG00000229133
ENSG00000066279	0.140812	ENSG00000072571
ENSG00000110435	0.140812	ENSG00000136485
ENSG00000128789	0.14081	ENSG00000214717
ENSG00000166012	0.140809	ENSG00000197989
ENSG00000178464	0.140809	ENSG00000224094
ENSG00000216624	0.140809	ENSG00000226948
ENSG00000135736	0.140808	ENSG00000159618
ENSG00000115368	0.140806	ENSG00000165392
ENSG00000111300	0.140804	ENSG00000153936
ENSG00000160957	0.140804	ENSG00000169607
ENSG00000211747	0.140799	ENSG00000211751
ENSG00000158050	0.140794	ENSG00000185338
ENSG00000012817	0.140793	ENSG00000280969
ENSG00000213700	0.140792	ENSG00000219222
ENSG00000169679	0.14079	ENSG00000170312
ENSG00000126787	0.140789	ENSG00000161888
ENSG00000105472	0.140789	ENSG00000185198
ENSG00000196646	0.140789	ENSG00000197857
ENSG00000104142	0.140788	ENSG00000146109
ENSG00000228992	0.140787	ENSG00000229638
ENSG00000088325	0.140786	ENSG00000092470
ENSG00000137947	0.140785	ENSG00000185947
ENSG00000218582	0.140783	ENSG00000235084
ENSG00000089685	0.140782	ENSG00000123473
ENSG00000111300	0.14078	ENSG00000149187
ENSG00000140526	0.140777	ENSG00000196182
ENSG00000101945	0.140775	ENSG00000142731
ENSG00000159596	0.140774	ENSG00000166169
ENSG00000213235	0.140773	ENSG00000244582
ENSG00000218582	0.14077	ENSG00000235174
ENSG00000135632	0.140769	ENSG00000136718
ENSG00000050426	0.140767	ENSG00000069345
ENSG00000130165	0.140764	ENSG00000172336
ENSG00000114857	0.140763	ENSG00000258890
ENSG00000100412	0.140762	ENSG00000110435
ENSG00000005022	0.140762	ENSG00000170540
ENSG00000243498	0.140762	ENSG00000259612
ENSG00000177350	0.140759	ENSG00000235065
ENSG00000141258	0.140757	ENSG00000198089
ENSG00000114346	0.140756	ENSG00000167900
ENSG00000112578	0.140755	ENSG00000132341
ENSG00000028528	0.140755	ENSG00000176986
ENSG00000083896	0.140755	ENSG00000198408
ENSG00000228861	0.140753	ENSG00000232858
ENSG00000144647	0.140747	ENSG00000147324
ENSG00000100632	0.140746	ENSG00000143933
ENSG00000233426	0.140743	ENSG00000242445
ENSG00000213621	0.140742	ENSG00000228929
ENSG00000000938	0.140737	ENSG00000110446
ENSG00000105248	0.140736	ENSG00000120616
ENSG00000070182	0.140733	ENSG00000133488
ENSG00000223803	0.140733	ENSG00000233426
ENSG00000137947	0.140732	ENSG00000213762
ENSG00000163554	0.140731	ENSG00000198336
ENSG00000243023	0.14073	ENSG00000244002
ENSG00000116473	0.140727	ENSG00000186432
ENSG00000226360	0.140724	ENSG00000243964
ENSG00000112739	0.140723	ENSG00000117523
ENSG00000102384	0.140723	ENSG00000142731
ENSG00000105514	0.140721	ENSG00000105520
ENSG00000072571	0.140718	ENSG00000186638
ENSG00000100714	0.140716	ENSG00000128050
ENSG00000206625	0.140715	ENSG00000207041
ENSG00000174010	0.140713	ENSG00000175104
ENSG00000214073	0.140713	ENSG00000230364
ENSG00000048707	0.14071	ENSG00000198793
ENSG00000240759	0.140709	ENSG00000253506
ENSG00000085721	0.140705	ENSG00000107937
ENSG00000183298	0.140705	ENSG00000237506
ENSG00000227852	0.140703	ENSG00000239413
ENSG00000217094	0.140699	ENSG00000251495
ENSG00000213307	0.140698	ENSG00000228847
ENSG00000164902	0.140695	ENSG00000197566
ENSG00000163655	0.140694	ENSG00000250471
ENSG00000178935	0.140693	ENSG00000213762
ENSG00000226221	0.140693	ENSG00000234093
ENSG00000083814	0.140691	ENSG00000186020
ENSG00000005022	0.14069	ENSG00000181163
ENSG00000107862	0.140689	ENSG00000168014
ENSG00000086102	0.140689	ENSG00000173530
ENSG00000137628	0.140689	ENSG00000185885
ENSG00000226855	0.140688	ENSG00000240914
ENSG00000127564	0.140686	ENSG00000214826
ENSG00000163633	0.140685	ENSG00000188321
ENSG00000048707	0.140684	ENSG00000115760
ENSG00000240395	0.140684	ENSG00000241061
ENSG00000154174	0.140682	ENSG00000158156
ENSG00000197958	0.140682	ENSG00000236992
ENSG00000115942	0.14068	ENSG00000171302
ENSG00000123485	0.140679	ENSG00000174371
ENSG00000219451	0.140675	ENSG00000226948
ENSG00000137720	0.140673	ENSG00000150782
ENSG00000106211	0.140669	ENSG00000120694
ENSG00000111247	0.140667	ENSG00000213047
ENSG00000214199	0.140667	ENSG00000236801
ENSG00000146410	0.140665	ENSG00000154920
ENSG00000216866	0.140665	ENSG00000234498
ENSG00000214073	0.140661	ENSG00000242952
ENSG00000231333	0.140661	ENSG00000260031
ENSG00000105197	0.140657	ENSG00000134452
ENSG00000173653	0.140655	ENSG00000173812
ENSG00000116251	0.140654	ENSG00000125991
ENSG00000136715	0.140654	ENSG00000198646
ENSG00000106133	0.140654	ENSG00000261556
ENSG00000080986	0.140646	ENSG00000136492
ENSG00000101346	0.140646	ENSG00000185164
ENSG00000108465	0.140645	ENSG00000112739
ENSG00000100412	0.140645	ENSG00000184432
ENSG00000082213	0.140643	ENSG00000100697
ENSG00000214787	0.140641	ENSG00000275344
ENSG00000153234	0.140638	ENSG00000198435
ENSG00000223803	0.140634	ENSG00000230592
ENSG00000151846	0.140632	ENSG00000213261
ENSG00000138376	0.140631	ENSG00000164045
ENSG00000215313	0.140631	ENSG00000231164
ENSG00000211598	0.14063	ENSG00000211668
ENSG00000232472	0.14063	ENSG00000238103
ENSG00000229806	0.14063	ENSG00000240371
ENSG00000213935	0.140627	ENSG00000243388
ENSG00000136824	0.140625	ENSG00000174442
ENSG00000099977	0.140624	ENSG00000182004
ENSG00000131165	0.140623	ENSG00000157837
ENSG00000113569	0.140617	ENSG00000163913
ENSG00000255568	0.140611	ENSG00000277590
ENSG00000111843	0.140608	ENSG00000130770
ENSG00000066422	0.140606	ENSG00000144747
ENSG00000111665	0.140602	ENSG00000166451
ENSG00000213128	0.140596	ENSG00000241511
ENSG00000126756	0.140596	ENSG00000245910
ENSG00000138757	0.140592	ENSG00000172009
ENSG00000156973	0.140592	ENSG00000198700
ENSG00000240828	0.140589	ENSG00000243101
ENSG00000198258	0.140581	ENSG00000229833
ENSG00000241680	0.140581	ENSG00000259612
ENSG00000228861	0.140579	ENSG00000254252
ENSG00000140937	0.140572	ENSG00000170323
ENSG00000226972	0.140567	ENSG00000243455
ENSG00000224094	0.140564	ENSG00000226948
ENSG00000161800	0.140563	ENSG00000198056
ENSG00000214362	0.140563	ENSG00000241282
ENSG00000233873	0.140559	ENSG00000239473
ENSG00000111206	0.140555	ENSG00000151725
ENSG00000126267	0.140553	ENSG00000183648
ENSG00000240480	0.140553	ENSG00000243388
ENSG00000123219	0.140552	ENSG00000123374
ENSG00000100526	0.140549	ENSG00000167325
ENSG00000117399	0.140547	ENSG00000143228
ENSG00000141258	0.140547	ENSG00000197912
ENSG00000173482	0.140546	ENSG00000176783
ENSG00000081087	0.140545	ENSG00000116237
ENSG00000171241	0.140545	ENSG00000176208
ENSG00000214016	0.140545	ENSG00000244722
ENSG00000108773	0.140543	ENSG00000130731
ENSG00000166086	0.140541	ENSG00000254709
ENSG00000013573	0.140538	ENSG00000080839
ENSG00000184226	0.140538	ENSG00000197705
ENSG00000163507	0.140535	ENSG00000163808
ENSG00000161800	0.140535	ENSG00000165480
ENSG00000101825	0.140534	ENSG00000134121
ENSG00000213235	0.140527	ENSG00000236058
ENSG00000241061	0.140526	ENSG00000242060
ENSG00000111711	0.140521	ENSG00000132664
ENSG00000123810	0.140521	ENSG00000144559
ENSG00000163938	0.140521	ENSG00000213585
ENSG00000214914	0.140519	ENSG00000215264
ENSG00000154589	0.140518	ENSG00000163694
ENSG00000112984	0.140517	ENSG00000173207
ENSG00000116754	0.140514	ENSG00000117569
ENSG00000010072	0.140513	ENSG00000113575
ENSG00000157456	0.140512	ENSG00000162063
ENSG00000101003	0.140512	ENSG00000186185
ENSG00000137965	0.140511	ENSG00000163840
ENSG00000129810	0.14051	ENSG00000138092
ENSG00000135720	0.140509	ENSG00000144224
ENSG00000104529	0.140508	ENSG00000175061
ENSG00000139613	0.140506	ENSG00000263001
ENSG00000213363	0.140502	ENSG00000243904
ENSG00000234335	0.140494	ENSG00000242692
ENSG00000130821	0.14049	ENSG00000223609
ENSG00000221949	0.14049	ENSG00000239569
ENSG00000213820	0.140488	ENSG00000234093
ENSG00000060688	0.140487	ENSG00000102900
ENSG00000101407	0.140487	ENSG00000165417
ENSG00000213433	0.140487	ENSG00000224094
ENSG00000146143	0.140487	ENSG00000276043
ENSG00000103168	0.140482	ENSG00000135720
ENSG00000105821	0.140481	ENSG00000153914
ENSG00000131042	0.140477	ENSG00000204577
ENSG00000220157	0.140477	ENSG00000242276
ENSG00000136279	0.140476	ENSG00000182473
ENSG00000223803	0.140476	ENSG00000230897
ENSG00000226855	0.140475	ENSG00000228071
ENSG00000187653	0.140473	ENSG00000197744
ENSG00000227663	0.140473	ENSG00000229659
ENSG00000133624	0.14047	ENSG00000137504
ENSG00000102900	0.14047	ENSG00000166295
ENSG00000093009	0.140467	ENSG00000138160
ENSG00000132334	0.140467	ENSG00000157350
ENSG00000001084	0.140467	ENSG00000256269
ENSG00000128951	0.140466	ENSG00000137310
ENSG00000125743	0.140466	ENSG00000167863
ENSG00000230592	0.140466	ENSG00000234335
ENSG00000214612	0.140464	ENSG00000237506
ENSG00000233747	0.14046	ENSG00000244244
ENSG00000145386	0.140458	ENSG00000149503
ENSG00000124688	0.140455	ENSG00000166133
ENSG00000177350	0.140455	ENSG00000213432
ENSG00000241081	0.140452	ENSG00000250896
ENSG00000214289	0.14045	ENSG00000242208
ENSG00000089154	0.140445	ENSG00000130856
ENSG00000137441	0.140445	ENSG00000160654
ENSG00000220157	0.140443	ENSG00000234785
ENSG00000066279	0.140442	ENSG00000158402
ENSG00000013441	0.140439	ENSG00000163660
ENSG00000134001	0.140437	ENSG00000164818
ENSG00000235238	0.140428	ENSG00000253954
ENSG00000135624	0.140427	ENSG00000213585
ENSG00000165349	0.140426	ENSG00000166349
ENSG00000132274	0.140426	ENSG00000187608
ENSG00000101216	0.140423	ENSG00000132434
ENSG00000213326	0.140423	ENSG00000268222
ENSG00000065548	0.140422	ENSG00000189266
ENSG00000104147	0.140421	ENSG00000121152
ENSG00000126709	0.140421	ENSG00000170581
ENSG00000184445	0.140418	ENSG00000188529
ENSG00000135956	0.140416	ENSG00000143373
ENSG00000014216	0.140413	ENSG00000132589
ENSG00000149187	0.140413	ENSG00000178971
ENSG00000132485	0.14041	ENSG00000141699
ENSG00000128951	0.14041	ENSG00000164109
ENSG00000189266	0.140409	ENSG00000196470
ENSG00000137404	0.140404	ENSG00000167900
ENSG00000188460	0.140403	ENSG00000196834
ENSG00000270230	0.140398	ENSG00000270350
ENSG00000107758	0.140397	ENSG00000172086
ENSG00000141759	0.140391	ENSG00000165175
ENSG00000214199	0.14039	ENSG00000228501
ENSG00000134001	0.140382	ENSG00000171566
ENSG00000211943	0.140381	ENSG00000239855
ENSG00000229806	0.14038	ENSG00000234335
ENSG00000213371	0.140379	ENSG00000245205
ENSG00000106144	0.140375	ENSG00000116350
ENSG00000135114	0.140374	ENSG00000152778
ENSG00000005812	0.140373	ENSG00000124688
ENSG00000241250	0.140372	ENSG00000242314
ENSG00000074964	0.140371	ENSG00000186818
ENSG00000226564	0.140371	ENSG00000228794
ENSG00000225067	0.140371	ENSG00000233426
ENSG00000089009	0.14037	ENSG00000215313
ENSG00000100526	0.140366	ENSG00000176890
ENSG00000239524	0.140364	ENSG00000270916
ENSG00000055332	0.140362	ENSG00000124201
ENSG00000112739	0.140362	ENSG00000181904
ENSG00000180662	0.140359	ENSG00000223540
ENSG00000068438	0.140354	ENSG00000114388
ENSG00000132680	0.140354	ENSG00000162613
ENSG00000099725	0.14035	ENSG00000280969
ENSG00000079616	0.140349	ENSG00000111206
ENSG00000214612	0.140349	ENSG00000217027
ENSG00000111445	0.140348	ENSG00000198554
ENSG00000012048	0.140347	ENSG00000183856
ENSG00000228224	0.140346	ENSG00000230364
ENSG00000196183	0.140342	ENSG00000213864
ENSG00000229806	0.140341	ENSG00000236735
ENSG00000235919	0.14034	ENSG00000261455
ENSG00000172809	0.140339	ENSG00000198918
ENSG00000213950	0.140339	ENSG00000243388
ENSG00000070785	0.140338	ENSG00000183751
ENSG00000137822	0.140332	ENSG00000160117
ENSG00000163811	0.140328	ENSG00000164944
ENSG00000051341	0.140322	ENSG00000139618
ENSG00000120696	0.140322	ENSG00000170468
ENSG00000120832	0.140318	ENSG00000151135
ENSG00000069345	0.140316	ENSG00000132950
ENSG00000220842	0.140316	ENSG00000230629
ENSG00000181924	0.140315	ENSG00000242485
ENSG00000065485	0.140315	ENSG00000248487
ENSG00000156509	0.140314	ENSG00000183856
ENSG00000225630	0.140314	ENSG00000270232
ENSG00000112200	0.140312	ENSG00000168116
ENSG00000115233	0.140312	ENSG00000173692
ENSG00000230734	0.140312	ENSG00000239559
ENSG00000067167	0.140311	ENSG00000174501
ENSG00000135451	0.140311	ENSG00000176890
ENSG00000155959	0.14031	ENSG00000166436
ENSG00000233057	0.140305	ENSG00000235264
ENSG00000127152	0.140304	ENSG00000184613
ENSG00000153563	0.140301	ENSG00000164483
ENSG00000243680	0.140299	ENSG00000244485
ENSG00000070367	0.140298	ENSG00000179295
ENSG00000166272	0.140298	ENSG00000186111
ENSG00000166579	0.140298	ENSG00000232187
ENSG00000109390	0.140296	ENSG00000156928
ENSG00000124659	0.140295	ENSG00000165355
ENSG00000132109	0.140294	ENSG00000185745
ENSG00000011007	0.140291	ENSG00000175376
ENSG00000176444	0.140289	ENSG00000248333
ENSG00000164109	0.140288	ENSG00000165304
ENSG00000057608	0.140285	ENSG00000156261
ENSG00000092208	0.140282	ENSG00000173145
ENSG00000066279	0.14028	ENSG00000123473
ENSG00000176809	0.14028	ENSG00000238083
ENSG00000211892	0.140272	ENSG00000243466
ENSG00000095564	0.14027	ENSG00000116754
ENSG00000136492	0.14027	ENSG00000175279
ENSG00000126602	0.140267	ENSG00000146701
ENSG00000232393	0.140266	ENSG00000234031
ENSG00000062716	0.140265	ENSG00000245532
ENSG00000132680	0.140263	ENSG00000223705
ENSG00000127837	0.140261	ENSG00000168439
ENSG00000249353	0.140261	ENSG00000268222
ENSG00000071655	0.140259	ENSG00000161618
ENSG00000221164	0.140258	ENSG00000252712
ENSG00000101444	0.140254	ENSG00000125691
ENSG00000111142	0.140254	ENSG00000181163
ENSG00000235109	0.140254	ENSG00000239569
ENSG00000062822	0.140253	ENSG00000146410
ENSG00000214353	0.140253	ENSG00000217527
ENSG00000140374	0.140251	ENSG00000184432
ENSG00000010072	0.140248	ENSG00000167394
ENSG00000108733	0.140247	ENSG00000113369
ENSG00000109805	0.140247	ENSG00000164109
ENSG00000082516	0.140243	ENSG00000142207
ENSG00000214535	0.140242	ENSG00000237676
ENSG00000251593	0.140242	ENSG00000253954
ENSG00000077454	0.140239	ENSG00000183495
ENSG00000112077	0.140235	ENSG00000136929
ENSG00000152944	0.140235	ENSG00000179021
ENSG00000140990	0.140234	ENSG00000156876
ENSG00000213950	0.140234	ENSG00000227694
ENSG00000121152	0.140233	ENSG00000138180
ENSG00000089597	0.140232	ENSG00000103512
ENSG00000109685	0.14023	ENSG00000140525
ENSG00000234093	0.14023	ENSG00000236992
ENSG00000077514	0.140228	ENSG00000167670
ENSG00000227525	0.140228	ENSG00000239797
ENSG00000230207	0.140228	ENSG00000244582
ENSG00000229638	0.140225	ENSG00000253506
ENSG00000228071	0.140224	ENSG00000253506
ENSG00000047597	0.140221	ENSG00000206172
ENSG00000204130	0.140219	ENSG00000234420
ENSG00000099326	0.140218	ENSG00000172888
ENSG00000226428	0.140217	ENSG00000228847
ENSG00000135775	0.140211	ENSG00000162664
ENSG00000117758	0.14021	ENSG00000155115
ENSG00000189266	0.140208	ENSG00000204977
ENSG00000170954	0.140207	ENSG00000197937
ENSG00000141699	0.140206	ENSG00000176095
ENSG00000090060	0.140202	ENSG00000116685
ENSG00000099901	0.140197	ENSG00000125445
ENSG00000014138	0.140196	ENSG00000186638
ENSG00000092853	0.140192	ENSG00000112312
ENSG00000120029	0.140192	ENSG00000143376
ENSG00000177350	0.140191	ENSG00000235552
ENSG00000172409	0.140189	ENSG00000179119
ENSG00000105996	0.140189	ENSG00000254369
ENSG00000130826	0.140187	ENSG00000142784
ENSG00000165304	0.140187	ENSG00000167670
ENSG00000217716	0.140186	ENSG00000223529
ENSG00000104738	0.140184	ENSG00000174371
ENSG00000120053	0.140178	ENSG00000178567
ENSG00000152253	0.140175	ENSG00000159259
ENSG00000176890	0.140175	ENSG00000179750
ENSG00000213051	0.140175	ENSG00000213979
ENSG00000063244	0.140172	ENSG00000229197
ENSG00000231006	0.140171	ENSG00000244244
ENSG00000157933	0.14017	ENSG00000198792
ENSG00000224892	0.14017	ENSG00000225093
ENSG00000012048	0.140169	ENSG00000092470
ENSG00000112312	0.140168	ENSG00000167900
ENSG00000121211	0.140167	ENSG00000148773
ENSG00000111011	0.140166	ENSG00000206527
ENSG00000213128	0.140166	ENSG00000237049
ENSG00000138095	0.140165	ENSG00000261236
ENSG00000138658	0.140163	ENSG00000143476
ENSG00000012963	0.140162	ENSG00000168393
ENSG00000126088	0.14016	ENSG00000183597
ENSG00000101003	0.140158	ENSG00000139734
ENSG00000234851	0.140157	ENSG00000236735
ENSG00000224892	0.140157	ENSG00000245205
ENSG00000101413	0.140156	ENSG00000149187
ENSG00000214460	0.140154	ENSG00000223668
ENSG00000070010	0.140153	ENSG00000213619
ENSG00000059378	0.140148	ENSG00000089127
ENSG00000214047	0.140147	ENSG00000243680
ENSG00000234371	0.140146	ENSG00000236888
ENSG00000004779	0.140145	ENSG00000242485
ENSG00000112149	0.140144	ENSG00000185022
ENSG00000111247	0.140134	ENSG00000138346
ENSG00000117394	0.140134	ENSG00000148218
ENSG00000019549	0.140134	ENSG00000173918
ENSG00000115415	0.140131	ENSG00000156587
ENSG00000116251	0.14013	ENSG00000147677
ENSG00000211637	0.140127	ENSG00000211662
ENSG00000206147	0.140127	ENSG00000230837
ENSG00000077514	0.140126	ENSG00000105486
ENSG00000214289	0.140125	ENSG00000257907
ENSG00000092853	0.140124	ENSG00000130816
ENSG00000108465	0.140123	ENSG00000120798
ENSG00000164054	0.140123	ENSG00000165949
ENSG00000170312	0.140123	ENSG00000184661
ENSG00000114857	0.140122	ENSG00000153914
ENSG00000136522	0.140114	ENSG00000198522
ENSG00000151846	0.140108	ENSG00000228502
ENSG00000126883	0.140104	ENSG00000183495
ENSG00000213885	0.140104	ENSG00000249855
ENSG00000234145	0.140103	ENSG00000240540
ENSG00000215093	0.140103	ENSG00000242952
ENSG00000213885	0.140103	ENSG00000244019
ENSG00000140990	0.140095	ENSG00000168894
ENSG00000112739	0.140092	ENSG00000223745
ENSG00000184792	0.140091	ENSG00000204613
ENSG00000114544	0.140088	ENSG00000116874
ENSG00000175354	0.140081	ENSG00000213398
ENSG00000099958	0.140079	ENSG00000166794
ENSG00000100450	0.140077	ENSG00000164483
ENSG00000228118	0.140077	ENSG00000251235
ENSG00000171943	0.140076	ENSG00000188610
ENSG00000119004	0.140076	ENSG00000188917
ENSG00000068745	0.140075	ENSG00000138069
ENSG00000138092	0.140075	ENSG00000152253
ENSG00000066279	0.140074	ENSG00000166451
ENSG00000088325	0.140073	ENSG00000101057
ENSG00000066926	0.140072	ENSG00000164068
ENSG00000147133	0.140072	ENSG00000185024
ENSG00000138443	0.140071	ENSG00000167535
ENSG00000177776	0.140069	ENSG00000215016
ENSG00000130255	0.140068	ENSG00000189343
ENSG00000102384	0.140059	ENSG00000131153
ENSG00000165480	0.140053	ENSG00000171320
ENSG00000179085	0.140052	ENSG00000198618
ENSG00000129235	0.14005	ENSG00000152464
ENSG00000235065	0.14005	ENSG00000242692
ENSG00000133069	0.140046	ENSG00000162722
ENSG00000213176	0.140044	ENSG00000224993
ENSG00000137040	0.140043	ENSG00000178502
ENSG00000178115	0.140039	ENSG00000186399
ENSG00000088726	0.140038	ENSG00000259207
ENSG00000060303	0.140035	ENSG00000250562
ENSG00000110031	0.140034	ENSG00000126264
ENSG00000025770	0.140034	ENSG00000148019
ENSG00000177700	0.140034	ENSG00000224877
ENSG00000155363	0.140031	ENSG00000178685
ENSG00000234782	0.140026	ENSG00000235929
ENSG00000048162	0.140023	ENSG00000273899
ENSG00000236876	0.140022	ENSG00000268222
ENSG00000111445	0.140018	ENSG00000131470
ENSG00000214089	0.140018	ENSG00000235297
ENSG00000115540	0.140016	ENSG00000178307
ENSG00000217027	0.140016	ENSG00000231120
ENSG00000148835	0.140015	ENSG00000163535
ENSG00000115461	0.140013	ENSG00000162692
ENSG00000217026	0.140009	ENSG00000243746
ENSG00000171448	0.14	ENSG00000180008
ENSG00000206147	0.139999	ENSG00000213979
ENSG00000232496	0.139998	ENSG00000242952
ENSG00000125124	0.139994	ENSG00000186814
ENSG00000187653	0.139991	ENSG00000235297
ENSG00000213900	0.139989	ENSG00000242314
ENSG00000083635	0.139988	ENSG00000111845
ENSG00000047597	0.139987	ENSG00000129244
ENSG00000116237	0.139985	ENSG00000137310
ENSG00000213695	0.139984	ENSG00000241511
ENSG00000083817	0.139983	ENSG00000197050
ENSG00000235297	0.139983	ENSG00000236992
ENSG00000122966	0.139982	ENSG00000137404
ENSG00000223822	0.139981	ENSG00000233837
ENSG00000014138	0.13998	ENSG00000149929
ENSG00000160908	0.13998	ENSG00000170185
ENSG00000140451	0.139978	ENSG00000171241
ENSG00000226948	0.139978	ENSG00000229994
ENSG00000136929	0.139977	ENSG00000143416
ENSG00000211660	0.139972	ENSG00000211959
ENSG00000169018	0.139971	ENSG00000175087
ENSG00000111665	0.13997	ENSG00000169679
ENSG00000182383	0.139967	ENSG00000233921
ENSG00000227361	0.139966	ENSG00000234031
ENSG00000165525	0.139965	ENSG00000173209
ENSG00000132646	0.139964	ENSG00000149929
ENSG00000111206	0.139962	ENSG00000138376
ENSG00000181524	0.139962	ENSG00000227939
ENSG00000137822	0.13996	ENSG00000164818
ENSG00000137764	0.139958	ENSG00000143742
ENSG00000217716	0.139956	ENSG00000219507
ENSG00000139734	0.139955	ENSG00000179750
ENSG00000185834	0.139953	ENSG00000187534
ENSG00000068489	0.139951	ENSG00000198826
ENSG00000051341	0.13995	ENSG00000132780
ENSG00000213309	0.139949	ENSG00000242952
ENSG00000241081	0.139947	ENSG00000243746
ENSG00000102384	0.139946	ENSG00000173207
ENSG00000077152	0.139943	ENSG00000165480
ENSG00000146067	0.139935	ENSG00000173209
ENSG00000119969	0.139933	ENSG00000146670
ENSG00000230330	0.139932	ENSG00000238249
ENSG00000137965	0.13993	ENSG00000165949
ENSG00000119927	0.139923	ENSG00000162650
ENSG00000100162	0.139922	ENSG00000105011
ENSG00000103064	0.139921	ENSG00000214717
ENSG00000125652	0.13992	ENSG00000125991
ENSG00000134291	0.13992	ENSG00000173207
ENSG00000103018	0.139919	ENSG00000143575
ENSG00000165525	0.139919	ENSG00000185246
ENSG00000141741	0.139919	ENSG00000229833
ENSG00000229251	0.139917	ENSG00000249264
ENSG00000015479	0.139916	ENSG00000189079
ENSG00000228218	0.139916	ENSG00000248180
ENSG00000138346	0.139911	ENSG00000146670
ENSG00000196646	0.139911	ENSG00000256087
ENSG00000132881	0.139909	ENSG00000187742
ENSG00000115602	0.139904	ENSG00000198400
ENSG00000182383	0.139903	ENSG00000241923
ENSG00000070182	0.139902	ENSG00000164398
ENSG00000168394	0.1399	ENSG00000204261
ENSG00000232858	0.1399	ENSG00000239797
ENSG00000223540	0.139899	ENSG00000244422
ENSG00000160213	0.139893	ENSG00000181019
ENSG00000139618	0.139892	ENSG00000163808
ENSG00000214289	0.139888	ENSG00000218208
ENSG00000033050	0.139887	ENSG00000100425
ENSG00000068796	0.139885	ENSG00000185019
ENSG00000161654	0.139884	ENSG00000236287
ENSG00000136824	0.139883	ENSG00000157456
ENSG00000067082	0.139881	ENSG00000087074
ENSG00000085840	0.13988	ENSG00000228716
ENSG00000214896	0.13988	ENSG00000249987
ENSG00000225093	0.139879	ENSG00000228232
ENSG00000138160	0.139874	ENSG00000149503
ENSG00000228716	0.139871	ENSG00000276043
ENSG00000108465	0.13987	ENSG00000221978
ENSG00000213885	0.139869	ENSG00000255642
ENSG00000100462	0.139866	ENSG00000106305
ENSG00000175886	0.139858	ENSG00000214203
ENSG00000173209	0.139856	ENSG00000182796
ENSG00000122952	0.139853	ENSG00000143476
ENSG00000228071	0.139853	ENSG00000234031
ENSG00000063244	0.13985	ENSG00000100813
ENSG00000085760	0.139849	ENSG00000198839
ENSG00000109255	0.139845	ENSG00000168754
ENSG00000211655	0.139844	ENSG00000211943
ENSG00000234145	0.139844	ENSG00000242697
ENSG00000234797	0.13984	ENSG00000242697
ENSG00000042062	0.139837	ENSG00000102145
ENSG00000117632	0.139837	ENSG00000132646
ENSG00000178429	0.139837	ENSG00000214199
ENSG00000175073	0.139836	ENSG00000189114
ENSG00000233426	0.139836	ENSG00000254759
ENSG00000070081	0.139835	ENSG00000099958
ENSG00000131042	0.139835	ENSG00000244482
ENSG00000197705	0.139831	ENSG00000265929
ENSG00000138642	0.139828	ENSG00000160710
ENSG00000013573	0.139825	ENSG00000119969
ENSG00000243988	0.139824	ENSG00000244244
ENSG00000211640	0.139823	ENSG00000211648
ENSG00000055917	0.13982	ENSG00000139372
ENSG00000060069	0.139819	ENSG00000176845
ENSG00000100297	0.139818	ENSG00000160949
ENSG00000143224	0.139816	ENSG00000182512
ENSG00000228218	0.139815	ENSG00000249210
ENSG00000108848	0.139814	ENSG00000132424
ENSG00000235962	0.13981	ENSG00000241282
ENSG00000109805	0.139809	ENSG00000149929
ENSG00000214199	0.139809	ENSG00000226086
ENSG00000229659	0.139809	ENSG00000240463
ENSG00000216412	0.139808	ENSG00000244585
ENSG00000114942	0.139807	ENSG00000242071
ENSG00000231333	0.139805	ENSG00000280012
ENSG00000187534	0.139804	ENSG00000226976
ENSG00000213621	0.139804	ENSG00000230629
ENSG00000101057	0.139802	ENSG00000183763
ENSG00000243672	0.139802	ENSG00000269228
ENSG00000007968	0.139801	ENSG00000093009
ENSG00000181163	0.1398	ENSG00000213772
ENSG00000223668	0.139798	ENSG00000243498
ENSG00000067704	0.139796	ENSG00000116906
ENSG00000232442	0.139793	ENSG00000260083
ENSG00000242071	0.139792	ENSG00000261557
ENSG00000100941	0.139787	ENSG00000114742
ENSG00000140259	0.139787	ENSG00000196214
ENSG00000121621	0.139786	ENSG00000156970
ENSG00000223803	0.139777	ENSG00000241431
ENSG00000116754	0.139776	ENSG00000144655
ENSG00000010404	0.139772	ENSG00000113719
ENSG00000116560	0.139772	ENSG00000168066
ENSG00000244038	0.139772	ENSG00000274523
ENSG00000105011	0.139771	ENSG00000138376
ENSG00000114850	0.139766	ENSG00000185414
ENSG00000146263	0.139759	ENSG00000167670
ENSG00000230207	0.139758	ENSG00000234093
ENSG00000223822	0.139758	ENSG00000242697
ENSG00000136715	0.139754	ENSG00000143373
ENSG00000160551	0.139754	ENSG00000180357
ENSG00000096384	0.139753	ENSG00000109971
ENSG00000141084	0.139752	ENSG00000160058
ENSG00000213860	0.13975	ENSG00000232429
ENSG00000102218	0.139748	ENSG00000105127
ENSG00000177409	0.139747	ENSG00000185507
ENSG00000229752	0.139746	ENSG00000249987
ENSG00000184612	0.139745	ENSG00000224800
ENSG00000220848	0.139745	ENSG00000244722
ENSG00000121211	0.139744	ENSG00000138092
ENSG00000117543	0.13974	ENSG00000125991
ENSG00000227401	0.13974	ENSG00000229197
ENSG00000111602	0.139736	ENSG00000123473
ENSG00000213270	0.139736	ENSG00000228331
ENSG00000215088	0.139732	ENSG00000243388
ENSG00000140326	0.139731	ENSG00000168488
ENSG00000228118	0.13973	ENSG00000236876
ENSG00000051180	0.139726	ENSG00000105486
ENSG00000075826	0.139726	ENSG00000214021
ENSG00000072501	0.139725	ENSG00000168393
ENSG00000175886	0.139723	ENSG00000213864
ENSG00000076382	0.139721	ENSG00000085840
ENSG00000084754	0.139719	ENSG00000175061
ENSG00000219274	0.139718	ENSG00000225419
ENSG00000226525	0.139718	ENSG00000253506
ENSG00000109606	0.139716	ENSG00000130935
ENSG00000011260	0.139711	ENSG00000168564
ENSG00000214047	0.13971	ENSG00000214460
ENSG00000110693	0.139709	ENSG00000133488
ENSG00000213270	0.139709	ENSG00000220848
ENSG00000224041	0.139706	ENSG00000242534
ENSG00000072501	0.139705	ENSG00000105486
ENSG00000212232	0.139705	ENSG00000226243
ENSG00000084754	0.139704	ENSG00000215319
ENSG00000115520	0.139702	ENSG00000120705
ENSG00000129473	0.139695	ENSG00000173209
ENSG00000176343	0.139691	ENSG00000227401
ENSG00000175886	0.139691	ENSG00000239198
ENSG00000119977	0.139688	ENSG00000120053
ENSG00000135372	0.139685	ENSG00000153107
ENSG00000085840	0.139683	ENSG00000175279
ENSG00000104231	0.13968	ENSG00000171490
ENSG00000129810	0.139678	ENSG00000173207
ENSG00000200156	0.139678	ENSG00000201801
ENSG00000110777	0.139674	ENSG00000211978
ENSG00000132485	0.139674	ENSG00000223745
ENSG00000070367	0.139673	ENSG00000081014
ENSG00000196517	0.139672	ENSG00000197721
ENSG00000109738	0.13967	ENSG00000145431
ENSG00000198744	0.139665	ENSG00000247627
ENSG00000219222	0.139665	ENSG00000266402
ENSG00000177350	0.139664	ENSG00000231940
ENSG00000125498	0.139663	ENSG00000134539
ENSG00000234785	0.139658	ENSG00000241680
ENSG00000229344	0.139648	ENSG00000232177
ENSG00000012963	0.139645	ENSG00000176890
ENSG00000075826	0.139645	ENSG00000197774
ENSG00000162702	0.139645	ENSG00000215251
ENSG00000231475	0.139643	ENSG00000244575
ENSG00000163660	0.139641	ENSG00000168906
ENSG00000225573	0.139641	ENSG00000232134
ENSG00000122966	0.139635	ENSG00000136861
ENSG00000137970	0.139635	ENSG00000184110
ENSG00000223822	0.139634	ENSG00000239797
ENSG00000237506	0.139633	ENSG00000239223
ENSG00000137441	0.139632	ENSG00000164483
ENSG00000178695	0.139632	ENSG00000221869
ENSG00000059378	0.139631	ENSG00000132530
ENSG00000100906	0.13963	ENSG00000125347
ENSG00000138160	0.139626	ENSG00000183763
ENSG00000227770	0.139624	ENSG00000240828
ENSG00000006831	0.13962	ENSG00000184432
ENSG00000113048	0.139618	ENSG00000180198
ENSG00000213885	0.139617	ENSG00000229806
ENSG00000125485	0.139617	ENSG00000254093
ENSG00000100911	0.139614	ENSG00000227462
ENSG00000173209	0.139612	ENSG00000256525
ENSG00000146731	0.139611	ENSG00000156697
ENSG00000228502	0.139611	ENSG00000234145
ENSG00000102384	0.139606	ENSG00000171320
ENSG00000106049	0.139605	ENSG00000155097
ENSG00000094804	0.139605	ENSG00000163781
ENSG00000130119	0.139605	ENSG00000173692
ENSG00000085999	0.139604	ENSG00000174371
ENSG00000221944	0.139604	ENSG00000234741
ENSG00000139675	0.139603	ENSG00000214223
ENSG00000236312	0.139603	ENSG00000254012
ENSG00000131845	0.139602	ENSG00000183647
ENSG00000228232	0.139598	ENSG00000249353
ENSG00000223822	0.139594	ENSG00000258846
ENSG00000146263	0.139592	ENSG00000180385
ENSG00000095585	0.139588	ENSG00000163541
ENSG00000137310	0.139587	ENSG00000173207
ENSG00000139618	0.139585	ENSG00000171241
ENSG00000140525	0.139583	ENSG00000154920
ENSG00000144535	0.139583	ENSG00000234608
ENSG00000105281	0.139575	ENSG00000123268
ENSG00000089289	0.139573	ENSG00000185414
ENSG00000103569	0.139569	ENSG00000197405
ENSG00000224094	0.139564	ENSG00000227939
ENSG00000239797	0.139561	ENSG00000240231
ENSG00000180172	0.139561	ENSG00000243859
ENSG00000100918	0.139558	ENSG00000132530
ENSG00000213371	0.139555	ENSG00000225093
ENSG00000214541	0.139552	ENSG00000225067
ENSG00000175467	0.139547	ENSG00000240682
ENSG00000107897	0.139545	ENSG00000167447
ENSG00000141699	0.139544	ENSG00000176853
ENSG00000177350	0.139542	ENSG00000188873
ENSG00000091483	0.139541	ENSG00000128050
ENSG00000081087	0.13954	ENSG00000196449
ENSG00000051341	0.139539	ENSG00000062822
ENSG00000228929	0.139539	ENSG00000239223
ENSG00000226948	0.139537	ENSG00000249353
ENSG00000152234	0.139534	ENSG00000196419
ENSG00000142945	0.139533	ENSG00000152253
ENSG00000100129	0.139532	ENSG00000149823
ENSG00000007968	0.139531	ENSG00000166803
ENSG00000012124	0.139529	ENSG00000197705
ENSG00000116120	0.139525	ENSG00000178105
ENSG00000064012	0.139518	ENSG00000134001
ENSG00000114013	0.139517	ENSG00000163694
ENSG00000236888	0.139517	ENSG00000240125
ENSG00000264229	0.139517	ENSG00000277610
ENSG00000079134	0.139516	ENSG00000132300
ENSG00000101057	0.139515	ENSG00000112118
ENSG00000177410	0.139515	ENSG00000228149
ENSG00000226608	0.139514	ENSG00000229806
ENSG00000176293	0.139512	ENSG00000196724
ENSG00000042429	0.13951	ENSG00000235016
ENSG00000085840	0.139509	ENSG00000175063
ENSG00000211677	0.139509	ENSG00000211893
ENSG00000092470	0.139508	ENSG00000166803
ENSG00000113734	0.139507	ENSG00000140497
ENSG00000196205	0.139506	ENSG00000220848
ENSG00000213394	0.139505	ENSG00000232496
ENSG00000233830	0.139505	ENSG00000237350
ENSG00000156802	0.139503	ENSG00000156876
ENSG00000024422	0.139501	ENSG00000157110
ENSG00000147586	0.139501	ENSG00000173692
ENSG00000236992	0.139501	ENSG00000241680
ENSG00000170180	0.139499	ENSG00000204010
ENSG00000131153	0.139495	ENSG00000143476
ENSG00000197575	0.139494	ENSG00000232385
ENSG00000229814	0.139493	ENSG00000236762
ENSG00000127526	0.139492	ENSG00000221978
ENSG00000007923	0.139486	ENSG00000086758
ENSG00000003756	0.139486	ENSG00000244754
ENSG00000213539	0.139485	ENSG00000224861
ENSG00000102145	0.139484	ENSG00000107789
ENSG00000107815	0.139484	ENSG00000143319
ENSG00000141446	0.139483	ENSG00000278311
ENSG00000108848	0.139482	ENSG00000120948
ENSG00000105808	0.139482	ENSG00000233297
ENSG00000112212	0.13948	ENSG00000133069
ENSG00000115415	0.139473	ENSG00000135899
ENSG00000145020	0.139473	ENSG00000198408
ENSG00000213261	0.139473	ENSG00000213553
ENSG00000125971	0.139472	ENSG00000260898
ENSG00000226221	0.139467	ENSG00000236552
ENSG00000134419	0.139466	ENSG00000196683
ENSG00000185559	0.139463	ENSG00000214548
ENSG00000108465	0.139459	ENSG00000113108
ENSG00000236312	0.139459	ENSG00000244363
ENSG00000002549	0.139459	ENSG00000284194
ENSG00000162894	0.139452	ENSG00000204252
ENSG00000237506	0.139452	ENSG00000241680
ENSG00000105640	0.139451	ENSG00000130255
ENSG00000136824	0.139451	ENSG00000137804
ENSG00000132383	0.13945	ENSG00000167114
ENSG00000063854	0.139449	ENSG00000131462
ENSG00000214612	0.139445	ENSG00000255642
ENSG00000218265	0.139443	ENSG00000254012
ENSG00000123415	0.139443	ENSG00000257108
ENSG00000119969	0.139439	ENSG00000146263
ENSG00000119917	0.139439	ENSG00000160710
ENSG00000129518	0.139439	ENSG00000164548
ENSG00000160908	0.139439	ENSG00000184203
ENSG00000211663	0.139439	ENSG00000211668
ENSG00000211660	0.139437	ENSG00000211663
ENSG00000213935	0.139432	ENSG00000217027
ENSG00000223822	0.139431	ENSG00000255642
ENSG00000138395	0.13943	ENSG00000140287
ENSG00000100462	0.139423	ENSG00000138363
ENSG00000141552	0.139422	ENSG00000167515
ENSG00000133742	0.139422	ENSG00000196517
ENSG00000164087	0.139421	ENSG00000237649
ENSG00000234009	0.139418	ENSG00000241061
ENSG00000105583	0.139415	ENSG00000140612
ENSG00000116209	0.139415	ENSG00000140650
ENSG00000014824	0.139412	ENSG00000102893
ENSG00000121058	0.139409	ENSG00000198160
ENSG00000025770	0.139406	ENSG00000076003
ENSG00000225022	0.139405	ENSG00000230204
ENSG00000120055	0.139405	ENSG00000230844
ENSG00000090013	0.139404	ENSG00000183597
ENSG00000213432	0.139404	ENSG00000213695
ENSG00000196205	0.139404	ENSG00000215093
ENSG00000228224	0.139402	ENSG00000228462
ENSG00000014138	0.139401	ENSG00000090889
ENSG00000213820	0.139401	ENSG00000230364
ENSG00000178429	0.139398	ENSG00000218208
ENSG00000119280	0.139396	ENSG00000137824
ENSG00000211653	0.139394	ENSG00000241755
ENSG00000138092	0.139391	ENSG00000149929
ENSG00000128708	0.139388	ENSG00000132424
ENSG00000230148	0.139388	ENSG00000233101
ENSG00000112118	0.139386	ENSG00000130816
ENSG00000156802	0.139386	ENSG00000183856
ENSG00000039123	0.139383	ENSG00000092201
ENSG00000109065	0.13938	ENSG00000129473
ENSG00000143862	0.139377	ENSG00000177192
ENSG00000154174	0.139373	ENSG00000204568
ENSG00000134049	0.139371	ENSG00000177879
ENSG00000099901	0.139369	ENSG00000175334
ENSG00000130024	0.139369	ENSG00000197217
ENSG00000103353	0.139366	ENSG00000155304
ENSG00000100575	0.139366	ENSG00000159596
ENSG00000100266	0.139365	ENSG00000176619
ENSG00000227939	0.139364	ENSG00000250896
ENSG00000226525	0.139363	ENSG00000240371
ENSG00000233158	0.139363	ENSG00000241081
ENSG00000211644	0.139354	ENSG00000211947
ENSG00000091651	0.139352	ENSG00000131470
ENSG00000163655	0.13935	ENSG00000186432
ENSG00000188460	0.139349	ENSG00000241506
ENSG00000162461	0.139345	ENSG00000164082
ENSG00000223648	0.139343	ENSG00000224373
ENSG00000170909	0.139341	ENSG00000197249
ENSG00000135457	0.13934	ENSG00000143870
ENSG00000233966	0.139339	ENSG00000234975
ENSG00000105202	0.139337	ENSG00000254772
ENSG00000211659	0.139336	ENSG00000211949
ENSG00000137692	0.139335	ENSG00000164182
ENSG00000148634	0.139334	ENSG00000166451
ENSG00000134717	0.13933	ENSG00000181904
ENSG00000108578	0.13933	ENSG00000185475
ENSG00000104299	0.139329	ENSG00000179151
ENSG00000215016	0.139329	ENSG00000242571
ENSG00000168393	0.139323	ENSG00000237649
ENSG00000108474	0.139322	ENSG00000206527
ENSG00000128383	0.139321	ENSG00000170581
ENSG00000139180	0.13932	ENSG00000174744
ENSG00000142731	0.139318	ENSG00000176208
ENSG00000124222	0.139318	ENSG00000218739
ENSG00000122966	0.139311	ENSG00000139618
ENSG00000225770	0.139311	ENSG00000235065
ENSG00000231501	0.139311	ENSG00000270350
ENSG00000103018	0.139307	ENSG00000119421
ENSG00000211592	0.139304	ENSG00000239951
ENSG00000232341	0.139303	ENSG00000242952
ENSG00000100412	0.139302	ENSG00000136485
ENSG00000143228	0.139302	ENSG00000144554
ENSG00000240509	0.139299	ENSG00000242640
ENSG00000224839	0.139299	ENSG00000244048
ENSG00000012048	0.139298	ENSG00000100162
ENSG00000175279	0.139298	ENSG00000198056
ENSG00000211673	0.139298	ENSG00000243290
ENSG00000078674	0.139296	ENSG00000085760
ENSG00000121152	0.139295	ENSG00000156876
ENSG00000077152	0.139293	ENSG00000143228
ENSG00000105254	0.139293	ENSG00000204568
ENSG00000005302	0.139291	ENSG00000221978
ENSG00000137812	0.139289	ENSG00000151725
ENSG00000105364	0.139289	ENSG00000240972
ENSG00000213063	0.139289	ENSG00000243023
ENSG00000121211	0.139288	ENSG00000162062
ENSG00000151725	0.139288	ENSG00000164045
ENSG00000133256	0.139287	ENSG00000215375
ENSG00000105953	0.139286	ENSG00000196715
ENSG00000126746	0.139282	ENSG00000149532
ENSG00000226086	0.139279	ENSG00000249264
ENSG00000234782	0.139279	ENSG00000253506
ENSG00000013306	0.139278	ENSG00000090013
ENSG00000107099	0.139278	ENSG00000184677
ENSG00000213371	0.139278	ENSG00000253506
ENSG00000244582	0.139276	ENSG00000250182
ENSG00000168393	0.139275	ENSG00000181938
ENSG00000092330	0.139271	ENSG00000198743
ENSG00000226948	0.139271	ENSG00000234851
ENSG00000002549	0.139269	ENSG00000163565
ENSG00000214391	0.139268	ENSG00000253954
ENSG00000172046	0.139265	ENSG00000174231
ENSG00000132676	0.139265	ENSG00000278845
ENSG00000055211	0.139264	ENSG00000157500
ENSG00000233155	0.139264	ENSG00000233830
ENSG00000214203	0.139262	ENSG00000218208
ENSG00000151725	0.13926	ENSG00000163808
ENSG00000214047	0.13926	ENSG00000234106
ENSG00000220848	0.13926	ENSG00000236330
ENSG00000213270	0.139259	ENSG00000216938
ENSG00000174572	0.139259	ENSG00000243498
ENSG00000204410	0.139258	ENSG00000215114
ENSG00000007392	0.139257	ENSG00000116754
ENSG00000123374	0.139255	ENSG00000159147
ENSG00000141741	0.139254	ENSG00000166595
ENSG00000079616	0.139251	ENSG00000162062
ENSG00000104231	0.139249	ENSG00000234741
ENSG00000211765	0.139248	ENSG00000211772
ENSG00000236860	0.139242	ENSG00000237049
ENSG00000173726	0.139241	ENSG00000181163
ENSG00000104529	0.139239	ENSG00000233328
ENSG00000230362	0.139239	ENSG00000266920
ENSG00000100304	0.139238	ENSG00000101868
ENSG00000114650	0.139231	ENSG00000139197
ENSG00000099901	0.139231	ENSG00000142784
ENSG00000003756	0.13923	ENSG00000135164
ENSG00000101057	0.139228	ENSG00000167513
ENSG00000188175	0.139228	ENSG00000223609
ENSG00000213183	0.139227	ENSG00000269228
ENSG00000137310	0.139225	ENSG00000152253
ENSG00000122218	0.139224	ENSG00000143811
ENSG00000119203	0.139221	ENSG00000278845
ENSG00000113282	0.139217	ENSG00000177125
ENSG00000104889	0.139216	ENSG00000198937
ENSG00000117543	0.139216	ENSG00000254772
ENSG00000213609	0.139215	ENSG00000240509
ENSG00000123485	0.139213	ENSG00000164109
ENSG00000124469	0.139213	ENSG00000223629
ENSG00000169359	0.139212	ENSG00000196865
ENSG00000213950	0.139212	ENSG00000231120
ENSG00000103995	0.13921	ENSG00000138778
ENSG00000216624	0.13921	ENSG00000223529
ENSG00000137414	0.139208	ENSG00000168591
ENSG00000233747	0.139208	ENSG00000236888
ENSG00000049656	0.139207	ENSG00000139921
ENSG00000151065	0.139203	ENSG00000157184
ENSG00000012963	0.139202	ENSG00000092853
ENSG00000065328	0.139202	ENSG00000198830
ENSG00000112175	0.139201	ENSG00000146477
ENSG00000123607	0.139201	ENSG00000197603
ENSG00000063854	0.139201	ENSG00000198176
ENSG00000131002	0.139201	ENSG00000270641
ENSG00000237668	0.1392	ENSG00000244582
ENSG00000227939	0.139199	ENSG00000228111
ENSG00000127586	0.139194	ENSG00000142731
ENSG00000129244	0.139193	ENSG00000158578
ENSG00000213621	0.139188	ENSG00000244722
ENSG00000106004	0.139188	ENSG00000253293
ENSG00000219773	0.139187	ENSG00000237433
ENSG00000100906	0.139183	ENSG00000125538
ENSG00000174177	0.139183	ENSG00000186517
ENSG00000198406	0.139182	ENSG00000218582
ENSG00000104859	0.139182	ENSG00000266714
ENSG00000218208	0.139181	ENSG00000231333
ENSG00000137807	0.139179	ENSG00000165304
ENSG00000230592	0.139176	ENSG00000240231
ENSG00000105519	0.139173	ENSG00000188315
ENSG00000108465	0.139173	ENSG00000266472
ENSG00000116288	0.139172	ENSG00000152234
ENSG00000088325	0.139172	ENSG00000167900
ENSG00000067334	0.139167	ENSG00000179119
ENSG00000087085	0.139167	ENSG00000198336
ENSG00000126903	0.139164	ENSG00000134744
ENSG00000213614	0.139164	ENSG00000244038
ENSG00000152495	0.139161	ENSG00000163600
ENSG00000076053	0.139159	ENSG00000151239
ENSG00000217027	0.139159	ENSG00000230508
ENSG00000167286	0.139158	ENSG00000211753
ENSG00000077514	0.139154	ENSG00000125885
ENSG00000012963	0.139149	ENSG00000183684
ENSG00000105676	0.139148	ENSG00000172009
ENSG00000085721	0.139145	ENSG00000198315
ENSG00000150768	0.139143	ENSG00000166432
ENSG00000100453	0.139141	ENSG00000163508
ENSG00000070367	0.139136	ENSG00000139921
ENSG00000080986	0.139135	ENSG00000125885
ENSG00000218265	0.139135	ENSG00000239797
ENSG00000143476	0.139132	ENSG00000167513
ENSG00000231167	0.139129	ENSG00000261557
ENSG00000143033	0.139128	ENSG00000168802
ENSG00000137804	0.139126	ENSG00000166803
ENSG00000214485	0.139124	ENSG00000235174
ENSG00000239198	0.139122	ENSG00000244722
ENSG00000236189	0.139121	ENSG00000269244
ENSG00000167182	0.139118	ENSG00000185236
ENSG00000066422	0.139118	ENSG00000185728
ENSG00000138035	0.139117	ENSG00000184979
ENSG00000233426	0.139116	ENSG00000237676
ENSG00000082258	0.139115	ENSG00000256167
ENSG00000144909	0.139113	ENSG00000162997
ENSG00000104408	0.139112	ENSG00000137054
ENSG00000225093	0.139112	ENSG00000233380
ENSG00000240087	0.139109	ENSG00000255642
ENSG00000073111	0.139107	ENSG00000146143
ENSG00000214203	0.139106	ENSG00000241061
ENSG00000099942	0.139105	ENSG00000101624
ENSG00000217716	0.139105	ENSG00000224861
ENSG00000141524	0.139101	ENSG00000147123
ENSG00000196247	0.139099	ENSG00000197372
ENSG00000182141	0.139099	ENSG00000256087
ENSG00000112787	0.139098	ENSG00000133275
ENSG00000122557	0.139097	ENSG00000181788
ENSG00000130816	0.139096	ENSG00000132780
ENSG00000063046	0.139095	ENSG00000224546
ENSG00000233057	0.139094	ENSG00000256167
ENSG00000108256	0.139093	ENSG00000167258
ENSG00000136908	0.139092	ENSG00000205250
ENSG00000214896	0.139092	ENSG00000236888
ENSG00000117228	0.139091	ENSG00000155363
ENSG00000163918	0.139089	ENSG00000183763
ENSG00000223540	0.139087	ENSG00000224839
ENSG00000101193	0.139086	ENSG00000175970
ENSG00000224800	0.139086	ENSG00000236189
ENSG00000172009	0.139084	ENSG00000173692
ENSG00000140612	0.139084	ENSG00000178982
ENSG00000214047	0.139083	ENSG00000228501
ENSG00000213051	0.13908	ENSG00000288920
ENSG00000230592	0.139075	ENSG00000243964
ENSG00000049541	0.139073	ENSG00000135521
ENSG00000057608	0.139073	ENSG00000152234
ENSG00000213235	0.139073	ENSG00000234785
ENSG00000019995	0.139067	ENSG00000105856
ENSG00000099795	0.139065	ENSG00000154723
ENSG00000138069	0.139064	ENSG00000215251
ENSG00000146232	0.139063	ENSG00000163874
ENSG00000105011	0.139062	ENSG00000118193
ENSG00000066651	0.139062	ENSG00000144224
ENSG00000211625	0.139062	ENSG00000211637
ENSG00000146112	0.139061	ENSG00000241839
ENSG00000001461	0.139056	ENSG00000170145
ENSG00000236860	0.139053	ENSG00000257074
ENSG00000213051	0.139051	ENSG00000244674
ENSG00000105821	0.139049	ENSG00000130935
ENSG00000100380	0.139047	ENSG00000130741
ENSG00000171848	0.139047	ENSG00000175643
ENSG00000187534	0.139047	ENSG00000235084
ENSG00000144655	0.139046	ENSG00000149187
ENSG00000117650	0.139046	ENSG00000173207
ENSG00000220848	0.139046	ENSG00000243388
ENSG00000249264	0.139044	ENSG00000263563
ENSG00000202474	0.13904	ENSG00000277590
ENSG00000067334	0.139035	ENSG00000116752
ENSG00000079616	0.139033	ENSG00000183763
ENSG00000077458	0.139029	ENSG00000235016
ENSG00000216624	0.139029	ENSG00000249353
ENSG00000228232	0.139028	ENSG00000240914
ENSG00000100982	0.139027	ENSG00000248275
ENSG00000083814	0.139025	ENSG00000197128
ENSG00000211959	0.139025	ENSG00000232216
ENSG00000114013	0.139023	ENSG00000169413
ENSG00000225190	0.13902	ENSG00000228649
ENSG00000150787	0.139019	ENSG00000169895
ENSG00000075239	0.139018	ENSG00000150779
ENSG00000115540	0.139015	ENSG00000138069
ENSG00000152661	0.139011	ENSG00000276409
ENSG00000217027	0.139008	ENSG00000237350
ENSG00000213371	0.139007	ENSG00000255642
ENSG00000139734	0.138999	ENSG00000198901
ENSG00000156110	0.138998	ENSG00000163655
ENSG00000123473	0.138998	ENSG00000164045
ENSG00000166135	0.138995	ENSG00000183513
ENSG00000177595	0.138995	ENSG00000214826
ENSG00000224861	0.138994	ENSG00000266920
ENSG00000080603	0.138988	ENSG00000196367
ENSG00000233971	0.138988	ENSG00000241680
ENSG00000213448	0.138988	ENSG00000243824
ENSG00000138092	0.138986	ENSG00000144395
ENSG00000217716	0.138986	ENSG00000241081
ENSG00000129810	0.138982	ENSG00000153044
ENSG00000240409	0.13898	ENSG00000249448
ENSG00000136770	0.138975	ENSG00000148444
ENSG00000213864	0.138974	ENSG00000241282
ENSG00000124562	0.138973	ENSG00000125835
ENSG00000177350	0.138971	ENSG00000228331
ENSG00000224993	0.13897	ENSG00000240480
ENSG00000175104	0.138968	ENSG00000175895
ENSG00000134545	0.138962	ENSG00000198574
ENSG00000138095	0.138958	ENSG00000181163
ENSG00000213900	0.138958	ENSG00000249987
ENSG00000242314	0.138954	ENSG00000243101
ENSG00000161888	0.138953	ENSG00000164087
ENSG00000230207	0.138953	ENSG00000241680
ENSG00000213448	0.138951	ENSG00000241250
ENSG00000137070	0.138949	ENSG00000266714
ENSG00000101412	0.138946	ENSG00000177602
ENSG00000215003	0.138946	ENSG00000227852
ENSG00000173846	0.138942	ENSG00000222009
ENSG00000078808	0.138938	ENSG00000244038
ENSG00000241286	0.138935	ENSG00000243455
ENSG00000156831	0.138934	ENSG00000166169
ENSG00000218582	0.138933	ENSG00000268222
ENSG00000214199	0.138932	ENSG00000234618
ENSG00000106327	0.138929	ENSG00000187266
ENSG00000130725	0.138928	ENSG00000204308
ENSG00000100813	0.138926	ENSG00000176444
ENSG00000130023	0.138925	ENSG00000147162
ENSG00000085840	0.13892	ENSG00000164087
ENSG00000216866	0.138919	ENSG00000224094
ENSG00000111206	0.138918	ENSG00000184661
ENSG00000167513	0.138915	ENSG00000276043
ENSG00000166598	0.138913	ENSG00000179218
ENSG00000012223	0.138911	ENSG00000164047
ENSG00000232429	0.138911	ENSG00000235065
ENSG00000089154	0.13891	ENSG00000132361
ENSG00000214389	0.13891	ENSG00000226525
ENSG00000118246	0.138909	ENSG00000163811
ENSG00000011007	0.138908	ENSG00000141543
ENSG00000141034	0.138905	ENSG00000170734
ENSG00000197157	0.138905	ENSG00000274523
ENSG00000101935	0.138904	ENSG00000156515
ENSG00000233921	0.138902	ENSG00000269228
ENSG00000069345	0.138901	ENSG00000185753
ENSG00000164916	0.138901	ENSG00000198231
ENSG00000213553	0.138901	ENSG00000230897
ENSG00000185834	0.138897	ENSG00000213433
ENSG00000213935	0.138896	ENSG00000233380
ENSG00000224800	0.138894	ENSG00000226617
ENSG00000213326	0.138893	ENSG00000218208
ENSG00000112029	0.138891	ENSG00000148773
ENSG00000112200	0.138886	ENSG00000185728
ENSG00000131143	0.138884	ENSG00000178982
ENSG00000000419	0.138883	ENSG00000063978
ENSG00000151923	0.138883	ENSG00000197579
ENSG00000213448	0.138883	ENSG00000241282
ENSG00000154839	0.138878	ENSG00000176890
ENSG00000134291	0.138877	ENSG00000165480
ENSG00000117650	0.138876	ENSG00000174371
ENSG00000158636	0.138874	ENSG00000168310
ENSG00000181788	0.138871	ENSG00000183864
ENSG00000104472	0.138868	ENSG00000151164
ENSG00000161960	0.138867	ENSG00000255717
ENSG00000213051	0.138866	ENSG00000233873
ENSG00000117298	0.138864	ENSG00000131370
ENSG00000013306	0.138863	ENSG00000164398
ENSG00000090520	0.138862	ENSG00000145050
ENSG00000218208	0.138858	ENSG00000226855
ENSG00000226525	0.138853	ENSG00000263266
ENSG00000168894	0.138852	ENSG00000211450
ENSG00000065150	0.13885	ENSG00000278845
ENSG00000213051	0.138848	ENSG00000213885
ENSG00000239797	0.138844	ENSG00000240914
ENSG00000134884	0.138843	ENSG00000151923
ENSG00000166710	0.138838	ENSG00000234745
ENSG00000132485	0.138835	ENSG00000135164
ENSG00000107341	0.138831	ENSG00000121774
ENSG00000228887	0.138828	ENSG00000234498
ENSG00000135899	0.138827	ENSG00000138496
ENSG00000163960	0.138827	ENSG00000186566
ENSG00000228232	0.138827	ENSG00000229132
ENSG00000077380	0.138826	ENSG00000225137
ENSG00000224631	0.138824	ENSG00000234797
ENSG00000124571	0.138823	ENSG00000135372
ENSG00000100297	0.138823	ENSG00000186185
ENSG00000170855	0.138816	ENSG00000172409
ENSG00000102760	0.138815	ENSG00000138670
ENSG00000025156	0.138814	ENSG00000164168
ENSG00000182154	0.138812	ENSG00000213553
ENSG00000162391	0.138811	ENSG00000184313
ENSG00000228218	0.138811	ENSG00000250896
ENSG00000117425	0.138808	ENSG00000160959
ENSG00000184612	0.138807	ENSG00000213621
ENSG00000110497	0.138806	ENSG00000119778
ENSG00000213228	0.138806	ENSG00000214089
ENSG00000218582	0.138806	ENSG00000259612
ENSG00000138496	0.138805	ENSG00000168394
ENSG00000102805	0.138798	ENSG00000167615
ENSG00000116903	0.138798	ENSG00000189114
ENSG00000228331	0.138797	ENSG00000244717
ENSG00000085840	0.138794	ENSG00000091651
ENSG00000111711	0.138794	ENSG00000124783
ENSG00000086189	0.138793	ENSG00000141510
ENSG00000065150	0.138792	ENSG00000137054
ENSG00000112305	0.138792	ENSG00000163660
ENSG00000145191	0.138789	ENSG00000198162
ENSG00000229932	0.138788	ENSG00000237350
ENSG00000123268	0.138787	ENSG00000138942
ENSG00000125991	0.138786	ENSG00000146066
ENSG00000243167	0.138786	ENSG00000267752
ENSG00000009844	0.138785	ENSG00000179933
ENSG00000237350	0.138784	ENSG00000259917
ENSG00000121152	0.138779	ENSG00000146410
ENSG00000233873	0.138779	ENSG00000235045
ENSG00000228462	0.138779	ENSG00000252316
ENSG00000225224	0.138778	ENSG00000269228
ENSG00000144320	0.138773	ENSG00000144567
ENSG00000111481	0.138771	ENSG00000159352
ENSG00000124508	0.138768	ENSG00000143390
ENSG00000105011	0.138764	ENSG00000167513
ENSG00000092470	0.138764	ENSG00000171241
ENSG00000162654	0.138764	ENSG00000256262
ENSG00000231120	0.138758	ENSG00000233594
ENSG00000127870	0.138757	ENSG00000137040
ENSG00000101444	0.138756	ENSG00000180198
ENSG00000164338	0.138756	ENSG00000188529
ENSG00000240125	0.138756	ENSG00000269228
ENSG00000031823	0.138755	ENSG00000102900
ENSG00000100209	0.138755	ENSG00000121897
ENSG00000175886	0.138755	ENSG00000213363
ENSG00000071539	0.138752	ENSG00000136824
ENSG00000117222	0.138752	ENSG00000138231
ENSG00000213228	0.138749	ENSG00000241680
ENSG00000186940	0.138747	ENSG00000187534
ENSG00000237973	0.138747	ENSG00000270906
ENSG00000100916	0.138743	ENSG00000185753
ENSG00000231333	0.138743	ENSG00000242208
ENSG00000232393	0.138742	ENSG00000240231
ENSG00000126088	0.13874	ENSG00000204610
ENSG00000166200	0.138739	ENSG00000189266
ENSG00000136824	0.138738	ENSG00000250471
ENSG00000231940	0.138736	ENSG00000232858
ENSG00000117616	0.138733	ENSG00000132485
ENSG00000048707	0.138729	ENSG00000086758
ENSG00000133612	0.138729	ENSG00000163932
ENSG00000138092	0.138725	ENSG00000165480
ENSG00000184423	0.138725	ENSG00000214047
ENSG00000226525	0.138724	ENSG00000236735
ENSG00000064607	0.138723	ENSG00000114841
ENSG00000217716	0.138721	ENSG00000242060
ENSG00000225419	0.13872	ENSG00000232177
ENSG00000239198	0.138719	ENSG00000249264
ENSG00000213820	0.138715	ENSG00000236148
ENSG00000035499	0.138714	ENSG00000137807
ENSG00000105205	0.138714	ENSG00000156575
ENSG00000159792	0.138714	ENSG00000168802
ENSG00000136840	0.138713	ENSG00000179820
ENSG00000124155	0.13871	ENSG00000213614
ENSG00000217555	0.13871	ENSG00000254788
ENSG00000092853	0.138708	ENSG00000140525
ENSG00000214089	0.138707	ENSG00000214541
ENSG00000100201	0.1387	ENSG00000165819
ENSG00000145780	0.1387	ENSG00000173276
ENSG00000090889	0.138699	ENSG00000165480
ENSG00000138095	0.138697	ENSG00000165283
ENSG00000151239	0.138697	ENSG00000170340
ENSG00000169032	0.138697	ENSG00000172638
ENSG00000149187	0.138694	ENSG00000153914
ENSG00000175115	0.138691	ENSG00000179912
ENSG00000019169	0.138691	ENSG00000186407
ENSG00000123473	0.138688	ENSG00000146410
ENSG00000133069	0.138688	ENSG00000198336
ENSG00000224877	0.138688	ENSG00000242485
ENSG00000007341	0.138687	ENSG00000115419
ENSG00000141642	0.138686	ENSG00000163866
ENSG00000101057	0.138685	ENSG00000149929
ENSG00000127586	0.138681	ENSG00000165304
ENSG00000123562	0.138676	ENSG00000135597
ENSG00000214391	0.138675	ENSG00000234106
ENSG00000213553	0.138674	ENSG00000240371
ENSG00000003756	0.138671	ENSG00000198218
ENSG00000114850	0.138671	ENSG00000198856
ENSG00000136504	0.13867	ENSG00000166889
ENSG00000175662	0.138667	ENSG00000179912
ENSG00000035499	0.138666	ENSG00000138160
ENSG00000218265	0.138664	ENSG00000230364
ENSG00000155959	0.138663	ENSG00000174442
ENSG00000216624	0.13866	ENSG00000231120
ENSG00000069702	0.138655	ENSG00000100450
ENSG00000058673	0.138648	ENSG00000257315
ENSG00000100297	0.138646	ENSG00000140525
ENSG00000213553	0.138644	ENSG00000240914
ENSG00000199377	0.138643	ENSG00000222626
ENSG00000137804	0.138642	ENSG00000186638
ENSG00000205209	0.138642	ENSG00000268751
ENSG00000065328	0.13864	ENSG00000136492
ENSG00000173692	0.138638	ENSG00000176619
ENSG00000151967	0.138636	ENSG00000162631
ENSG00000100664	0.138633	ENSG00000127527
ENSG00000066926	0.138631	ENSG00000205307
ENSG00000100815	0.138631	ENSG00000222375
ENSG00000218582	0.13863	ENSG00000233837
ENSG00000135144	0.138628	ENSG00000265929
ENSG00000117569	0.138627	ENSG00000130935
ENSG00000131462	0.138625	ENSG00000145386
ENSG00000211965	0.138625	ENSG00000254709
ENSG00000140382	0.138623	ENSG00000169251
ENSG00000112739	0.138622	ENSG00000258890
ENSG00000166133	0.138621	ENSG00000171169
ENSG00000176208	0.138621	ENSG00000197299
ENSG00000213261	0.138619	ENSG00000214485
ENSG00000029534	0.138618	ENSG00000115993
ENSG00000220744	0.138618	ENSG00000234785
ENSG00000162073	0.138617	ENSG00000166508
ENSG00000214485	0.138616	ENSG00000229605
ENSG00000213261	0.138616	ENSG00000243256
ENSG00000185721	0.138613	ENSG00000204568
ENSG00000229605	0.138613	ENSG00000230364
ENSG00000080839	0.138611	ENSG00000168496
ENSG00000230897	0.138611	ENSG00000267679
ENSG00000165480	0.13861	ENSG00000203760
ENSG00000102900	0.138609	ENSG00000160563
ENSG00000207523	0.138609	ENSG00000272034
ENSG00000159200	0.138607	ENSG00000235162
ENSG00000215016	0.138606	ENSG00000242067
ENSG00000214089	0.138604	ENSG00000214460
ENSG00000117616	0.1386	ENSG00000161547
ENSG00000137460	0.1386	ENSG00000162722
ENSG00000137563	0.1386	ENSG00000164109
ENSG00000124789	0.1386	ENSG00000184445
ENSG00000134698	0.138599	ENSG00000170190
ENSG00000079616	0.138598	ENSG00000175063
ENSG00000129244	0.138598	ENSG00000197993
ENSG00000092853	0.138596	ENSG00000146918
ENSG00000163125	0.138594	ENSG00000173207
ENSG00000120053	0.138591	ENSG00000128654
ENSG00000079246	0.13859	ENSG00000085760
ENSG00000159596	0.13859	ENSG00000236859
ENSG00000213820	0.138588	ENSG00000232496
ENSG00000213763	0.138584	ENSG00000230207
ENSG00000123485	0.138583	ENSG00000135476
ENSG00000108771	0.13858	ENSG00000170581
ENSG00000128218	0.13858	ENSG00000211978
ENSG00000206228	0.138576	ENSG00000229251
ENSG00000134222	0.138569	ENSG00000135451
ENSG00000140451	0.13856	ENSG00000161888
ENSG00000115368	0.13856	ENSG00000163938
ENSG00000184792	0.13856	ENSG00000206177
ENSG00000182383	0.13856	ENSG00000213621
ENSG00000111300	0.138558	ENSG00000145191
ENSG00000228347	0.138558	ENSG00000232368
ENSG00000109084	0.138555	ENSG00000114850
ENSG00000143476	0.138553	ENSG00000161800
ENSG00000024526	0.138552	ENSG00000135045
ENSG00000168496	0.138552	ENSG00000174371
ENSG00000122515	0.138551	ENSG00000198198
ENSG00000139631	0.138547	ENSG00000198563
ENSG00000215492	0.138547	ENSG00000224861
ENSG00000236058	0.138547	ENSG00000240480
ENSG00000094804	0.138546	ENSG00000112029
ENSG00000174227	0.138546	ENSG00000176058
ENSG00000051180	0.138544	ENSG00000112118
ENSG00000124459	0.138542	ENSG00000197050
ENSG00000166508	0.138541	ENSG00000167900
ENSG00000142945	0.13854	ENSG00000160957
ENSG00000100297	0.13854	ENSG00000165480
ENSG00000229604	0.138539	ENSG00000231164
ENSG00000129810	0.138537	ENSG00000228716
ENSG00000230364	0.138536	ENSG00000235962
ENSG00000102974	0.138535	ENSG00000108312
ENSG00000188873	0.138535	ENSG00000240759
ENSG00000076924	0.138533	ENSG00000160633
ENSG00000093009	0.138531	ENSG00000112312
ENSG00000146067	0.138531	ENSG00000167615
ENSG00000228501	0.138531	ENSG00000256167
ENSG00000120875	0.13853	ENSG00000186810
ENSG00000183495	0.138527	ENSG00000263001
ENSG00000012124	0.138526	ENSG00000160856
ENSG00000149136	0.138525	ENSG00000189091
ENSG00000214896	0.138525	ENSG00000239269
ENSG00000213478	0.138524	ENSG00000228118
ENSG00000100813	0.138521	ENSG00000158545
ENSG00000231120	0.138521	ENSG00000259612
ENSG00000112739	0.138518	ENSG00000115368
ENSG00000103018	0.138516	ENSG00000116750
ENSG00000233111	0.138516	ENSG00000233328
ENSG00000213820	0.138514	ENSG00000226243
ENSG00000173209	0.138511	ENSG00000232931
ENSG00000129810	0.13851	ENSG00000165480
ENSG00000213228	0.138504	ENSG00000213820
ENSG00000075702	0.138503	ENSG00000143476
ENSG00000169251	0.138501	ENSG00000179583
ENSG00000114686	0.1385	ENSG00000147586
ENSG00000176343	0.138498	ENSG00000213950
ENSG00000214896	0.138498	ENSG00000237506
ENSG00000077348	0.138497	ENSG00000145912
ENSG00000224839	0.138497	ENSG00000224993
ENSG00000158481	0.138496	ENSG00000158485
ENSG00000112282	0.138495	ENSG00000119707
ENSG00000232496	0.138495	ENSG00000234785
ENSG00000162062	0.138494	ENSG00000166451
ENSG00000132478	0.138491	ENSG00000163468
ENSG00000137965	0.13849	ENSG00000138646
ENSG00000125166	0.13849	ENSG00000175792
ENSG00000213613	0.13849	ENSG00000240828
ENSG00000251340	0.13849	ENSG00000262158
ENSG00000100575	0.138489	ENSG00000121897
ENSG00000216624	0.138487	ENSG00000235297
ENSG00000109272	0.138483	ENSG00000161911
ENSG00000214016	0.13848	ENSG00000234618
ENSG00000073111	0.138479	ENSG00000104889
ENSG00000201801	0.138478	ENSG00000206596
ENSG00000122873	0.138477	ENSG00000147586
ENSG00000139620	0.138476	ENSG00000273559
ENSG00000207547	0.138474	ENSG00000207757
ENSG00000140367	0.13847	ENSG00000170734
ENSG00000128944	0.138468	ENSG00000134057
ENSG00000228331	0.138464	ENSG00000243592
ENSG00000214485	0.138463	ENSG00000235065
ENSG00000166619	0.138462	ENSG00000253710
ENSG00000241680	0.138455	ENSG00000242571
ENSG00000134824	0.138453	ENSG00000198911
ENSG00000248966	0.138452	ENSG00000249353
ENSG00000116754	0.138447	ENSG00000163660
ENSG00000099901	0.138444	ENSG00000167657
ENSG00000128159	0.13844	ENSG00000139636
ENSG00000075218	0.138439	ENSG00000137310
ENSG00000070367	0.138438	ENSG00000101844
ENSG00000130402	0.138436	ENSG00000153827
ENSG00000214047	0.138435	ENSG00000233057
ENSG00000234498	0.138435	ENSG00000244582
ENSG00000010030	0.138432	ENSG00000068079
ENSG00000091651	0.138432	ENSG00000109805
ENSG00000065150	0.138431	ENSG00000113048
ENSG00000166851	0.13843	ENSG00000186185
ENSG00000143633	0.138428	ENSG00000171428
ENSG00000109572	0.138427	ENSG00000171824
ENSG00000236058	0.138425	ENSG00000253506
ENSG00000137959	0.138424	ENSG00000170581
ENSG00000232393	0.138424	ENSG00000233921
ENSG00000179611	0.138419	ENSG00000214541
ENSG00000151846	0.138415	ENSG00000216624
ENSG00000224627	0.138415	ENSG00000236862
ENSG00000225419	0.138413	ENSG00000269244
ENSG00000139620	0.138412	ENSG00000155545
ENSG00000213695	0.138411	ENSG00000230364
ENSG00000211637	0.138409	ENSG00000243466
ENSG00000162980	0.138405	ENSG00000165389
ENSG00000180182	0.138405	ENSG00000185787
ENSG00000116649	0.138404	ENSG00000169710
ENSG00000084754	0.138404	ENSG00000198189
ENSG00000101361	0.138403	ENSG00000170515
ENSG00000111142	0.138401	ENSG00000132341
ENSG00000213700	0.138399	ENSG00000243592
ENSG00000113240	0.138398	ENSG00000173209
ENSG00000038358	0.138396	ENSG00000176986
ENSG00000101361	0.138395	ENSG00000261221
ENSG00000114942	0.138394	ENSG00000137720
ENSG00000116030	0.138392	ENSG00000154582
ENSG00000083817	0.13839	ENSG00000197619
ENSG00000228887	0.138388	ENSG00000243964
ENSG00000006695	0.138387	ENSG00000196290
ENSG00000080839	0.138385	ENSG00000142731
ENSG00000211655	0.138385	ENSG00000211945
ENSG00000065548	0.138384	ENSG00000129518
ENSG00000225067	0.138384	ENSG00000236762
ENSG00000149929	0.138384	ENSG00000237649
ENSG00000133742	0.138382	ENSG00000158856
ENSG00000214199	0.13838	ENSG00000216624
ENSG00000214073	0.138377	ENSG00000230507
ENSG00000147604	0.138376	ENSG00000213772
ENSG00000214199	0.138373	ENSG00000243680
ENSG00000133858	0.138368	ENSG00000147162
ENSG00000033627	0.138368	ENSG00000164687
ENSG00000175886	0.138367	ENSG00000214223
ENSG00000100479	0.138364	ENSG00000136492
ENSG00000213183	0.138363	ENSG00000219274
ENSG00000123200	0.13836	ENSG00000126653
ENSG00000213621	0.13836	ENSG00000242060
ENSG00000108406	0.138359	ENSG00000137770
ENSG00000225972	0.138357	ENSG00000270388
ENSG00000007933	0.138356	ENSG00000112936
ENSG00000211890	0.138355	ENSG00000211892
ENSG00000089685	0.138354	ENSG00000136492
ENSG00000181163	0.138352	ENSG00000278845
ENSG00000130764	0.13835	ENSG00000166181
ENSG00000101412	0.13835	ENSG00000228716
ENSG00000244585	0.13835	ENSG00000269637
ENSG00000110104	0.138346	ENSG00000132768
ENSG00000226948	0.138346	ENSG00000239881
ENSG00000132646	0.138344	ENSG00000172336
ENSG00000100462	0.138343	ENSG00000108344
ENSG00000100129	0.138332	ENSG00000143578
ENSG00000171827	0.138332	ENSG00000189164
ENSG00000085840	0.13833	ENSG00000179750
ENSG00000119977	0.138323	ENSG00000140632
ENSG00000160957	0.138322	ENSG00000163781
ENSG00000075826	0.138321	ENSG00000128159
ENSG00000085840	0.138317	ENSG00000085999
ENSG00000236148	0.138316	ENSG00000243388
ENSG00000051341	0.138314	ENSG00000138180
ENSG00000108518	0.138313	ENSG00000184100
ENSG00000226327	0.138311	ENSG00000243167
ENSG00000109805	0.138308	ENSG00000162073
ENSG00000126787	0.138307	ENSG00000154839
ENSG00000231164	0.138301	ENSG00000244229
ENSG00000173193	0.1383	ENSG00000213928
ENSG00000076382	0.138297	ENSG00000171848
ENSG00000218265	0.138297	ENSG00000237793
ENSG00000136933	0.138296	ENSG00000170854
ENSG00000076003	0.138296	ENSG00000174442
ENSG00000138069	0.138295	ENSG00000185787
ENSG00000218208	0.138294	ENSG00000242952
ENSG00000224373	0.138293	ENSG00000278196
ENSG00000163554	0.138292	ENSG00000197993
ENSG00000211893	0.138291	ENSG00000211943
ENSG00000004399	0.13829	ENSG00000164574
ENSG00000132341	0.138289	ENSG00000163938
ENSG00000228232	0.138288	ENSG00000255642
ENSG00000108592	0.138286	ENSG00000167862
ENSG00000226948	0.138286	ENSG00000228111
ENSG00000011426	0.138285	ENSG00000129810
ENSG00000129467	0.138285	ENSG00000135249
ENSG00000213448	0.138282	ENSG00000237793
ENSG00000234135	0.138282	ENSG00000269244
ENSG00000065328	0.13828	ENSG00000112312
ENSG00000105369	0.138278	ENSG00000159958
ENSG00000106327	0.138277	ENSG00000132792
ENSG00000236801	0.138276	ENSG00000243964
ENSG00000096080	0.138273	ENSG00000176473
ENSG00000119403	0.13827	ENSG00000135451
ENSG00000177776	0.138269	ENSG00000213448
ENSG00000224892	0.138269	ENSG00000241061
ENSG00000133858	0.138268	ENSG00000167615
ENSG00000125991	0.138266	ENSG00000130175
ENSG00000103168	0.138263	ENSG00000120798
ENSG00000099795	0.138263	ENSG00000130748
ENSG00000213433	0.138263	ENSG00000227694
ENSG00000106609	0.138258	ENSG00000163848
ENSG00000139631	0.138257	ENSG00000214021
ENSG00000215093	0.138257	ENSG00000228501
ENSG00000223529	0.138255	ENSG00000234825
ENSG00000165516	0.138254	ENSG00000248275
ENSG00000119411	0.138253	ENSG00000156535
ENSG00000227117	0.138252	ENSG00000227201
ENSG00000089053	0.13825	ENSG00000169718
ENSG00000230897	0.138249	ENSG00000233380
ENSG00000185684	0.138248	ENSG00000206527
ENSG00000237793	0.138248	ENSG00000241061
ENSG00000211598	0.138245	ENSG00000253755
ENSG00000217026	0.138244	ENSG00000236148
ENSG00000134058	0.138242	ENSG00000168172
ENSG00000206625	0.138241	ENSG00000272055
ENSG00000103168	0.13824	ENSG00000197948
ENSG00000077152	0.138238	ENSG00000121152
ENSG00000213609	0.138238	ENSG00000232134
ENSG00000091651	0.138236	ENSG00000131153
ENSG00000103549	0.138236	ENSG00000158636
ENSG00000233971	0.138235	ENSG00000242571
ENSG00000079246	0.138234	ENSG00000140740
ENSG00000137720	0.138231	ENSG00000175061
ENSG00000213885	0.138224	ENSG00000236762
ENSG00000228930	0.138221	ENSG00000264316
ENSG00000106591	0.138218	ENSG00000214717
ENSG00000035928	0.138217	ENSG00000136699
ENSG00000185753	0.138217	ENSG00000205208
ENSG00000258890	0.138217	ENSG00000266714
ENSG00000136929	0.138216	ENSG00000204010
ENSG00000225419	0.138215	ENSG00000239524
ENSG00000137807	0.138214	ENSG00000169679
ENSG00000132485	0.13821	ENSG00000198408
ENSG00000214914	0.138209	ENSG00000233254
ENSG00000025770	0.138207	ENSG00000168496
ENSG00000065328	0.138203	ENSG00000090889
ENSG00000179085	0.138201	ENSG00000228149
ENSG00000121053	0.1382	ENSG00000161905
ENSG00000100207	0.138197	ENSG00000101577
ENSG00000117569	0.138196	ENSG00000164031
ENSG00000215016	0.138195	ENSG00000218208
ENSG00000229752	0.138192	ENSG00000234031
ENSG00000120055	0.138191	ENSG00000160318
ENSG00000055609	0.138189	ENSG00000167548
ENSG00000213772	0.138189	ENSG00000217027
ENSG00000227852	0.138188	ENSG00000233158
ENSG00000164087	0.138186	ENSG00000171241
ENSG00000236189	0.138182	ENSG00000239524
ENSG00000085840	0.13818	ENSG00000126787
ENSG00000118193	0.138179	ENSG00000121211
ENSG00000024526	0.138177	ENSG00000145386
ENSG00000129566	0.138176	ENSG00000178971
ENSG00000198408	0.138176	ENSG00000261366
ENSG00000181524	0.138174	ENSG00000223803
ENSG00000219274	0.138164	ENSG00000244674
ENSG00000071539	0.138163	ENSG00000093009
ENSG00000115163	0.138162	ENSG00000161800
ENSG00000005893	0.138156	ENSG00000127022
ENSG00000240954	0.138151	ENSG00000241511
ENSG00000139734	0.13815	ENSG00000160957
ENSG00000035499	0.138149	ENSG00000080986
ENSG00000240395	0.138148	ENSG00000257907
ENSG00000225067	0.138146	ENSG00000241431
ENSG00000213885	0.138145	ENSG00000233476
ENSG00000008441	0.138144	ENSG00000128739
ENSG00000132680	0.13814	ENSG00000143258
ENSG00000011422	0.138139	ENSG00000196449
ENSG00000137441	0.138137	ENSG00000182866
ENSG00000233111	0.138136	ENSG00000251235
ENSG00000120727	0.138134	ENSG00000137040
ENSG00000248449	0.138131	ENSG00000254122
ENSG00000118620	0.138128	ENSG00000133835
ENSG00000072571	0.138128	ENSG00000198901
ENSG00000223668	0.138125	ENSG00000237506
ENSG00000100226	0.138124	ENSG00000169718
ENSG00000228474	0.138122	ENSG00000241468
ENSG00000224094	0.13812	ENSG00000226243
ENSG00000241081	0.13812	ENSG00000243498
ENSG00000132305	0.138119	ENSG00000163655
ENSG00000123473	0.138119	ENSG00000175279
ENSG00000144827	0.138118	ENSG00000155508
ENSG00000065320	0.138116	ENSG00000230507
ENSG00000110693	0.138115	ENSG00000143224
ENSG00000152495	0.138114	ENSG00000168685
ENSG00000105701	0.138113	ENSG00000154114
ENSG00000108465	0.138113	ENSG00000161654
ENSG00000069849	0.138112	ENSG00000077147
ENSG00000232393	0.138112	ENSG00000241362
ENSG00000214612	0.138109	ENSG00000241511
ENSG00000231205	0.138108	ENSG00000242779
ENSG00000236876	0.138108	ENSG00000243014
ENSG00000198734	0.138108	ENSG00000257335
ENSG00000135077	0.138107	ENSG00000166949
ENSG00000131236	0.138104	ENSG00000162704
ENSG00000220749	0.138104	ENSG00000269228
ENSG00000109674	0.138102	ENSG00000117399
ENSG00000104147	0.138102	ENSG00000132964
ENSG00000125977	0.138102	ENSG00000156261
ENSG00000108465	0.138102	ENSG00000204977
ENSG00000241741	0.1381	ENSG00000242692
ENSG00000076382	0.138098	ENSG00000169607
ENSG00000124226	0.138094	ENSG00000125875
ENSG00000215016	0.138092	ENSG00000224800
ENSG00000164405	0.138092	ENSG00000228474
ENSG00000100024	0.138091	ENSG00000128271
ENSG00000004779	0.13809	ENSG00000166181
ENSG00000121057	0.138088	ENSG00000148840
ENSG00000117000	0.138087	ENSG00000132950
ENSG00000090470	0.138083	ENSG00000113048
ENSG00000008516	0.138083	ENSG00000261971
ENSG00000089289	0.138082	ENSG00000233016
ENSG00000138778	0.138081	ENSG00000166851
ENSG00000117399	0.13808	ENSG00000179115
ENSG00000217716	0.138079	ENSG00000225093
ENSG00000236888	0.138078	ENSG00000269244
ENSG00000126267	0.138076	ENSG00000186010
ENSG00000011007	0.138075	ENSG00000188229
ENSG00000137310	0.138072	ENSG00000162062
ENSG00000114346	0.138068	ENSG00000138376
ENSG00000174744	0.138068	ENSG00000184967
ENSG00000229604	0.138068	ENSG00000251340
ENSG00000101444	0.138065	ENSG00000167578
ENSG00000072571	0.138064	ENSG00000163808
ENSG00000213371	0.138064	ENSG00000229638
ENSG00000214073	0.138064	ENSG00000243023
ENSG00000100918	0.138063	ENSG00000170581
ENSG00000109118	0.138062	ENSG00000179406
ENSG00000136492	0.13806	ENSG00000146263
ENSG00000223668	0.138059	ENSG00000226086
ENSG00000070785	0.138056	ENSG00000262814
ENSG00000055332	0.138054	ENSG00000135114
ENSG00000156873	0.138053	ENSG00000278916
ENSG00000232341	0.138052	ENSG00000244674
ENSG00000167733	0.138051	ENSG00000174871
ENSG00000218265	0.13805	ENSG00000240914
ENSG00000211625	0.138047	ENSG00000211965
ENSG00000213950	0.138046	ENSG00000215003
ENSG00000173041	0.138043	ENSG00000197050
ENSG00000127452	0.138042	ENSG00000204371
ENSG00000105058	0.13804	ENSG00000129355
ENSG00000152443	0.138038	ENSG00000178229
ENSG00000124942	0.138037	ENSG00000160789
ENSG00000033050	0.138036	ENSG00000132768
ENSG00000011426	0.138036	ENSG00000156876
ENSG00000112212	0.138032	ENSG00000178752
ENSG00000066044	0.13803	ENSG00000103018
ENSG00000107882	0.138028	ENSG00000170734
ENSG00000138600	0.138028	ENSG00000182544
ENSG00000058063	0.138027	ENSG00000115808
ENSG00000066279	0.138027	ENSG00000167900
ENSG00000109674	0.138027	ENSG00000183856
ENSG00000229994	0.138027	ENSG00000242697
ENSG00000172465	0.138025	ENSG00000198960
ENSG00000111300	0.138025	ENSG00000214021
ENSG00000010072	0.13802	ENSG00000127870
ENSG00000137216	0.138017	ENSG00000173064
ENSG00000181524	0.138017	ENSG00000218208
ENSG00000136824	0.138013	ENSG00000171320
ENSG00000095794	0.138013	ENSG00000226564
ENSG00000065559	0.138011	ENSG00000159720
ENSG00000213371	0.138009	ENSG00000216866
ENSG00000162191	0.138007	ENSG00000179010
ENSG00000226428	0.138007	ENSG00000236992
ENSG00000094804	0.138005	ENSG00000149554
ENSG00000179403	0.137997	ENSG00000225285
ENSG00000226327	0.137997	ENSG00000228992
ENSG00000156970	0.137993	ENSG00000166803
ENSG00000087299	0.137987	ENSG00000129480
ENSG00000169607	0.137986	ENSG00000179750
ENSG00000241081	0.137983	ENSG00000244485
ENSG00000173064	0.137981	ENSG00000274180
ENSG00000116754	0.13798	ENSG00000266714
ENSG00000139620	0.137979	ENSG00000185787
ENSG00000172409	0.137978	ENSG00000253251
ENSG00000100453	0.137977	ENSG00000153563
ENSG00000225695	0.137977	ENSG00000232587
ENSG00000134970	0.137976	ENSG00000170348
ENSG00000178935	0.137973	ENSG00000204514
ENSG00000211598	0.137971	ENSG00000211640
ENSG00000229752	0.137969	ENSG00000241282
ENSG00000143314	0.137967	ENSG00000164077
ENSG00000143416	0.137966	ENSG00000167768
ENSG00000205871	0.137966	ENSG00000225405
ENSG00000165283	0.137966	ENSG00000231684
ENSG00000165525	0.137964	ENSG00000189079
ENSG00000103168	0.137963	ENSG00000116754
ENSG00000124357	0.137963	ENSG00000134444
ENSG00000241468	0.137962	ENSG00000266472
ENSG00000100211	0.137961	ENSG00000117305
ENSG00000149100	0.137957	ENSG00000178982
ENSG00000148218	0.137956	ENSG00000244703
ENSG00000005022	0.137955	ENSG00000152234
ENSG00000216624	0.137952	ENSG00000223668
ENSG00000219547	0.137949	ENSG00000233158
ENSG00000118193	0.137948	ENSG00000122952
ENSG00000213433	0.137948	ENSG00000243388
ENSG00000233057	0.137945	ENSG00000236058
ENSG00000132646	0.13794	ENSG00000136159
ENSG00000120705	0.137939	ENSG00000273841
ENSG00000156738	0.137938	ENSG00000160856
ENSG00000108561	0.137937	ENSG00000164919
ENSG00000139645	0.137931	ENSG00000155096
ENSG00000233167	0.13793	ENSG00000258841
ENSG00000225031	0.137928	ENSG00000245205
ENSG00000070182	0.137927	ENSG00000133069
ENSG00000107651	0.137925	ENSG00000139163
ENSG00000220842	0.137925	ENSG00000230734
ENSG00000176890	0.137925	ENSG00000276043
ENSG00000011426	0.137922	ENSG00000186185
ENSG00000164631	0.137918	ENSG00000206527
ENSG00000170312	0.137916	ENSG00000179750
ENSG00000168795	0.137915	ENSG00000215251
ENSG00000200795	0.137913	ENSG00000222626
ENSG00000213235	0.137912	ENSG00000218582
ENSG00000156587	0.137911	ENSG00000225131
ENSG00000129173	0.137906	ENSG00000135451
ENSG00000106144	0.137906	ENSG00000176371
ENSG00000121211	0.137905	ENSG00000174371
ENSG00000100714	0.137904	ENSG00000135624
ENSG00000120162	0.137902	ENSG00000128789
ENSG00000113273	0.137902	ENSG00000151348
ENSG00000100288	0.137901	ENSG00000182087
ENSG00000183199	0.1379	ENSG00000228232
ENSG00000220749	0.1379	ENSG00000228861
ENSG00000134717	0.137896	ENSG00000273559
ENSG00000011426	0.137895	ENSG00000111665
ENSG00000211947	0.137894	ENSG00000211955
ENSG00000229168	0.137893	ENSG00000231164
ENSG00000059588	0.137892	ENSG00000131368
ENSG00000140968	0.137892	ENSG00000255833
ENSG00000138658	0.137888	ENSG00000139734
ENSG00000172586	0.137888	ENSG00000264350
ENSG00000118520	0.137887	ENSG00000124469
ENSG00000244048	0.137884	ENSG00000244422
ENSG00000207041	0.137881	ENSG00000272055
ENSG00000153936	0.13788	ENSG00000167615
ENSG00000224261	0.137879	ENSG00000237433
ENSG00000112118	0.137878	ENSG00000135476
ENSG00000211895	0.137877	ENSG00000211962
ENSG00000139631	0.137875	ENSG00000145020
ENSG00000173757	0.137874	ENSG00000180357
ENSG00000211668	0.137873	ENSG00000211966
ENSG00000158042	0.137872	ENSG00000159479
ENSG00000109919	0.137869	ENSG00000175792
ENSG00000008438	0.137868	ENSG00000170956
ENSG00000237433	0.137868	ENSG00000243167
ENSG00000213178	0.137867	ENSG00000225770
ENSG00000234785	0.137867	ENSG00000242276
ENSG00000084733	0.137866	ENSG00000124214
ENSG00000101052	0.137866	ENSG00000168002
ENSG00000117543	0.137863	ENSG00000164258
ENSG00000147162	0.137861	ENSG00000165819
ENSG00000084092	0.137859	ENSG00000100129
ENSG00000165512	0.137857	ENSG00000204977
ENSG00000241343	0.137857	ENSG00000245910
ENSG00000206702	0.137855	ENSG00000207340
ENSG00000196183	0.137849	ENSG00000233476
ENSG00000109920	0.137847	ENSG00000126903
ENSG00000233260	0.137846	ENSG00000237433
ENSG00000224892	0.137845	ENSG00000237506
ENSG00000080819	0.137843	ENSG00000090013
ENSG00000093009	0.137842	ENSG00000164045
ENSG00000214612	0.137841	ENSG00000224094
ENSG00000083817	0.137838	ENSG00000204519
ENSG00000075702	0.137837	ENSG00000129173
ENSG00000002549	0.137837	ENSG00000157601
ENSG00000227663	0.137837	ENSG00000269244
ENSG00000084623	0.137833	ENSG00000125652
ENSG00000229638	0.137833	ENSG00000243388
ENSG00000213891	0.137832	ENSG00000214289
ENSG00000232429	0.13783	ENSG00000244717
ENSG00000100479	0.137828	ENSG00000163918
ENSG00000153563	0.137827	ENSG00000182866
ENSG00000101003	0.137826	ENSG00000138160
ENSG00000151846	0.137824	ENSG00000213371
ENSG00000186063	0.137824	ENSG00000258890
ENSG00000227401	0.137823	ENSG00000239413
ENSG00000218208	0.137823	ENSG00000239881
ENSG00000108557	0.137821	ENSG00000198668
ENSG00000167702	0.137819	ENSG00000179240
ENSG00000100632	0.137817	ENSG00000101843
ENSG00000129810	0.137816	ENSG00000186638
ENSG00000012124	0.137805	ENSG00000265929
ENSG00000234009	0.137804	ENSG00000237506
ENSG00000106263	0.137803	ENSG00000136718
ENSG00000228232	0.137803	ENSG00000236811
ENSG00000100162	0.137799	ENSG00000123473
ENSG00000178307	0.137798	ENSG00000265354
ENSG00000140367	0.137797	ENSG00000172943
ENSG00000214073	0.137797	ENSG00000223540
ENSG00000213228	0.137796	ENSG00000229814
ENSG00000012048	0.137795	ENSG00000198056
ENSG00000213553	0.137791	ENSG00000237709
ENSG00000136492	0.13779	ENSG00000162073
ENSG00000233837	0.137789	ENSG00000245205
ENSG00000110435	0.137788	ENSG00000138050
ENSG00000174371	0.137786	ENSG00000183763
ENSG00000075702	0.137782	ENSG00000128951
ENSG00000226525	0.137782	ENSG00000249855
ENSG00000225022	0.137779	ENSG00000235297
ENSG00000138646	0.137778	ENSG00000170581
ENSG00000119616	0.137775	ENSG00000147536
ENSG00000205871	0.137773	ENSG00000236312
ENSG00000170471	0.137772	ENSG00000198265
ENSG00000211640	0.13777	ENSG00000211966
ENSG00000214914	0.137765	ENSG00000228331
ENSG00000065559	0.137763	ENSG00000148634
ENSG00000092853	0.13776	ENSG00000167325
ENSG00000132382	0.13776	ENSG00000184220
ENSG00000106591	0.137759	ENSG00000131469
ENSG00000109606	0.137751	ENSG00000114857
ENSG00000132646	0.137748	ENSG00000148773
ENSG00000111716	0.137746	ENSG00000138095
ENSG00000155508	0.137745	ENSG00000162738
ENSG00000239881	0.137745	ENSG00000243859
ENSG00000148606	0.137743	ENSG00000160294
ENSG00000080608	0.137738	ENSG00000115368
ENSG00000211653	0.137731	ENSG00000211893
ENSG00000135624	0.137726	ENSG00000175792
ENSG00000008838	0.137725	ENSG00000077235
ENSG00000111339	0.137725	ENSG00000166947
ENSG00000106144	0.137724	ENSG00000164535
ENSG00000092203	0.137719	ENSG00000160058
ENSG00000119969	0.137717	ENSG00000127586
ENSG00000085840	0.137717	ENSG00000146802
ENSG00000216854	0.137716	ENSG00000224321
ENSG00000236876	0.137716	ENSG00000251593
ENSG00000171552	0.137716	ENSG00000281376
ENSG00000068489	0.137715	ENSG00000134690
ENSG00000198744	0.137715	ENSG00000270307
ENSG00000073111	0.137714	ENSG00000090889
ENSG00000167615	0.137711	ENSG00000176155
ENSG00000166451	0.137709	ENSG00000198901
ENSG00000079313	0.137706	ENSG00000176095
ENSG00000213979	0.137704	ENSG00000232341
ENSG00000163840	0.137702	ENSG00000177409
ENSG00000213026	0.137701	ENSG00000228118
ENSG00000213950	0.137701	ENSG00000233380
ENSG00000224094	0.1377	ENSG00000255642
ENSG00000099800	0.137699	ENSG00000146066
ENSG00000146232	0.137697	ENSG00000156232
ENSG00000158480	0.137697	ENSG00000162702
ENSG00000213307	0.137697	ENSG00000243498
ENSG00000214289	0.137696	ENSG00000233476
ENSG00000107833	0.137696	ENSG00000242992
ENSG00000178502	0.137695	ENSG00000179119
ENSG00000150753	0.137689	ENSG00000170855
ENSG00000134690	0.137686	ENSG00000183856
ENSG00000179085	0.137684	ENSG00000213051
ENSG00000126787	0.137675	ENSG00000152253
ENSG00000267541	0.137674	ENSG00000270350
ENSG00000212802	0.137671	ENSG00000235174
ENSG00000234825	0.137671	ENSG00000235587
ENSG00000102445	0.13767	ENSG00000156738
ENSG00000188460	0.137669	ENSG00000235587
ENSG00000077152	0.137668	ENSG00000112984
ENSG00000117593	0.137668	ENSG00000175792
ENSG00000073754	0.137666	ENSG00000145850
ENSG00000114942	0.137666	ENSG00000149806
ENSG00000007541	0.137665	ENSG00000164010
ENSG00000117614	0.137658	ENSG00000129518
ENSG00000130755	0.137657	ENSG00000137073
ENSG00000217716	0.137657	ENSG00000250896
ENSG00000100591	0.137652	ENSG00000134001
ENSG00000100918	0.137651	ENSG00000177294
ENSG00000240759	0.137651	ENSG00000242571
ENSG00000214485	0.137649	ENSG00000233426
ENSG00000146830	0.137648	ENSG00000266714
ENSG00000142731	0.137642	ENSG00000163781
ENSG00000158578	0.137641	ENSG00000196517
ENSG00000144395	0.137637	ENSG00000165304
ENSG00000109255	0.137633	ENSG00000143627
ENSG00000119969	0.137632	ENSG00000140525
ENSG00000152443	0.137631	ENSG00000166704
ENSG00000037241	0.13763	ENSG00000125445
ENSG00000085999	0.137629	ENSG00000109805
ENSG00000114988	0.137626	ENSG00000143811
ENSG00000137266	0.137626	ENSG00000162722
ENSG00000240509	0.137625	ENSG00000241282
ENSG00000228501	0.137625	ENSG00000242208
ENSG00000071539	0.137624	ENSG00000111206
ENSG00000135451	0.137623	ENSG00000137812
ENSG00000220848	0.137623	ENSG00000259781
ENSG00000123473	0.13762	ENSG00000176208
ENSG00000014641	0.137619	ENSG00000145907
ENSG00000120833	0.137619	ENSG00000188393
ENSG00000213864	0.137617	ENSG00000228331
ENSG00000230507	0.137615	ENSG00000242276
ENSG00000230364	0.137614	ENSG00000249855
ENSG00000166189	0.137613	ENSG00000179562
ENSG00000140534	0.137612	ENSG00000171848
ENSG00000197465	0.137611	ENSG00000198336
ENSG00000104859	0.137607	ENSG00000152818
ENSG00000133069	0.137606	ENSG00000197721
ENSG00000115461	0.137603	ENSG00000139329
ENSG00000126602	0.137602	ENSG00000143314
ENSG00000183763	0.137601	ENSG00000197299
ENSG00000100462	0.137596	ENSG00000132768
ENSG00000117724	0.137596	ENSG00000164087
ENSG00000142945	0.137592	ENSG00000166451
ENSG00000162063	0.137591	ENSG00000237649
ENSG00000053372	0.137589	ENSG00000167088
ENSG00000204304	0.137589	ENSG00000244171
ENSG00000097046	0.137587	ENSG00000114346
ENSG00000198492	0.137585	ENSG00000270503
ENSG00000123473	0.137584	ENSG00000136824
ENSG00000213307	0.137584	ENSG00000236992
ENSG00000146918	0.137582	ENSG00000186638
ENSG00000211637	0.137582	ENSG00000244437
ENSG00000155508	0.137581	ENSG00000176371
ENSG00000167286	0.137581	ENSG00000211764
ENSG00000117643	0.13758	ENSG00000157978
ENSG00000219547	0.137579	ENSG00000228847
ENSG00000076382	0.137578	ENSG00000198901
ENSG00000180172	0.137578	ENSG00000240828
ENSG00000169679	0.137576	ENSG00000198901
ENSG00000240954	0.137574	ENSG00000244048
ENSG00000117650	0.13757	ENSG00000118193
ENSG00000116288	0.13757	ENSG00000131238
ENSG00000185834	0.13757	ENSG00000217027
ENSG00000113575	0.137567	ENSG00000198492
ENSG00000075945	0.137565	ENSG00000144468
ENSG00000145423	0.137563	ENSG00000158578
ENSG00000079335	0.137562	ENSG00000198265
ENSG00000178429	0.137561	ENSG00000242071
ENSG00000105879	0.137556	ENSG00000186566
ENSG00000108848	0.137555	ENSG00000223745
ENSG00000048544	0.137553	ENSG00000145715
ENSG00000251544	0.137553	ENSG00000254132
ENSG00000149554	0.13755	ENSG00000164938
ENSG00000251819	0.13755	ENSG00000259205
ENSG00000153044	0.137549	ENSG00000164087
ENSG00000225067	0.137549	ENSG00000235297
ENSG00000120697	0.137547	ENSG00000169714
ENSG00000261423	0.137544	ENSG00000278916
ENSG00000130821	0.137543	ENSG00000136842
ENSG00000077235	0.13754	ENSG00000132823
ENSG00000184423	0.137535	ENSG00000235644
ENSG00000004779	0.137534	ENSG00000150753
ENSG00000118705	0.137534	ENSG00000155660
ENSG00000166793	0.137534	ENSG00000188672
ENSG00000117569	0.137534	ENSG00000232931
ENSG00000163938	0.137533	ENSG00000165732
ENSG00000139182	0.137531	ENSG00000139194
ENSG00000035499	0.13753	ENSG00000164611
ENSG00000187504	0.137529	ENSG00000215093
ENSG00000100036	0.137528	ENSG00000163517
ENSG00000132953	0.137526	ENSG00000150990
ENSG00000144554	0.137523	ENSG00000166508
ENSG00000233380	0.137521	ENSG00000236058
ENSG00000081870	0.137518	ENSG00000197223
ENSG00000083817	0.137517	ENSG00000167384
ENSG00000235174	0.137517	ENSG00000236762
ENSG00000111206	0.137515	ENSG00000127423
ENSG00000117036	0.137515	ENSG00000181744
ENSG00000121211	0.137514	ENSG00000166451
ENSG00000131747	0.137513	ENSG00000137812
ENSG00000111247	0.137513	ENSG00000167670
ENSG00000065559	0.137513	ENSG00000197798
ENSG00000084623	0.137511	ENSG00000171490
ENSG00000091127	0.13751	ENSG00000163468
ENSG00000138376	0.137509	ENSG00000143228
ENSG00000073756	0.137507	ENSG00000125740
ENSG00000151846	0.137505	ENSG00000224094
ENSG00000173207	0.137503	ENSG00000186185
ENSG00000007392	0.1375	ENSG00000139631
ENSG00000113240	0.137497	ENSG00000131051
ENSG00000160888	0.137497	ENSG00000171223
ENSG00000154274	0.137497	ENSG00000181826
ENSG00000146263	0.137492	ENSG00000159259
ENSG00000027001	0.137489	ENSG00000117593
ENSG00000123473	0.137489	ENSG00000125885
ENSG00000126767	0.137489	ENSG00000171720
ENSG00000088766	0.137485	ENSG00000165934
ENSG00000211941	0.137484	ENSG00000243466
ENSG00000117616	0.137483	ENSG00000137504
ENSG00000124508	0.137481	ENSG00000175595
ENSG00000213235	0.137481	ENSG00000248626
ENSG00000135476	0.137478	ENSG00000138092
ENSG00000071539	0.137478	ENSG00000176890
ENSG00000004848	0.137477	ENSG00000159176
ENSG00000060069	0.137475	ENSG00000143207
ENSG00000084092	0.137471	ENSG00000233016
ENSG00000219773	0.13747	ENSG00000226855
ENSG00000213820	0.13747	ENSG00000259612
ENSG00000238172	0.137469	ENSG00000243504
ENSG00000162604	0.137467	ENSG00000197223
ENSG00000147162	0.137463	ENSG00000169045
ENSG00000126756	0.137462	ENSG00000189343
ENSG00000175886	0.13746	ENSG00000235508
ENSG00000223803	0.137455	ENSG00000227525
ENSG00000185834	0.137454	ENSG00000236801
ENSG00000074071	0.137452	ENSG00000142864
ENSG00000160957	0.137452	ENSG00000175279
ENSG00000232496	0.137452	ENSG00000239881
ENSG00000233837	0.137447	ENSG00000242697
ENSG00000160563	0.137442	ENSG00000173209
ENSG00000211659	0.137442	ENSG00000211976
ENSG00000138180	0.13744	ENSG00000153044
ENSG00000101439	0.137438	ENSG00000102265
ENSG00000156970	0.137436	ENSG00000165480
ENSG00000243859	0.137436	ENSG00000244722
ENSG00000113048	0.137435	ENSG00000114942
ENSG00000119969	0.137435	ENSG00000131470
ENSG00000233057	0.137435	ENSG00000236762
ENSG00000048162	0.137432	ENSG00000119599
ENSG00000213433	0.13743	ENSG00000228232
ENSG00000092203	0.137428	ENSG00000135829
ENSG00000184423	0.137428	ENSG00000243455
ENSG00000131323	0.137427	ENSG00000174749
ENSG00000220848	0.137427	ENSG00000226948
ENSG00000105875	0.137425	ENSG00000108829
ENSG00000019169	0.137425	ENSG00000170458
ENSG00000251235	0.137425	ENSG00000253954
ENSG00000164398	0.13742	ENSG00000256269
ENSG00000153201	0.137419	ENSG00000153922
ENSG00000132274	0.13741	ENSG00000185885
ENSG00000214223	0.13741	ENSG00000255642
ENSG00000137970	0.137406	ENSG00000254252
ENSG00000213432	0.137405	ENSG00000233057
ENSG00000104671	0.137402	ENSG00000135597
ENSG00000137310	0.1374	ENSG00000138376
ENSG00000185619	0.137399	ENSG00000223745
ENSG00000093009	0.137395	ENSG00000138346
ENSG00000237973	0.137395	ENSG00000270225
ENSG00000145020	0.137394	ENSG00000173209
ENSG00000143228	0.137392	ENSG00000162063
ENSG00000100453	0.137391	ENSG00000167633
ENSG00000170312	0.137391	ENSG00000171241
ENSG00000117650	0.13739	ENSG00000121211
ENSG00000065809	0.137389	ENSG00000126883
ENSG00000204959	0.137389	ENSG00000228960
ENSG00000211653	0.137388	ENSG00000211950
ENSG00000091483	0.137384	ENSG00000109381
ENSG00000094804	0.137379	ENSG00000185480
ENSG00000236762	0.137375	ENSG00000240371
ENSG00000240409	0.137375	ENSG00000244244
ENSG00000127870	0.137372	ENSG00000156273
ENSG00000117593	0.137372	ENSG00000165934
ENSG00000129636	0.13737	ENSG00000153936
ENSG00000122557	0.137369	ENSG00000145494
ENSG00000134326	0.137368	ENSG00000225964
ENSG00000214541	0.137368	ENSG00000257907
ENSG00000132382	0.137366	ENSG00000178921
ENSG00000119927	0.137365	ENSG00000185753
ENSG00000085840	0.137364	ENSG00000112984
ENSG00000152443	0.137364	ENSG00000171649
ENSG00000112312	0.137362	ENSG00000137310
ENSG00000102384	0.137361	ENSG00000154839
ENSG00000117543	0.13736	ENSG00000130741
ENSG00000220848	0.137357	ENSG00000232496
ENSG00000242952	0.137356	ENSG00000261557
ENSG00000241282	0.137354	ENSG00000242571
ENSG00000135476	0.137346	ENSG00000166803
ENSG00000073111	0.137346	ENSG00000228716
ENSG00000226327	0.137345	ENSG00000258846
ENSG00000165506	0.137343	ENSG00000175324
ENSG00000216624	0.137343	ENSG00000235084
ENSG00000013573	0.137342	ENSG00000184445
ENSG00000089127	0.137338	ENSG00000132109
ENSG00000228462	0.137336	ENSG00000241431
ENSG00000103148	0.137335	ENSG00000183597
ENSG00000162461	0.137335	ENSG00000260325
ENSG00000100664	0.137332	ENSG00000273559
ENSG00000231684	0.137331	ENSG00000242960
ENSG00000122952	0.137328	ENSG00000156970
ENSG00000076382	0.137327	ENSG00000163918
ENSG00000213309	0.137326	ENSG00000240540
ENSG00000229605	0.137326	ENSG00000240914
ENSG00000163956	0.137324	ENSG00000177830
ENSG00000151725	0.137322	ENSG00000161888
ENSG00000162618	0.137321	ENSG00000162998
ENSG00000070785	0.13732	ENSG00000140374
ENSG00000062716	0.137318	ENSG00000270069
ENSG00000117543	0.137316	ENSG00000161970
ENSG00000213782	0.137316	ENSG00000221978
ENSG00000059378	0.137314	ENSG00000185885
ENSG00000077327	0.137311	ENSG00000168283
ENSG00000182383	0.137311	ENSG00000242692
ENSG00000217716	0.137309	ENSG00000241680
ENSG00000084754	0.137306	ENSG00000105202
ENSG00000211660	0.137305	ENSG00000211896
ENSG00000107099	0.137304	ENSG00000180817
ENSG00000165704	0.137304	ENSG00000197498
ENSG00000185607	0.1373	ENSG00000196604
ENSG00000112118	0.137298	ENSG00000163781
ENSG00000100526	0.137298	ENSG00000171320
ENSG00000149187	0.137297	ENSG00000169045
ENSG00000224557	0.137291	ENSG00000242574
ENSG00000225573	0.137286	ENSG00000226221
ENSG00000214612	0.137286	ENSG00000242952
ENSG00000130589	0.137285	ENSG00000185745
ENSG00000012048	0.137283	ENSG00000139734
ENSG00000135334	0.137283	ENSG00000196428
ENSG00000100526	0.137282	ENSG00000137310
ENSG00000213261	0.137282	ENSG00000234009
ENSG00000107929	0.137278	ENSG00000112079
ENSG00000166471	0.137278	ENSG00000173575
ENSG00000149929	0.137277	ENSG00000161888
ENSG00000200169	0.137277	ENSG00000206596
ENSG00000172746	0.137277	ENSG00000236762
ENSG00000243664	0.137276	ENSG00000249987
ENSG00000114841	0.137275	ENSG00000214021
ENSG00000214460	0.137271	ENSG00000231167
ENSG00000218582	0.137271	ENSG00000243680
ENSG00000211955	0.137269	ENSG00000224650
ENSG00000228331	0.137267	ENSG00000236189
ENSG00000110693	0.137265	ENSG00000250361
ENSG00000015479	0.137264	ENSG00000156304
ENSG00000129173	0.137262	ENSG00000169607
ENSG00000129173	0.137262	ENSG00000170312
ENSG00000141503	0.137261	ENSG00000177000
ENSG00000251333	0.137261	ENSG00000261461
ENSG00000106399	0.13726	ENSG00000135972
ENSG00000002549	0.137259	ENSG00000137959
ENSG00000131051	0.137258	ENSG00000273559
ENSG00000008018	0.137253	ENSG00000100764
ENSG00000007545	0.137253	ENSG00000147854
ENSG00000180425	0.137252	ENSG00000261455
ENSG00000240509	0.137251	ENSG00000241431
ENSG00000100297	0.13725	ENSG00000163918
ENSG00000114857	0.13725	ENSG00000204311
ENSG00000225259	0.137248	ENSG00000235084
ENSG00000214362	0.137247	ENSG00000220848
ENSG00000173868	0.137246	ENSG00000184792
ENSG00000108511	0.137245	ENSG00000182742
ENSG00000230777	0.137244	ENSG00000244073
ENSG00000224892	0.137243	ENSG00000235420
ENSG00000223668	0.137243	ENSG00000240540
ENSG00000213619	0.137242	ENSG00000221978
ENSG00000101412	0.13724	ENSG00000149636
ENSG00000213371	0.13724	ENSG00000214223
ENSG00000135899	0.137237	ENSG00000140464
ENSG00000007168	0.137236	ENSG00000157837
ENSG00000101346	0.137228	ENSG00000122971
ENSG00000139734	0.137225	ENSG00000144554
ENSG00000213553	0.137224	ENSG00000234335
ENSG00000108469	0.137222	ENSG00000198198
ENSG00000088325	0.137221	ENSG00000104147
ENSG00000163904	0.13722	ENSG00000166912
ENSG00000214460	0.137219	ENSG00000234093
ENSG00000224094	0.137218	ENSG00000240759
ENSG00000091542	0.137217	ENSG00000141699
ENSG00000175886	0.137217	ENSG00000255642
ENSG00000163933	0.137215	ENSG00000168802
ENSG00000142507	0.137215	ENSG00000175756
ENSG00000112984	0.137211	ENSG00000165304
ENSG00000240954	0.137211	ENSG00000242952
ENSG00000149636	0.13721	ENSG00000168496
ENSG00000241511	0.137209	ENSG00000243007
ENSG00000235084	0.137206	ENSG00000259917
ENSG00000142784	0.137204	ENSG00000150867
ENSG00000135476	0.137201	ENSG00000138778
ENSG00000004939	0.137201	ENSG00000178752
ENSG00000093009	0.137199	ENSG00000221829
ENSG00000100450	0.137195	ENSG00000111537
ENSG00000147130	0.137193	ENSG00000184634
ENSG00000149100	0.137189	ENSG00000152234
ENSG00000230207	0.137187	ENSG00000237793
ENSG00000143870	0.137184	ENSG00000184164
ENSG00000235316	0.137184	ENSG00000266777
ENSG00000085840	0.137183	ENSG00000183763
ENSG00000114686	0.137181	ENSG00000166181
ENSG00000113240	0.137181	ENSG00000169045
ENSG00000132361	0.13718	ENSG00000135372
ENSG00000104814	0.137177	ENSG00000180353
ENSG00000033011	0.137176	ENSG00000171566
ENSG00000100941	0.137176	ENSG00000198315
ENSG00000034713	0.137171	ENSG00000092841
ENSG00000101844	0.137169	ENSG00000109618
ENSG00000183022	0.137167	ENSG00000251593
ENSG00000218265	0.137166	ENSG00000234031
ENSG00000223803	0.137161	ENSG00000240392
ENSG00000010256	0.137158	ENSG00000178952
ENSG00000225419	0.137157	ENSG00000228861
ENSG00000174572	0.137156	ENSG00000213695
ENSG00000197575	0.137156	ENSG00000219451
ENSG00000065613	0.137155	ENSG00000067248
ENSG00000120705	0.137155	ENSG00000166200
ENSG00000154839	0.137155	ENSG00000203760
ENSG00000174358	0.137155	ENSG00000256269
ENSG00000135720	0.137152	ENSG00000147162
ENSG00000154174	0.137151	ENSG00000215301
ENSG00000153563	0.137148	ENSG00000160654
ENSG00000146066	0.137148	ENSG00000171858
ENSG00000168785	0.137147	ENSG00000204613
ENSG00000112742	0.137145	ENSG00000127586
ENSG00000152700	0.137141	ENSG00000163945
ENSG00000111206	0.137138	ENSG00000139618
ENSG00000115267	0.137136	ENSG00000115415
ENSG00000089685	0.137135	ENSG00000129810
ENSG00000213609	0.137135	ENSG00000229605
ENSG00000123485	0.137133	ENSG00000146918
ENSG00000213307	0.137133	ENSG00000213950
ENSG00000213553	0.137133	ENSG00000235420
ENSG00000223668	0.137131	ENSG00000242071
ENSG00000126804	0.137129	ENSG00000183496
ENSG00000231313	0.137126	ENSG00000253676
ENSG00000233837	0.137123	ENSG00000240087
ENSG00000123473	0.137121	ENSG00000163808
ENSG00000213295	0.13712	ENSG00000242636
ENSG00000058600	0.137117	ENSG00000136937
ENSG00000068400	0.137116	ENSG00000137504
ENSG00000214223	0.137114	ENSG00000268222
ENSG00000111796	0.137113	ENSG00000180644
ENSG00000183022	0.137113	ENSG00000229932
ENSG00000092036	0.137109	ENSG00000104529
ENSG00000224032	0.137108	ENSG00000234741
ENSG00000117385	0.137104	ENSG00000124155
ENSG00000117360	0.137103	ENSG00000139631
ENSG00000213621	0.1371	ENSG00000227525
ENSG00000215492	0.1371	ENSG00000233057
ENSG00000196183	0.137097	ENSG00000229133
ENSG00000104774	0.137094	ENSG00000244038
ENSG00000073111	0.137093	ENSG00000140534
ENSG00000079616	0.137091	ENSG00000145386
ENSG00000083817	0.137089	ENSG00000189369
ENSG00000230207	0.137089	ENSG00000235508
ENSG00000040933	0.137088	ENSG00000087111
ENSG00000237709	0.137087	ENSG00000242697
ENSG00000242697	0.137087	ENSG00000254012
ENSG00000140451	0.137086	ENSG00000156970
ENSG00000147604	0.137086	ENSG00000241837
ENSG00000100281	0.137085	ENSG00000184445
ENSG00000146830	0.137083	ENSG00000167615
ENSG00000105755	0.13708	ENSG00000141971
ENSG00000228930	0.137078	ENSG00000251544
ENSG00000097046	0.137077	ENSG00000146670
ENSG00000115993	0.137074	ENSG00000130821
ENSG00000165819	0.137072	ENSG00000173209
ENSG00000101868	0.137071	ENSG00000137812
ENSG00000102034	0.137067	ENSG00000159840
ENSG00000065328	0.137066	ENSG00000079616
ENSG00000100201	0.137063	ENSG00000139631
ENSG00000121060	0.137062	ENSG00000134326
ENSG00000225193	0.13706	ENSG00000235962
ENSG00000145982	0.137056	ENSG00000169857
ENSG00000234825	0.137055	ENSG00000241506
ENSG00000093009	0.137054	ENSG00000154839
ENSG00000180389	0.137053	ENSG00000234498
ENSG00000091651	0.137052	ENSG00000136492
ENSG00000234782	0.137052	ENSG00000237506
ENSG00000170271	0.137051	ENSG00000196517
ENSG00000110435	0.13705	ENSG00000135823
ENSG00000151846	0.137049	ENSG00000235174
ENSG00000132465	0.137049	ENSG00000254709
ENSG00000160908	0.137048	ENSG00000174574
ENSG00000149554	0.137047	ENSG00000165934
ENSG00000166451	0.137046	ENSG00000186185
ENSG00000170180	0.137046	ENSG00000187902
ENSG00000169679	0.137045	ENSG00000198056
ENSG00000104738	0.137043	ENSG00000166803
ENSG00000233476	0.137043	ENSG00000242276
ENSG00000138642	0.137042	ENSG00000177409
ENSG00000153767	0.137039	ENSG00000213024
ENSG00000111247	0.137038	ENSG00000139618
ENSG00000075218	0.137035	ENSG00000165480
ENSG00000226948	0.137034	ENSG00000235587
ENSG00000066279	0.137032	ENSG00000085840
ENSG00000153827	0.13703	ENSG00000164209
ENSG00000057608	0.137028	ENSG00000141030
ENSG00000118513	0.137027	ENSG00000162676
ENSG00000116251	0.137024	ENSG00000231500
ENSG00000172939	0.137023	ENSG00000198625
ENSG00000224094	0.137022	ENSG00000254012
ENSG00000216938	0.13702	ENSG00000243859
ENSG00000131165	0.137016	ENSG00000136824
ENSG00000105953	0.137016	ENSG00000156709
ENSG00000081019	0.137012	ENSG00000117505
ENSG00000213448	0.137011	ENSG00000224627
ENSG00000105011	0.137005	ENSG00000136492
ENSG00000003756	0.137004	ENSG00000113593
ENSG00000100297	0.137004	ENSG00000149636
ENSG00000102401	0.137003	ENSG00000120948
ENSG00000114857	0.137003	ENSG00000173575
ENSG00000066926	0.137003	ENSG00000183597
ENSG00000137812	0.137	ENSG00000175063
ENSG00000106399	0.136998	ENSG00000175643
ENSG00000024526	0.136996	ENSG00000167513
ENSG00000229638	0.136995	ENSG00000240395
ENSG00000138160	0.136993	ENSG00000175467
ENSG00000143013	0.136993	ENSG00000267272
ENSG00000214896	0.136988	ENSG00000215457
ENSG00000198755	0.136987	ENSG00000242445
ENSG00000213309	0.136985	ENSG00000230897
ENSG00000162300	0.136985	ENSG00000260083
ENSG00000144579	0.136983	ENSG00000188986
ENSG00000051180	0.136981	ENSG00000139734
ENSG00000148218	0.136981	ENSG00000182512
ENSG00000214047	0.136981	ENSG00000259612
ENSG00000096401	0.136977	ENSG00000143337
ENSG00000130816	0.136973	ENSG00000149554
ENSG00000138658	0.136973	ENSG00000161996
ENSG00000100353	0.136969	ENSG00000116251
ENSG00000108771	0.136969	ENSG00000213928
ENSG00000173812	0.136965	ENSG00000213772
ENSG00000129810	0.136963	ENSG00000142731
ENSG00000197961	0.136958	ENSG00000244165
ENSG00000173209	0.136956	ENSG00000234420
ENSG00000084092	0.136954	ENSG00000163597
ENSG00000232442	0.136952	ENSG00000263072
ENSG00000114745	0.136949	ENSG00000125458
ENSG00000047315	0.136949	ENSG00000144224
ENSG00000243538	0.136948	ENSG00000244641
ENSG00000228218	0.136944	ENSG00000234782
ENSG00000185753	0.136943	ENSG00000197062
ENSG00000009724	0.13694	ENSG00000053438
ENSG00000011376	0.13694	ENSG00000136448
ENSG00000076382	0.13694	ENSG00000165480
ENSG00000152234	0.13694	ENSG00000178952
ENSG00000104142	0.136939	ENSG00000124688
ENSG00000138496	0.136939	ENSG00000163565
ENSG00000029534	0.136938	ENSG00000112212
ENSG00000112799	0.136938	ENSG00000197629
ENSG00000138658	0.136936	ENSG00000154920
ENSG00000167513	0.136936	ENSG00000174371
ENSG00000003756	0.136935	ENSG00000104852
ENSG00000121897	0.136935	ENSG00000148300
ENSG00000197608	0.136933	ENSG00000221923
ENSG00000213343	0.136932	ENSG00000270916
ENSG00000114902	0.13693	ENSG00000168002
ENSG00000144567	0.136928	ENSG00000144579
ENSG00000066455	0.136928	ENSG00000174718
ENSG00000139734	0.136926	ENSG00000228716
ENSG00000232341	0.136926	ENSG00000234253
ENSG00000239797	0.136926	ENSG00000268222
ENSG00000106462	0.136924	ENSG00000177084
ENSG00000073861	0.136922	ENSG00000164483
ENSG00000166803	0.136922	ENSG00000183856
ENSG00000228847	0.136922	ENSG00000243007
ENSG00000105202	0.136916	ENSG00000114942
ENSG00000136942	0.136914	ENSG00000142541
ENSG00000083520	0.136914	ENSG00000146757
ENSG00000028203	0.136913	ENSG00000143033
ENSG00000100941	0.136913	ENSG00000144224
ENSG00000214199	0.136912	ENSG00000233380
ENSG00000242990	0.136912	ENSG00000249210
ENSG00000073111	0.136909	ENSG00000171848
ENSG00000115520	0.136908	ENSG00000137947
ENSG00000211663	0.136908	ENSG00000211897
ENSG00000188873	0.136908	ENSG00000214857
ENSG00000125740	0.136907	ENSG00000128016
ENSG00000163918	0.136906	ENSG00000198554
ENSG00000127589	0.136906	ENSG00000229132
ENSG00000186940	0.136905	ENSG00000261461
ENSG00000179611	0.136904	ENSG00000214612
ENSG00000129084	0.136901	ENSG00000139505
ENSG00000164045	0.136901	ENSG00000165304
ENSG00000126267	0.136901	ENSG00000173660
ENSG00000127022	0.136899	ENSG00000137876
ENSG00000079616	0.136899	ENSG00000174371
ENSG00000114388	0.136899	ENSG00000204316
ENSG00000127423	0.136898	ENSG00000137812
ENSG00000101412	0.136898	ENSG00000149554
ENSG00000150753	0.136897	ENSG00000198522
ENSG00000171174	0.136893	ENSG00000237264
ENSG00000163508	0.13689	ENSG00000164483
ENSG00000006125	0.13689	ENSG00000170145
ENSG00000145425	0.136889	ENSG00000242661
ENSG00000188610	0.136888	ENSG00000266028
ENSG00000096401	0.136885	ENSG00000135241
ENSG00000249448	0.136881	ENSG00000270350
ENSG00000241061	0.13688	ENSG00000242692
ENSG00000117632	0.136879	ENSG00000164109
ENSG00000112077	0.136878	ENSG00000197721
ENSG00000148450	0.136878	ENSG00000197776
ENSG00000111247	0.136877	ENSG00000135476
ENSG00000115524	0.136874	ENSG00000132952
ENSG00000198336	0.136874	ENSG00000198959
ENSG00000005156	0.136873	ENSG00000115073
ENSG00000217027	0.136873	ENSG00000250896
ENSG00000100129	0.136872	ENSG00000215319
ENSG00000186448	0.136865	ENSG00000198464
ENSG00000236148	0.136865	ENSG00000242990
ENSG00000129235	0.136864	ENSG00000234636
ENSG00000128692	0.136862	ENSG00000241506
ENSG00000235175	0.136861	ENSG00000239223
ENSG00000074201	0.13686	ENSG00000138430
ENSG00000089685	0.13686	ENSG00000151725
ENSG00000119720	0.136858	ENSG00000176058
ENSG00000235587	0.136858	ENSG00000249855
ENSG00000025770	0.136856	ENSG00000159259
ENSG00000158856	0.136855	ENSG00000181856
ENSG00000213261	0.136854	ENSG00000227525
ENSG00000236888	0.136854	ENSG00000242067
ENSG00000103275	0.136852	ENSG00000185728
ENSG00000116754	0.136851	ENSG00000179562
ENSG00000211598	0.136851	ENSG00000211892
ENSG00000231072	0.136847	ENSG00000243023
ENSG00000110777	0.136845	ENSG00000211899
ENSG00000007968	0.136844	ENSG00000104738
ENSG00000165458	0.136844	ENSG00000185513
ENSG00000137970	0.136843	ENSG00000168906
ENSG00000233380	0.136842	ENSG00000238172
ENSG00000156515	0.13684	ENSG00000169045
ENSG00000137054	0.13684	ENSG00000184428
ENSG00000117399	0.136839	ENSG00000176890
ENSG00000232385	0.136838	ENSG00000234797
ENSG00000214289	0.136837	ENSG00000234618
ENSG00000172746	0.136836	ENSG00000213128
ENSG00000156876	0.136835	ENSG00000198901
ENSG00000226243	0.136834	ENSG00000237668
ENSG00000058262	0.136833	ENSG00000167962
ENSG00000214222	0.136832	ENSG00000235238
ENSG00000006744	0.136831	ENSG00000124571
ENSG00000215264	0.136825	ENSG00000239223
ENSG00000066422	0.136824	ENSG00000170852
ENSG00000070610	0.136823	ENSG00000107175
ENSG00000215016	0.136823	ENSG00000236312
ENSG00000243672	0.136823	ENSG00000269244
ENSG00000150753	0.136818	ENSG00000167721
ENSG00000125875	0.136817	ENSG00000149658
ENSG00000131351	0.136817	ENSG00000174371
ENSG00000173692	0.136817	ENSG00000239305
ENSG00000105397	0.136816	ENSG00000182087
ENSG00000113387	0.136815	ENSG00000188647
ENSG00000065135	0.136812	ENSG00000067334
ENSG00000066926	0.136809	ENSG00000126088
ENSG00000100023	0.136809	ENSG00000147133
ENSG00000162772	0.136808	ENSG00000233930
ENSG00000198868	0.136807	ENSG00000264316
ENSG00000100567	0.136806	ENSG00000169045
ENSG00000134690	0.136804	ENSG00000138092
ENSG00000113272	0.136804	ENSG00000156697
ENSG00000101191	0.136803	ENSG00000161021
ENSG00000230225	0.136803	ENSG00000232630
ENSG00000147162	0.136802	ENSG00000172890
ENSG00000144535	0.1368	ENSG00000172046
ENSG00000010292	0.136799	ENSG00000068489
ENSG00000227694	0.136799	ENSG00000228501
ENSG00000140983	0.136797	ENSG00000266714
ENSG00000130023	0.136795	ENSG00000137817
ENSG00000142856	0.136794	ENSG00000198856
ENSG00000101868	0.13679	ENSG00000173692
ENSG00000214016	0.13679	ENSG00000226360
ENSG00000213433	0.13679	ENSG00000235174
ENSG00000164109	0.136789	ENSG00000166508
ENSG00000004939	0.136788	ENSG00000213088
ENSG00000215467	0.136786	ENSG00000232496
ENSG00000091651	0.136784	ENSG00000141030
ENSG00000144535	0.136782	ENSG00000183495
ENSG00000151239	0.136778	ENSG00000198492
ENSG00000109920	0.136775	ENSG00000116754
ENSG00000177350	0.136775	ENSG00000240828
ENSG00000126756	0.136775	ENSG00000257698
ENSG00000138231	0.136773	ENSG00000167447
ENSG00000126787	0.136773	ENSG00000184661
ENSG00000137807	0.136772	ENSG00000175305
ENSG00000082146	0.136769	ENSG00000115993
ENSG00000213925	0.136768	ENSG00000249353
ENSG00000085840	0.136766	ENSG00000148634
ENSG00000139687	0.136766	ENSG00000166272
ENSG00000160445	0.136766	ENSG00000170145
ENSG00000196683	0.136766	ENSG00000242071
ENSG00000137310	0.136763	ENSG00000171848
ENSG00000220744	0.136762	ENSG00000245205
ENSG00000133069	0.13676	ENSG00000250361
ENSG00000242692	0.136759	ENSG00000243664
ENSG00000054983	0.136755	ENSG00000075240
ENSG00000157601	0.136755	ENSG00000163565
ENSG00000089127	0.136754	ENSG00000185885
ENSG00000117650	0.136751	ENSG00000164109
ENSG00000160683	0.136747	ENSG00000163534
ENSG00000109046	0.136745	ENSG00000169813
ENSG00000119777	0.136742	ENSG00000138674
ENSG00000006125	0.136742	ENSG00000156515
ENSG00000237676	0.136739	ENSG00000241680
ENSG00000104738	0.136737	ENSG00000160949
ENSG00000229932	0.136736	ENSG00000235084
ENSG00000101868	0.136736	ENSG00000253729
ENSG00000133048	0.136732	ENSG00000148346
ENSG00000215457	0.136731	ENSG00000239198
ENSG00000180389	0.136729	ENSG00000225067
ENSG00000135114	0.136725	ENSG00000137959
ENSG00000214612	0.136725	ENSG00000240231
ENSG00000220157	0.136722	ENSG00000254759
ENSG00000201104	0.136721	ENSG00000207041
ENSG00000108666	0.136721	ENSG00000222020
ENSG00000135457	0.13672	ENSG00000163946
ENSG00000168310	0.136718	ENSG00000197798
ENSG00000117984	0.136717	ENSG00000244242
ENSG00000125356	0.136716	ENSG00000127540
ENSG00000213621	0.136716	ENSG00000214896
ENSG00000123485	0.136715	ENSG00000140534
ENSG00000142453	0.136711	ENSG00000163468
ENSG00000065518	0.13671	ENSG00000106153
ENSG00000123473	0.136709	ENSG00000149929
ENSG00000215016	0.136708	ENSG00000239223
ENSG00000142731	0.136706	ENSG00000145386
ENSG00000149806	0.136706	ENSG00000162244
ENSG00000071073	0.136705	ENSG00000100220
ENSG00000223540	0.136705	ENSG00000228501
ENSG00000230993	0.136703	ENSG00000236992
ENSG00000153914	0.136701	ENSG00000164031
ENSG00000211598	0.1367	ENSG00000211937
ENSG00000225972	0.136695	ENSG00000270225
ENSG00000134326	0.136694	ENSG00000135899
ENSG00000137807	0.136693	ENSG00000142731
ENSG00000174365	0.136685	ENSG00000204237
ENSG00000059378	0.136684	ENSG00000138642
ENSG00000214203	0.136684	ENSG00000232341
ENSG00000149554	0.136684	ENSG00000276043
ENSG00000133317	0.136681	ENSG00000170909
ENSG00000175886	0.136679	ENSG00000196205
ENSG00000120798	0.136677	ENSG00000167615
ENSG00000108826	0.136677	ENSG00000175110
ENSG00000087586	0.136676	ENSG00000139734
ENSG00000019549	0.136676	ENSG00000162692
ENSG00000105011	0.136676	ENSG00000175279
ENSG00000226428	0.136676	ENSG00000227401
ENSG00000173209	0.136668	ENSG00000175455
ENSG00000157741	0.136663	ENSG00000233155
ENSG00000059378	0.136662	ENSG00000157601
ENSG00000143498	0.136662	ENSG00000158042
ENSG00000100938	0.13666	ENSG00000154310
ENSG00000100297	0.13666	ENSG00000171848
ENSG00000243672	0.136659	ENSG00000244229
ENSG00000118705	0.136657	ENSG00000131238
ENSG00000139946	0.136657	ENSG00000163539
ENSG00000013503	0.136655	ENSG00000155463
ENSG00000160445	0.136655	ENSG00000163714
ENSG00000112118	0.136651	ENSG00000129810
ENSG00000213950	0.136651	ENSG00000214047
ENSG00000235420	0.136651	ENSG00000241286
ENSG00000224861	0.136651	ENSG00000243547
ENSG00000087586	0.136645	ENSG00000090889
ENSG00000109685	0.136645	ENSG00000171848
ENSG00000152056	0.136644	ENSG00000170144
ENSG00000156304	0.136644	ENSG00000176986
ENSG00000135720	0.136641	ENSG00000181800
ENSG00000060303	0.13664	ENSG00000232238
ENSG00000116954	0.136634	ENSG00000176871
ENSG00000162366	0.136634	ENSG00000188536
ENSG00000128218	0.136634	ENSG00000196092
ENSG00000181894	0.136634	ENSG00000198231
ENSG00000076382	0.136633	ENSG00000145386
ENSG00000105519	0.136631	ENSG00000139514
ENSG00000137054	0.136631	ENSG00000187534
ENSG00000245205	0.13663	ENSG00000254759
ENSG00000136492	0.136627	ENSG00000154920
ENSG00000119403	0.136627	ENSG00000169607
ENSG00000214047	0.136624	ENSG00000216854
ENSG00000114988	0.136622	ENSG00000151348
ENSG00000217027	0.136622	ENSG00000223529
ENSG00000107021	0.13662	ENSG00000160445
ENSG00000076864	0.136619	ENSG00000143416
ENSG00000135476	0.136617	ENSG00000198056
ENSG00000138382	0.136616	ENSG00000173409
ENSG00000213261	0.136616	ENSG00000226855
ENSG00000003756	0.136615	ENSG00000153914
ENSG00000136936	0.136612	ENSG00000140718
ENSG00000124216	0.136612	ENSG00000145632
ENSG00000093009	0.136612	ENSG00000166451
ENSG00000075702	0.13661	ENSG00000142731
ENSG00000220793	0.13661	ENSG00000226360
ENSG00000076382	0.136608	ENSG00000117399
ENSG00000219451	0.136607	ENSG00000233380
ENSG00000155592	0.136606	ENSG00000197037
ENSG00000223676	0.136606	ENSG00000227663
ENSG00000234145	0.136606	ENSG00000236762
ENSG00000100348	0.136602	ENSG00000114054
ENSG00000196834	0.136602	ENSG00000236444
ENSG00000213553	0.136601	ENSG00000224261
ENSG00000006831	0.1366	ENSG00000163848
ENSG00000219451	0.136599	ENSG00000240371
ENSG00000173660	0.136599	ENSG00000242445
ENSG00000087586	0.136596	ENSG00000163159
ENSG00000103423	0.136594	ENSG00000113845
ENSG00000119004	0.136593	ENSG00000170088
ENSG00000138663	0.136593	ENSG00000171202
ENSG00000014138	0.136586	ENSG00000187741
ENSG00000102145	0.136583	ENSG00000105610
ENSG00000106366	0.136583	ENSG00000179820
ENSG00000233380	0.136582	ENSG00000255642
ENSG00000074582	0.136576	ENSG00000136718
ENSG00000118193	0.136573	ENSG00000139734
ENSG00000177409	0.136573	ENSG00000183486
ENSG00000049245	0.136572	ENSG00000106635
ENSG00000132485	0.136571	ENSG00000244754
ENSG00000121058	0.13657	ENSG00000138069
ENSG00000134291	0.13657	ENSG00000142731
ENSG00000109805	0.136565	ENSG00000137404
ENSG00000132952	0.136562	ENSG00000155545
ENSG00000234335	0.136561	ENSG00000234782
ENSG00000123374	0.13656	ENSG00000165304
ENSG00000232333	0.13656	ENSG00000242952
ENSG00000005812	0.136559	ENSG00000010072
ENSG00000214485	0.136558	ENSG00000226243
ENSG00000166851	0.136557	ENSG00000170312
ENSG00000214073	0.136557	ENSG00000233158
ENSG00000235297	0.136557	ENSG00000255642
ENSG00000243664	0.136555	ENSG00000243988
ENSG00000127022	0.136547	ENSG00000181163
ENSG00000100297	0.136546	ENSG00000146670
ENSG00000177666	0.136546	ENSG00000179632
ENSG00000104133	0.136542	ENSG00000198198
ENSG00000224594	0.136541	ENSG00000243023
ENSG00000237818	0.13654	ENSG00000243672
ENSG00000186940	0.136539	ENSG00000231313
ENSG00000140941	0.136539	ENSG00000235109
ENSG00000142856	0.136538	ENSG00000164258
ENSG00000007968	0.136538	ENSG00000165304
ENSG00000232612	0.136538	ENSG00000235420
ENSG00000225972	0.136537	ENSG00000254132
ENSG00000108465	0.136534	ENSG00000171824
ENSG00000166295	0.136534	ENSG00000183495
ENSG00000013573	0.136534	ENSG00000214826
ENSG00000149503	0.136533	ENSG00000154920
ENSG00000218208	0.136532	ENSG00000240392
ENSG00000079134	0.13653	ENSG00000144655
ENSG00000105447	0.136527	ENSG00000127804
ENSG00000102225	0.136524	ENSG00000112511
ENSG00000080345	0.136517	ENSG00000189403
ENSG00000090263	0.136516	ENSG00000149100
ENSG00000051341	0.136516	ENSG00000159259
ENSG00000100650	0.136516	ENSG00000173653
ENSG00000137720	0.136516	ENSG00000198918
ENSG00000226525	0.136516	ENSG00000230364
ENSG00000249271	0.136516	ENSG00000258846
ENSG00000236735	0.136515	ENSG00000250896
ENSG00000227347	0.136514	ENSG00000233328
ENSG00000099942	0.136511	ENSG00000153561
ENSG00000234118	0.136505	ENSG00000240463
ENSG00000226243	0.136502	ENSG00000240759
ENSG00000121211	0.136498	ENSG00000167325
ENSG00000114374	0.136496	ENSG00000270641
ENSG00000238172	0.136493	ENSG00000269228
ENSG00000076864	0.13649	ENSG00000133742
ENSG00000179532	0.136488	ENSG00000266714
ENSG00000122966	0.136483	ENSG00000174371
ENSG00000231167	0.136481	ENSG00000245205
ENSG00000158477	0.13648	ENSG00000158488
ENSG00000075702	0.136479	ENSG00000105011
ENSG00000075218	0.136478	ENSG00000077152
ENSG00000094804	0.136478	ENSG00000118655
ENSG00000243859	0.136478	ENSG00000259612
ENSG00000107758	0.136476	ENSG00000160799
ENSG00000123473	0.136475	ENSG00000156970
ENSG00000216866	0.136474	ENSG00000239198
ENSG00000114850	0.136473	ENSG00000182180
ENSG00000105610	0.136473	ENSG00000188582
ENSG00000227361	0.136471	ENSG00000244229
ENSG00000214460	0.13647	ENSG00000219146
ENSG00000092470	0.136469	ENSG00000142945
ENSG00000214535	0.136461	ENSG00000225573
ENSG00000099795	0.13646	ENSG00000131495
ENSG00000064995	0.13646	ENSG00000235016
ENSG00000167378	0.136458	ENSG00000176624
ENSG00000138092	0.136455	ENSG00000173207
ENSG00000139626	0.136454	ENSG00000147168
ENSG00000254132	0.136453	ENSG00000262902
ENSG00000107742	0.136452	ENSG00000198851
ENSG00000227663	0.136449	ENSG00000234253
ENSG00000080608	0.136448	ENSG00000163938
ENSG00000102384	0.136446	ENSG00000145386
ENSG00000235587	0.136443	ENSG00000259612
ENSG00000237049	0.13644	ENSG00000250562
ENSG00000213343	0.136437	ENSG00000219274
ENSG00000125691	0.136435	ENSG00000278845
ENSG00000100304	0.136433	ENSG00000125166
ENSG00000234106	0.136432	ENSG00000235238
ENSG00000099795	0.13643	ENSG00000125995
ENSG00000182154	0.13643	ENSG00000235552
ENSG00000057608	0.136429	ENSG00000121897
ENSG00000127152	0.136429	ENSG00000153563
ENSG00000126746	0.136428	ENSG00000157741
ENSG00000092470	0.136428	ENSG00000173207
ENSG00000140534	0.136428	ENSG00000175063
ENSG00000100023	0.136425	ENSG00000176155
ENSG00000199377	0.136425	ENSG00000200972
ENSG00000101158	0.136424	ENSG00000196591
ENSG00000228331	0.136424	ENSG00000239797
ENSG00000104738	0.136422	ENSG00000120802
ENSG00000087302	0.136421	ENSG00000149100
ENSG00000171566	0.136421	ENSG00000179151
ENSG00000051341	0.136418	ENSG00000174371
ENSG00000116754	0.136417	ENSG00000164031
ENSG00000174780	0.136414	ENSG00000266173
ENSG00000038274	0.136413	ENSG00000104442
ENSG00000110321	0.136413	ENSG00000119927
ENSG00000224993	0.136411	ENSG00000228847
ENSG00000108561	0.13641	ENSG00000135624
ENSG00000122952	0.136407	ENSG00000159259
ENSG00000214297	0.136407	ENSG00000231072
ENSG00000067167	0.136405	ENSG00000133872
ENSG00000111331	0.136404	ENSG00000170581
ENSG00000067082	0.136397	ENSG00000125740
ENSG00000122406	0.136397	ENSG00000278845
ENSG00000125652	0.136396	ENSG00000128309
ENSG00000164045	0.136396	ENSG00000204531
ENSG00000229133	0.136395	ENSG00000232134
ENSG00000091651	0.136394	ENSG00000119969
ENSG00000110448	0.136393	ENSG00000198821
ENSG00000221949	0.13639	ENSG00000253669
ENSG00000177294	0.136389	ENSG00000183486
ENSG00000120800	0.136387	ENSG00000132953
ENSG00000164109	0.136387	ENSG00000166803
ENSG00000103512	0.136387	ENSG00000177830
ENSG00000188305	0.136378	ENSG00000257122
ENSG00000185834	0.136376	ENSG00000235297
ENSG00000113318	0.136375	ENSG00000162885
ENSG00000201801	0.136372	ENSG00000202538
ENSG00000264316	0.13637	ENSG00000270906
ENSG00000102384	0.136369	ENSG00000112742
ENSG00000137310	0.136368	ENSG00000179750
ENSG00000188873	0.136368	ENSG00000225770
ENSG00000105011	0.136367	ENSG00000168393
ENSG00000171368	0.136366	ENSG00000206077
ENSG00000226525	0.136364	ENSG00000234009
ENSG00000104299	0.136363	ENSG00000160563
ENSG00000047315	0.136363	ENSG00000211653
ENSG00000119403	0.136356	ENSG00000123485
ENSG00000146918	0.136356	ENSG00000156970
ENSG00000101868	0.136354	ENSG00000198554
ENSG00000136824	0.136353	ENSG00000163781
ENSG00000105722	0.136352	ENSG00000119844
ENSG00000111737	0.136352	ENSG00000166847
ENSG00000249119	0.136352	ENSG00000271207
ENSG00000221949	0.136351	ENSG00000234028
ENSG00000214255	0.136351	ENSG00000242276
ENSG00000225067	0.136349	ENSG00000228929
ENSG00000225093	0.136349	ENSG00000234009
ENSG00000114942	0.136348	ENSG00000152234
ENSG00000213453	0.136348	ENSG00000228794
ENSG00000231333	0.136347	ENSG00000235962
ENSG00000110693	0.136345	ENSG00000158856
ENSG00000239881	0.136345	ENSG00000241061
ENSG00000011426	0.136344	ENSG00000012048
ENSG00000143878	0.136341	ENSG00000277632
ENSG00000146918	0.13634	ENSG00000170312
ENSG00000171320	0.13634	ENSG00000176890
ENSG00000076382	0.136339	ENSG00000112877
ENSG00000231333	0.136338	ENSG00000232238
ENSG00000197993	0.136336	ENSG00000204613
ENSG00000135823	0.136335	ENSG00000139514
ENSG00000185246	0.136335	ENSG00000221978
ENSG00000134884	0.136334	ENSG00000197601
ENSG00000220848	0.136334	ENSG00000239269
ENSG00000111445	0.136333	ENSG00000149636
ENSG00000025770	0.136332	ENSG00000076382
ENSG00000117650	0.136332	ENSG00000140534
ENSG00000100304	0.136332	ENSG00000151779
ENSG00000128218	0.136328	ENSG00000166349
ENSG00000135334	0.136322	ENSG00000135604
ENSG00000103313	0.136322	ENSG00000164047
ENSG00000105856	0.136321	ENSG00000132912
ENSG00000170468	0.136321	ENSG00000226479
ENSG00000218582	0.13632	ENSG00000237350
ENSG00000076984	0.136319	ENSG00000197249
ENSG00000119689	0.136318	ENSG00000176986
ENSG00000214199	0.136318	ENSG00000228992
ENSG00000100814	0.136317	ENSG00000137054
ENSG00000132646	0.136317	ENSG00000171848
ENSG00000225972	0.136316	ENSG00000247627
ENSG00000105610	0.136315	ENSG00000169877
ENSG00000100385	0.136314	ENSG00000143184
ENSG00000117650	0.136314	ENSG00000158402
ENSG00000182179	0.136313	ENSG00000266714
ENSG00000120519	0.13631	ENSG00000176473
ENSG00000135776	0.13631	ENSG00000256269
ENSG00000218208	0.136309	ENSG00000243844
ENSG00000067082	0.136308	ENSG00000100906
ENSG00000213820	0.136306	ENSG00000226948
ENSG00000125458	0.136303	ENSG00000168894
ENSG00000105701	0.136301	ENSG00000133069
ENSG00000249448	0.1363	ENSG00000270230
ENSG00000006744	0.136299	ENSG00000132382
ENSG00000073536	0.136296	ENSG00000171858
ENSG00000012963	0.136295	ENSG00000165304
ENSG00000211673	0.136295	ENSG00000211896
ENSG00000108578	0.136294	ENSG00000113048
ENSG00000076003	0.136294	ENSG00000166803
ENSG00000012232	0.136292	ENSG00000104679
ENSG00000114942	0.136292	ENSG00000229638
ENSG00000129244	0.136291	ENSG00000206177
ENSG00000227939	0.136291	ENSG00000232496
ENSG00000011376	0.136286	ENSG00000174547
ENSG00000102738	0.136285	ENSG00000170854
ENSG00000105248	0.136283	ENSG00000143319
ENSG00000147162	0.136283	ENSG00000198315
ENSG00000232134	0.136283	ENSG00000234498
ENSG00000225093	0.13628	ENSG00000237709
ENSG00000181524	0.136278	ENSG00000241061
ENSG00000180389	0.136277	ENSG00000223803
ENSG00000187534	0.136276	ENSG00000226415
ENSG00000214203	0.136276	ENSG00000240087
ENSG00000068079	0.136275	ENSG00000177294
ENSG00000107341	0.136273	ENSG00000143614
ENSG00000236330	0.136269	ENSG00000239198
ENSG00000184423	0.136264	ENSG00000237049
ENSG00000112305	0.136261	ENSG00000135597
ENSG00000164405	0.136261	ENSG00000183648
ENSG00000102878	0.136258	ENSG00000161265
ENSG00000135045	0.136257	ENSG00000147454
ENSG00000179262	0.136257	ENSG00000205250
ENSG00000215093	0.136254	ENSG00000225031
ENSG00000163159	0.136252	ENSG00000173409
ENSG00000010256	0.136252	ENSG00000183207
ENSG00000127022	0.136248	ENSG00000140612
ENSG00000213307	0.136247	ENSG00000241680
ENSG00000030066	0.136245	ENSG00000080839
ENSG00000100697	0.136243	ENSG00000158711
ENSG00000217716	0.136243	ENSG00000228501
ENSG00000155096	0.136241	ENSG00000157500
ENSG00000186468	0.136241	ENSG00000234741
ENSG00000197575	0.136238	ENSG00000217716
ENSG00000113649	0.136235	ENSG00000130731
ENSG00000134049	0.136233	ENSG00000139921
ENSG00000213950	0.136232	ENSG00000227852
ENSG00000224094	0.136228	ENSG00000234782
ENSG00000079616	0.136226	ENSG00000102384
ENSG00000080986	0.136226	ENSG00000134057
ENSG00000138069	0.136223	ENSG00000189266
ENSG00000130844	0.136222	ENSG00000153234
ENSG00000019549	0.136222	ENSG00000166033
ENSG00000130821	0.136222	ENSG00000188536
ENSG00000104442	0.136221	ENSG00000187713
ENSG00000228501	0.136219	ENSG00000243256
ENSG00000014138	0.136218	ENSG00000146918
ENSG00000163946	0.136217	ENSG00000176986
ENSG00000212789	0.136217	ENSG00000231120
ENSG00000171824	0.136214	ENSG00000221978
ENSG00000129173	0.136213	ENSG00000140534
ENSG00000141543	0.136213	ENSG00000197019
ENSG00000118600	0.136212	ENSG00000162461
ENSG00000137310	0.136211	ENSG00000204531
ENSG00000233837	0.136208	ENSG00000240954
ENSG00000079616	0.136203	ENSG00000080986
ENSG00000117650	0.136202	ENSG00000123473
ENSG00000120075	0.136201	ENSG00000170689
ENSG00000119927	0.1362	ENSG00000165630
ENSG00000112078	0.1362	ENSG00000182220
ENSG00000213433	0.1362	ENSG00000214199
ENSG00000226415	0.136199	ENSG00000235587
ENSG00000213864	0.136199	ENSG00000288920
ENSG00000183199	0.136198	ENSG00000231167
ENSG00000128951	0.136197	ENSG00000162062
ENSG00000104973	0.136196	ENSG00000125818
ENSG00000149357	0.136196	ENSG00000166797
ENSG00000146067	0.136196	ENSG00000167302
ENSG00000097033	0.136194	ENSG00000123728
ENSG00000130589	0.136193	ENSG00000279296
ENSG00000092470	0.136191	ENSG00000129810
ENSG00000160957	0.136191	ENSG00000163808
ENSG00000159921	0.13619	ENSG00000259956
ENSG00000167615	0.136189	ENSG00000173575
ENSG00000173868	0.136189	ENSG00000223609
ENSG00000109685	0.136188	ENSG00000168496
ENSG00000065328	0.136187	ENSG00000121152
ENSG00000111602	0.136187	ENSG00000171241
ENSG00000114841	0.136185	ENSG00000228486
ENSG00000165304	0.136184	ENSG00000179750
ENSG00000213312	0.136184	ENSG00000240622
ENSG00000085840	0.136183	ENSG00000186638
ENSG00000216624	0.136183	ENSG00000228501
ENSG00000005812	0.136181	ENSG00000096401
ENSG00000131876	0.136181	ENSG00000161265
ENSG00000183298	0.13618	ENSG00000228887
ENSG00000228224	0.136179	ENSG00000229638
ENSG00000159259	0.136177	ENSG00000198554
ENSG00000159167	0.136175	ENSG00000170323
ENSG00000157601	0.136173	ENSG00000177294
ENSG00000206585	0.136173	ENSG00000274978
ENSG00000111602	0.136169	ENSG00000160949
ENSG00000001084	0.136168	ENSG00000182512
ENSG00000235065	0.136168	ENSG00000253506
ENSG00000089053	0.136167	ENSG00000145191
ENSG00000236801	0.136167	ENSG00000250182
ENSG00000117597	0.136162	ENSG00000167378
ENSG00000160161	0.136161	ENSG00000267178
ENSG00000213433	0.13616	ENSG00000236735
ENSG00000132274	0.136159	ENSG00000135899
ENSG00000146834	0.136154	ENSG00000167395
ENSG00000117632	0.136151	ENSG00000198830
ENSG00000138346	0.136149	ENSG00000176890
ENSG00000241081	0.136146	ENSG00000259612
ENSG00000227939	0.136145	ENSG00000235508
ENSG00000204257	0.136141	ENSG00000224557
ENSG00000213885	0.136141	ENSG00000233260
ENSG00000235420	0.13614	ENSG00000242276
ENSG00000255769	0.13614	ENSG00000259429
ENSG00000223540	0.136139	ENSG00000235828
ENSG00000173163	0.136135	ENSG00000175792
ENSG00000011426	0.136132	ENSG00000138376
ENSG00000225067	0.136126	ENSG00000240914
ENSG00000179611	0.136125	ENSG00000259612
ENSG00000029534	0.136124	ENSG00000133069
ENSG00000108829	0.136123	ENSG00000163516
ENSG00000133106	0.136122	ENSG00000160710
ENSG00000177045	0.136122	ENSG00000267395
ENSG00000132780	0.136117	ENSG00000187741
ENSG00000100209	0.136116	ENSG00000171490
ENSG00000114841	0.136115	ENSG00000182796
ENSG00000178429	0.136113	ENSG00000214389
ENSG00000066279	0.136111	ENSG00000105486
ENSG00000143224	0.136111	ENSG00000173992
ENSG00000169900	0.136111	ENSG00000177238
ENSG00000236735	0.136108	ENSG00000243455
ENSG00000117000	0.136105	ENSG00000189266
ENSG00000231333	0.136103	ENSG00000233158
ENSG00000151846	0.136101	ENSG00000236735
ENSG00000213891	0.136098	ENSG00000233426
ENSG00000131779	0.136095	ENSG00000156642
ENSG00000231546	0.136094	ENSG00000237757
ENSG00000097046	0.136093	ENSG00000176890
ENSG00000101868	0.136091	ENSG00000136824
ENSG00000143228	0.136091	ENSG00000149503
ENSG00000230629	0.136091	ENSG00000232858
ENSG00000100749	0.13609	ENSG00000163808
ENSG00000211663	0.13609	ENSG00000211965
ENSG00000067334	0.136088	ENSG00000196449
ENSG00000083817	0.136083	ENSG00000186272
ENSG00000226086	0.136083	ENSG00000228502
ENSG00000108771	0.136082	ENSG00000135899
ENSG00000111300	0.13608	ENSG00000281649
ENSG00000102158	0.136074	ENSG00000170348
ENSG00000146263	0.136074	ENSG00000184445
ENSG00000100412	0.136072	ENSG00000105953
ENSG00000213352	0.136072	ENSG00000216624
ENSG00000101247	0.136071	ENSG00000188739
ENSG00000220749	0.136071	ENSG00000258613
ENSG00000119917	0.13607	ENSG00000213928
ENSG00000182986	0.136068	ENSG00000256087
ENSG00000178307	0.136067	ENSG00000185651
ENSG00000128040	0.136064	ENSG00000171476
ENSG00000057608	0.136061	ENSG00000113328
ENSG00000111845	0.13606	ENSG00000132603
ENSG00000136824	0.13606	ENSG00000182628
ENSG00000077152	0.136057	ENSG00000173207
ENSG00000211651	0.136054	ENSG00000244575
ENSG00000138642	0.136053	ENSG00000165949
ENSG00000085377	0.136053	ENSG00000198793
ENSG00000113387	0.13605	ENSG00000131269
ENSG00000132382	0.13605	ENSG00000138095
ENSG00000184428	0.136049	ENSG00000197860
ENSG00000175886	0.136049	ENSG00000226525
ENSG00000241081	0.136049	ENSG00000242952
ENSG00000162073	0.136043	ENSG00000171320
ENSG00000085840	0.136039	ENSG00000111665
ENSG00000137404	0.136039	ENSG00000167513
ENSG00000213075	0.136036	ENSG00000243167
ENSG00000140983	0.136034	ENSG00000197912
ENSG00000159023	0.136033	ENSG00000173064
ENSG00000152778	0.136033	ENSG00000177409
ENSG00000243746	0.136032	ENSG00000257074
ENSG00000073754	0.136032	ENSG00000275385
ENSG00000126709	0.13603	ENSG00000181381
ENSG00000237049	0.13603	ENSG00000243504
ENSG00000076984	0.136028	ENSG00000090372
ENSG00000088827	0.136027	ENSG00000133106
ENSG00000160957	0.136026	ENSG00000175305
ENSG00000118520	0.136026	ENSG00000179869
ENSG00000214089	0.136023	ENSG00000219773
ENSG00000111247	0.13602	ENSG00000162073
ENSG00000165244	0.136019	ENSG00000171848
ENSG00000051180	0.136016	ENSG00000090889
ENSG00000090060	0.136015	ENSG00000153827
ENSG00000146477	0.136013	ENSG00000170323
ENSG00000159459	0.136011	ENSG00000176853
ENSG00000206147	0.13601	ENSG00000267301
ENSG00000139631	0.136009	ENSG00000161265
ENSG00000217026	0.136009	ENSG00000240480
ENSG00000216624	0.136008	ENSG00000232888
ENSG00000107758	0.136007	ENSG00000116198
ENSG00000013725	0.136005	ENSG00000113263
ENSG00000233707	0.136005	ENSG00000233747
ENSG00000130935	0.136004	ENSG00000162601
ENSG00000102901	0.136003	ENSG00000113108
ENSG00000114841	0.136002	ENSG00000240682
ENSG00000116824	0.135999	ENSG00000127152
ENSG00000111011	0.135999	ENSG00000166181
ENSG00000219451	0.135999	ENSG00000232496
ENSG00000104635	0.135991	ENSG00000150768
ENSG00000231333	0.135991	ENSG00000232333
ENSG00000101057	0.135987	ENSG00000170312
ENSG00000132635	0.135984	ENSG00000173209
ENSG00000211893	0.13598	ENSG00000239855
ENSG00000188175	0.13598	ENSG00000242294
ENSG00000143476	0.135978	ENSG00000148773
ENSG00000172687	0.135978	ENSG00000198563
ENSG00000228502	0.135977	ENSG00000234825
ENSG00000095564	0.135977	ENSG00000266714
ENSG00000123384	0.135976	ENSG00000177575
ENSG00000130821	0.135974	ENSG00000205307
ENSG00000138623	0.135974	ENSG00000266074
ENSG00000076003	0.135973	ENSG00000101945
ENSG00000104859	0.135969	ENSG00000146830
ENSG00000224892	0.135969	ENSG00000243742
ENSG00000100814	0.135968	ENSG00000117543
ENSG00000101191	0.135967	ENSG00000132680
ENSG00000179085	0.135965	ENSG00000229638
ENSG00000108654	0.135964	ENSG00000161547
ENSG00000167863	0.135963	ENSG00000184983
ENSG00000211611	0.135963	ENSG00000241755
ENSG00000143374	0.135958	ENSG00000165934
ENSG00000013306	0.135957	ENSG00000136842
ENSG00000197619	0.135957	ENSG00000256087
ENSG00000077514	0.135956	ENSG00000111206
ENSG00000174871	0.135952	ENSG00000198723
ENSG00000024526	0.135951	ENSG00000111665
ENSG00000161847	0.135949	ENSG00000204977
ENSG00000139631	0.135949	ENSG00000223745
ENSG00000196183	0.135943	ENSG00000213433
ENSG00000051341	0.135942	ENSG00000104738
ENSG00000105204	0.13594	ENSG00000123933
ENSG00000179611	0.13594	ENSG00000236683
ENSG00000089041	0.135939	ENSG00000103811
ENSG00000116754	0.135939	ENSG00000256525
ENSG00000146670	0.135938	ENSG00000156876
ENSG00000135269	0.135937	ENSG00000146085
ENSG00000182796	0.135936	ENSG00000223745
ENSG00000171490	0.135933	ENSG00000254772
ENSG00000226086	0.135929	ENSG00000243746
ENSG00000100304	0.135927	ENSG00000136731
ENSG00000183935	0.135927	ENSG00000260898
ENSG00000084676	0.135925	ENSG00000183354
ENSG00000189343	0.135925	ENSG00000230897
ENSG00000105053	0.135922	ENSG00000108106
ENSG00000176343	0.135919	ENSG00000231684
ENSG00000224993	0.135917	ENSG00000256167
ENSG00000104408	0.135916	ENSG00000181163
ENSG00000086232	0.135915	ENSG00000182512
ENSG00000109674	0.135911	ENSG00000136492
ENSG00000175215	0.135911	ENSG00000180901
ENSG00000103168	0.13591	ENSG00000172890
ENSG00000235084	0.135909	ENSG00000243256
ENSG00000094804	0.135908	ENSG00000149929
ENSG00000137876	0.135908	ENSG00000196683
ENSG00000234785	0.135903	ENSG00000242060
ENSG00000234782	0.135903	ENSG00000249353
ENSG00000105202	0.135902	ENSG00000108448
ENSG00000176209	0.135901	ENSG00000184900
ENSG00000167395	0.135897	ENSG00000183530
ENSG00000228331	0.135897	ENSG00000235670
ENSG00000146083	0.135893	ENSG00000168724
ENSG00000213376	0.135893	ENSG00000236811
ENSG00000066279	0.135891	ENSG00000079616
ENSG00000109805	0.13589	ENSG00000136824
ENSG00000157881	0.13589	ENSG00000168303
ENSG00000166012	0.135889	ENSG00000170222
ENSG00000151846	0.135888	ENSG00000214612
ENSG00000110693	0.135888	ENSG00000244703
ENSG00000085840	0.135887	ENSG00000185946
ENSG00000167193	0.135885	ENSG00000176095
ENSG00000035928	0.135884	ENSG00000163714
ENSG00000084754	0.135883	ENSG00000278845
ENSG00000066926	0.135882	ENSG00000236320
ENSG00000005007	0.13588	ENSG00000079313
ENSG00000115233	0.135877	ENSG00000142230
ENSG00000127564	0.135877	ENSG00000168393
ENSG00000174371	0.135877	ENSG00000198937
ENSG00000124459	0.135875	ENSG00000188321
ENSG00000065150	0.135866	ENSG00000197258
ENSG00000025156	0.135865	ENSG00000164305
ENSG00000108733	0.135863	ENSG00000183161
ENSG00000169018	0.135863	ENSG00000198492
ENSG00000127586	0.135861	ENSG00000166803
ENSG00000133488	0.135859	ENSG00000250361
ENSG00000137441	0.135857	ENSG00000180644
ENSG00000183022	0.135857	ENSG00000241506
ENSG00000219863	0.135857	ENSG00000243904
ENSG00000213448	0.135856	ENSG00000243672
ENSG00000109674	0.135855	ENSG00000112984
ENSG00000076864	0.135855	ENSG00000204613
ENSG00000066279	0.135854	ENSG00000144554
ENSG00000135720	0.135853	ENSG00000170734
ENSG00000122882	0.13585	ENSG00000185009
ENSG00000159210	0.135848	ENSG00000174744
ENSG00000112312	0.135846	ENSG00000159259
ENSG00000105875	0.135846	ENSG00000161265
ENSG00000227337	0.135844	ENSG00000240231
ENSG00000129173	0.135843	ENSG00000145386
ENSG00000131470	0.135843	ENSG00000175279
ENSG00000050748	0.135842	ENSG00000144579
ENSG00000100814	0.135841	ENSG00000114942
ENSG00000216624	0.13584	ENSG00000250896
ENSG00000234335	0.135839	ENSG00000249264
ENSG00000072571	0.135838	ENSG00000090889
ENSG00000007392	0.135836	ENSG00000163161
ENSG00000053900	0.135835	ENSG00000147162
ENSG00000111602	0.135834	ENSG00000136492
ENSG00000052802	0.135834	ENSG00000164211
ENSG00000115993	0.135834	ENSG00000196517
ENSG00000213707	0.135832	ENSG00000243504
ENSG00000226086	0.135831	ENSG00000233476
ENSG00000172766	0.13583	ENSG00000198089
ENSG00000115504	0.135826	ENSG00000164162
ENSG00000142549	0.135826	ENSG00000204099
ENSG00000079616	0.135825	ENSG00000154839
ENSG00000082258	0.135822	ENSG00000136891
ENSG00000112984	0.13582	ENSG00000131153
ENSG00000133106	0.13582	ENSG00000165949
ENSG00000038219	0.135819	ENSG00000135720
ENSG00000106462	0.135819	ENSG00000149187
ENSG00000218208	0.135819	ENSG00000232496
ENSG00000111335	0.135819	ENSG00000279296
ENSG00000119977	0.135816	ENSG00000143622
ENSG00000141741	0.135815	ENSG00000198258
ENSG00000090263	0.135813	ENSG00000188846
ENSG00000055917	0.135808	ENSG00000198856
ENSG00000129244	0.135807	ENSG00000136929
ENSG00000101412	0.135805	ENSG00000110108
ENSG00000104231	0.135805	ENSG00000163322
ENSG00000228992	0.135805	ENSG00000249855
ENSG00000019549	0.135802	ENSG00000163638
ENSG00000227525	0.135801	ENSG00000232385
ENSG00000218265	0.135801	ENSG00000238103
ENSG00000047597	0.1358	ENSG00000184792
ENSG00000133983	0.135798	ENSG00000143183
ENSG00000011376	0.135797	ENSG00000101407
ENSG00000001631	0.135795	ENSG00000108469
ENSG00000101278	0.135795	ENSG00000213950
ENSG00000228111	0.135791	ENSG00000241061
ENSG00000101057	0.135789	ENSG00000167670
ENSG00000143319	0.135786	ENSG00000173209
ENSG00000206228	0.135786	ENSG00000223529
ENSG00000135317	0.135785	ENSG00000136783
ENSG00000051180	0.135784	ENSG00000167670
ENSG00000138180	0.135783	ENSG00000144395
ENSG00000117399	0.135783	ENSG00000167900
ENSG00000167670	0.135783	ENSG00000180385
ENSG00000220842	0.135782	ENSG00000231313
ENSG00000218265	0.135782	ENSG00000242067
ENSG00000198744	0.135782	ENSG00000270388
ENSG00000126756	0.13578	ENSG00000137720
ENSG00000235001	0.135779	ENSG00000241061
ENSG00000140326	0.135778	ENSG00000161204
ENSG00000232472	0.135777	ENSG00000234498
ENSG00000167633	0.135776	ENSG00000243772
ENSG00000109674	0.135773	ENSG00000145386
ENSG00000198160	0.135773	ENSG00000278311
ENSG00000111665	0.135772	ENSG00000122952
ENSG00000068079	0.135772	ENSG00000135899
ENSG00000149582	0.135772	ENSG00000172425
ENSG00000057608	0.135772	ENSG00000254772
ENSG00000227939	0.13577	ENSG00000229806
ENSG00000176343	0.13577	ENSG00000235828
ENSG00000174010	0.135769	ENSG00000185728
ENSG00000232442	0.135768	ENSG00000267100
ENSG00000124469	0.135766	ENSG00000184292
ENSG00000224800	0.135766	ENSG00000254252
ENSG00000157741	0.135765	ENSG00000274211
ENSG00000137070	0.135764	ENSG00000173209
ENSG00000091651	0.135763	ENSG00000138376
ENSG00000105701	0.13576	ENSG00000243317
ENSG00000211766	0.135758	ENSG00000211768
ENSG00000083454	0.135757	ENSG00000083457
ENSG00000172845	0.135757	ENSG00000185787
ENSG00000086232	0.135756	ENSG00000160216
ENSG00000084774	0.135756	ENSG00000235173
ENSG00000215264	0.135756	ENSG00000244053
ENSG00000226701	0.135754	ENSG00000242067
ENSG00000138646	0.135747	ENSG00000157601
ENSG00000153936	0.135747	ENSG00000185246
ENSG00000225067	0.135747	ENSG00000234782
ENSG00000119801	0.135744	ENSG00000123810
ENSG00000022840	0.135743	ENSG00000165861
ENSG00000087269	0.135742	ENSG00000135372
ENSG00000170906	0.135741	ENSG00000174886
ENSG00000114346	0.13574	ENSG00000135476
ENSG00000122966	0.135737	ENSG00000140451
ENSG00000007047	0.135736	ENSG00000196961
ENSG00000119986	0.135733	ENSG00000123358
ENSG00000115540	0.135733	ENSG00000167447
ENSG00000065491	0.135733	ENSG00000198646
ENSG00000108506	0.13573	ENSG00000153107
ENSG00000240184	0.135726	ENSG00000253846
ENSG00000011426	0.135724	ENSG00000146410
ENSG00000136448	0.135724	ENSG00000165934
ENSG00000215912	0.135724	ENSG00000226696
ENSG00000062822	0.13572	ENSG00000123473
ENSG00000004142	0.13572	ENSG00000128829
ENSG00000137070	0.13572	ENSG00000147162
ENSG00000156928	0.135717	ENSG00000175701
ENSG00000234106	0.135714	ENSG00000243498
ENSG00000080608	0.135712	ENSG00000116120
ENSG00000219863	0.13571	ENSG00000242314
ENSG00000138658	0.135709	ENSG00000151725
ENSG00000109606	0.135707	ENSG00000135720
ENSG00000126756	0.135707	ENSG00000147677
ENSG00000130032	0.135706	ENSG00000253506
ENSG00000227770	0.135705	ENSG00000235045
ENSG00000012822	0.135705	ENSG00000274180
ENSG00000186940	0.135703	ENSG00000241511
ENSG00000085840	0.135701	ENSG00000185480
ENSG00000236862	0.135696	ENSG00000239223
ENSG00000214401	0.135694	ENSG00000264070
ENSG00000114346	0.135693	ENSG00000162607
ENSG00000233057	0.135688	ENSG00000241511
ENSG00000232393	0.135688	ENSG00000244019
ENSG00000073536	0.135687	ENSG00000092036
ENSG00000225093	0.135685	ENSG00000230508
ENSG00000151846	0.135679	ENSG00000240914
ENSG00000127526	0.135678	ENSG00000141985
ENSG00000153814	0.135677	ENSG00000196517
ENSG00000112159	0.135673	ENSG00000135976
ENSG00000239881	0.13567	ENSG00000250752
ENSG00000214760	0.13567	ENSG00000270916
ENSG00000138772	0.13567	ENSG00000272398
ENSG00000100034	0.135669	ENSG00000171703
ENSG00000205810	0.135669	ENSG00000255819
ENSG00000230370	0.135668	ENSG00000244088
ENSG00000074855	0.135667	ENSG00000077235
ENSG00000117724	0.135666	ENSG00000146918
ENSG00000135899	0.135666	ENSG00000173193
ENSG00000155959	0.135666	ENSG00000198198
ENSG00000084623	0.135663	ENSG00000130741
ENSG00000008838	0.135663	ENSG00000148843
ENSG00000076248	0.135663	ENSG00000149636
ENSG00000123737	0.135662	ENSG00000146670
ENSG00000080200	0.135661	ENSG00000112874
ENSG00000135164	0.135659	ENSG00000234420
ENSG00000129810	0.135658	ENSG00000167513
ENSG00000229251	0.135654	ENSG00000230170
ENSG00000149503	0.135653	ENSG00000161800
ENSG00000144554	0.135651	ENSG00000221829
ENSG00000010318	0.135651	ENSG00000248275
ENSG00000100304	0.13565	ENSG00000153107
ENSG00000102802	0.135649	ENSG00000116132
ENSG00000112175	0.135649	ENSG00000162618
ENSG00000141034	0.135648	ENSG00000168310
ENSG00000111364	0.135648	ENSG00000196182
ENSG00000218208	0.135648	ENSG00000233837
ENSG00000130803	0.135647	ENSG00000213762
ENSG00000213235	0.135647	ENSG00000240371
ENSG00000011426	0.135645	ENSG00000184661
ENSG00000123297	0.13564	ENSG00000196290
ENSG00000213433	0.13564	ENSG00000232333
ENSG00000235297	0.135639	ENSG00000236801
ENSG00000123268	0.135636	ENSG00000137817
ENSG00000144554	0.135634	ENSG00000156802
ENSG00000178752	0.135632	ENSG00000198959
ENSG00000111684	0.135632	ENSG00000228149
ENSG00000230507	0.135632	ENSG00000243388
ENSG00000137824	0.13563	ENSG00000182512
ENSG00000066923	0.135627	ENSG00000197093
ENSG00000110104	0.135626	ENSG00000167112
ENSG00000100804	0.135625	ENSG00000122705
ENSG00000162367	0.135625	ENSG00000198336
ENSG00000079134	0.135624	ENSG00000108848
ENSG00000166747	0.135624	ENSG00000173575
ENSG00000205212	0.135624	ENSG00000226981
ENSG00000213312	0.135623	ENSG00000230507
ENSG00000019549	0.135621	ENSG00000162618
ENSG00000211648	0.135621	ENSG00000211658
ENSG00000054277	0.135617	ENSG00000082196
ENSG00000172809	0.135617	ENSG00000182899
ENSG00000101945	0.135614	ENSG00000138092
ENSG00000114013	0.135612	ENSG00000154589
ENSG00000247950	0.13561	ENSG00000288596
ENSG00000147689	0.135608	ENSG00000196517
ENSG00000108405	0.135605	ENSG00000148057
ENSG00000076924	0.135603	ENSG00000176973
ENSG00000213621	0.135603	ENSG00000228462
ENSG00000229605	0.135601	ENSG00000267119
ENSG00000065328	0.135599	ENSG00000163808
ENSG00000234618	0.135593	ENSG00000250182
ENSG00000141499	0.135592	ENSG00000198315
ENSG00000230207	0.13559	ENSG00000230508
ENSG00000149428	0.135589	ENSG00000184575
ENSG00000115520	0.135588	ENSG00000176018
ENSG00000196183	0.135588	ENSG00000226525
ENSG00000126756	0.135586	ENSG00000278845
ENSG00000239855	0.135585	ENSG00000240864
ENSG00000214391	0.135583	ENSG00000224861
ENSG00000225259	0.135583	ENSG00000242276
ENSG00000156273	0.135582	ENSG00000172845
ENSG00000224861	0.135581	ENSG00000253506
ENSG00000137824	0.13558	ENSG00000158109
ENSG00000227361	0.13558	ENSG00000231164
ENSG00000131153	0.135579	ENSG00000237649
ENSG00000129355	0.135578	ENSG00000152804
ENSG00000156467	0.135578	ENSG00000167283
ENSG00000101425	0.135578	ENSG00000169397
ENSG00000126767	0.135577	ENSG00000221978
ENSG00000110446	0.135576	ENSG00000131042
ENSG00000075826	0.135576	ENSG00000189007
ENSG00000213885	0.135574	ENSG00000232393
ENSG00000205871	0.135573	ENSG00000214535
ENSG00000234782	0.13557	ENSG00000244582
ENSG00000122966	0.135569	ENSG00000162063
ENSG00000100297	0.135569	ENSG00000165304
ENSG00000015133	0.135568	ENSG00000076108
ENSG00000134940	0.135568	ENSG00000149554
ENSG00000048991	0.135567	ENSG00000198700
ENSG00000117632	0.135565	ENSG00000136492
ENSG00000147789	0.135564	ENSG00000178913
ENSG00000188873	0.135563	ENSG00000223822
ENSG00000178429	0.135563	ENSG00000249264
ENSG00000073536	0.135562	ENSG00000100575
ENSG00000063854	0.135562	ENSG00000135776
ENSG00000159055	0.135559	ENSG00000163918
ENSG00000146192	0.135559	ENSG00000197629
ENSG00000135164	0.135557	ENSG00000162601
ENSG00000115816	0.135555	ENSG00000127870
ENSG00000135476	0.135555	ENSG00000169679
ENSG00000177350	0.135555	ENSG00000225093
ENSG00000198406	0.135554	ENSG00000213763
ENSG00000007545	0.135552	ENSG00000138834
ENSG00000140400	0.135552	ENSG00000182087
ENSG00000065029	0.135551	ENSG00000132716
ENSG00000136492	0.13555	ENSG00000167513
ENSG00000117543	0.13555	ENSG00000242071
ENSG00000171469	0.135549	ENSG00000213762
ENSG00000173372	0.135548	ENSG00000203747
ENSG00000160318	0.135546	ENSG00000232442
ENSG00000067064	0.135544	ENSG00000165782
ENSG00000069667	0.135541	ENSG00000198821
ENSG00000080603	0.135539	ENSG00000213085
ENSG00000217716	0.135536	ENSG00000235084
ENSG00000165669	0.135535	ENSG00000189403
ENSG00000182154	0.135535	ENSG00000220848
ENSG00000101945	0.135534	ENSG00000146670
ENSG00000118705	0.135534	ENSG00000177830
ENSG00000176343	0.135532	ENSG00000213820
ENSG00000229814	0.135532	ENSG00000243007
ENSG00000102384	0.135531	ENSG00000151725
ENSG00000054148	0.135531	ENSG00000224877
ENSG00000001084	0.13553	ENSG00000115993
ENSG00000125885	0.13553	ENSG00000132646
ENSG00000127564	0.13553	ENSG00000198901
ENSG00000198848	0.135526	ENSG00000228695
ENSG00000139618	0.135525	ENSG00000165480
ENSG00000146731	0.135525	ENSG00000166226
ENSG00000232888	0.135525	ENSG00000241061
ENSG00000115368	0.135524	ENSG00000131876
ENSG00000104738	0.135523	ENSG00000124795
ENSG00000051341	0.135516	ENSG00000167325
ENSG00000182154	0.135516	ENSG00000204822
ENSG00000188459	0.135516	ENSG00000216624
ENSG00000166337	0.135515	ENSG00000185475
ENSG00000096384	0.135513	ENSG00000144381
ENSG00000166321	0.135513	ENSG00000200534
ENSG00000230207	0.135512	ENSG00000240395
ENSG00000150316	0.135508	ENSG00000185787
ENSG00000131470	0.135506	ENSG00000167900
ENSG00000067066	0.135504	ENSG00000132274
ENSG00000142731	0.135498	ENSG00000152253
ENSG00000179611	0.135498	ENSG00000236058
ENSG00000206228	0.135497	ENSG00000214199
ENSG00000139239	0.135497	ENSG00000234851
ENSG00000102393	0.135494	ENSG00000267060
ENSG00000122026	0.135493	ENSG00000172809
ENSG00000100804	0.135491	ENSG00000131653
ENSG00000140534	0.135491	ENSG00000183763
ENSG00000218208	0.135491	ENSG00000228501
ENSG00000112081	0.135489	ENSG00000161547
ENSG00000186272	0.135488	ENSG00000196437
ENSG00000008869	0.135485	ENSG00000103091
ENSG00000243498	0.135485	ENSG00000243680
ENSG00000229133	0.135482	ENSG00000230592
ENSG00000223676	0.135481	ENSG00000228861
ENSG00000227694	0.13548	ENSG00000241061
ENSG00000144554	0.135479	ENSG00000176890
ENSG00000213744	0.135478	ENSG00000231005
ENSG00000197575	0.135477	ENSG00000213621
ENSG00000106263	0.135476	ENSG00000150753
ENSG00000225022	0.135476	ENSG00000235587
ENSG00000146070	0.135475	ENSG00000180113
ENSG00000187504	0.135472	ENSG00000231333
ENSG00000242697	0.135472	ENSG00000277043
ENSG00000236735	0.13547	ENSG00000243023
ENSG00000215003	0.135469	ENSG00000223540
ENSG00000101057	0.135468	ENSG00000157456
ENSG00000117569	0.135467	ENSG00000117632
ENSG00000230923	0.135467	ENSG00000249241
ENSG00000117399	0.135465	ENSG00000129810
ENSG00000144747	0.135465	ENSG00000169188
ENSG00000228149	0.135465	ENSG00000242071
ENSG00000129518	0.135464	ENSG00000155508
ENSG00000175886	0.135463	ENSG00000243904
ENSG00000064115	0.135462	ENSG00000153283
ENSG00000030066	0.135459	ENSG00000099901
ENSG00000141469	0.135457	ENSG00000206177
ENSG00000239223	0.135457	ENSG00000243256
ENSG00000225224	0.13545	ENSG00000236862
ENSG00000213371	0.135449	ENSG00000213553
ENSG00000118193	0.135444	ENSG00000136824
ENSG00000125827	0.135442	ENSG00000214717
ENSG00000170906	0.135441	ENSG00000177556
ENSG00000090889	0.13544	ENSG00000164611
ENSG00000170315	0.135436	ENSG00000185787
ENSG00000211637	0.135436	ENSG00000211943
ENSG00000183396	0.135435	ENSG00000225697
ENSG00000232333	0.135435	ENSG00000237049
ENSG00000103363	0.135434	ENSG00000176340
ENSG00000113649	0.135434	ENSG00000198218
ENSG00000149187	0.135432	ENSG00000173575
ENSG00000162073	0.135431	ENSG00000167513
ENSG00000211663	0.135428	ENSG00000211959
ENSG00000102901	0.135425	ENSG00000137070
ENSG00000055332	0.135425	ENSG00000185745
ENSG00000073536	0.135424	ENSG00000108561
ENSG00000122966	0.135424	ENSG00000144395
ENSG00000231120	0.135424	ENSG00000236762
ENSG00000090263	0.135423	ENSG00000104408
ENSG00000100297	0.13542	ENSG00000130816
ENSG00000248121	0.135417	ENSG00000250462
ENSG00000105486	0.135415	ENSG00000159259
ENSG00000158856	0.135412	ENSG00000238269
ENSG00000115520	0.135411	ENSG00000115540
ENSG00000110080	0.135408	ENSG00000149571
ENSG00000062822	0.135406	ENSG00000136824
ENSG00000228501	0.135406	ENSG00000230311
ENSG00000213448	0.135405	ENSG00000213885
ENSG00000227525	0.135403	ENSG00000227770
ENSG00000007392	0.135402	ENSG00000060339
ENSG00000080839	0.135401	ENSG00000100479
ENSG00000066422	0.1354	ENSG00000127922
ENSG00000005812	0.135399	ENSG00000168092
ENSG00000231120	0.135399	ENSG00000241061
ENSG00000163554	0.135399	ENSG00000250361
ENSG00000211937	0.135398	ENSG00000243290
ENSG00000145191	0.135397	ENSG00000171824
ENSG00000118193	0.135396	ENSG00000131747
ENSG00000146757	0.135395	ENSG00000175213
ENSG00000233846	0.135395	ENSG00000243023
ENSG00000086758	0.135392	ENSG00000174231
ENSG00000159216	0.13539	ENSG00000161638
ENSG00000104671	0.135389	ENSG00000149474
ENSG00000083896	0.135388	ENSG00000100220
ENSG00000217026	0.135388	ENSG00000237350
ENSG00000100445	0.135386	ENSG00000108465
ENSG00000092853	0.135383	ENSG00000112742
ENSG00000105486	0.135383	ENSG00000167325
ENSG00000228462	0.135383	ENSG00000237170
ENSG00000064607	0.135382	ENSG00000166189
ENSG00000104889	0.135379	ENSG00000111247
ENSG00000176343	0.135377	ENSG00000230507
ENSG00000132478	0.135376	ENSG00000170502
ENSG00000130844	0.135375	ENSG00000142549
ENSG00000062822	0.135374	ENSG00000167900
ENSG00000099203	0.135374	ENSG00000213250
ENSG00000182534	0.135373	ENSG00000212418
ENSG00000112742	0.135372	ENSG00000176890
ENSG00000242419	0.135372	ENSG00000261934
ENSG00000215210	0.135371	ENSG00000231313
ENSG00000100911	0.135369	ENSG00000166710
ENSG00000150753	0.135367	ENSG00000262814
ENSG00000100209	0.135366	ENSG00000278845
ENSG00000214255	0.135364	ENSG00000229806
ENSG00000180172	0.135364	ENSG00000242067
ENSG00000213885	0.135363	ENSG00000259612
ENSG00000226972	0.135361	ENSG00000243023
ENSG00000198482	0.135359	ENSG00000198538
ENSG00000230592	0.135358	ENSG00000237506
ENSG00000100297	0.135357	ENSG00000143476
ENSG00000101412	0.135356	ENSG00000237649
ENSG00000130935	0.135355	ENSG00000163714
ENSG00000065135	0.135351	ENSG00000103978
ENSG00000139438	0.135348	ENSG00000163257
ENSG00000215093	0.135348	ENSG00000243859
ENSG00000134326	0.135345	ENSG00000163840
ENSG00000164086	0.135345	ENSG00000164284
ENSG00000111300	0.135345	ENSG00000167615
ENSG00000042429	0.135344	ENSG00000131051
ENSG00000167088	0.135344	ENSG00000239672
ENSG00000006125	0.135342	ENSG00000139514
ENSG00000226221	0.135342	ENSG00000240914
ENSG00000166471	0.135342	ENSG00000269343
ENSG00000108511	0.135341	ENSG00000230148
ENSG00000132635	0.13534	ENSG00000187688
ENSG00000103429	0.135339	ENSG00000160714
ENSG00000229344	0.135337	ENSG00000230916
ENSG00000136492	0.135335	ENSG00000167670
ENSG00000081019	0.135334	ENSG00000139826
ENSG00000197575	0.135333	ENSG00000214089
ENSG00000116350	0.135332	ENSG00000153914
ENSG00000103168	0.135331	ENSG00000139631
ENSG00000105583	0.135331	ENSG00000147123
ENSG00000082258	0.13533	ENSG00000103018
ENSG00000214199	0.13533	ENSG00000224094
ENSG00000085721	0.135324	ENSG00000131013
ENSG00000149474	0.135324	ENSG00000160117
ENSG00000213312	0.135323	ENSG00000239269
ENSG00000108771	0.135322	ENSG00000135114
ENSG00000139618	0.135322	ENSG00000144554
ENSG00000129173	0.135322	ENSG00000162062
ENSG00000111711	0.135322	ENSG00000170734
ENSG00000225093	0.135321	ENSG00000235552
ENSG00000225224	0.135316	ENSG00000236888
ENSG00000077152	0.135315	ENSG00000134057
ENSG00000232393	0.135315	ENSG00000236888
ENSG00000085840	0.13531	ENSG00000111445
ENSG00000198406	0.135308	ENSG00000228232
ENSG00000200169	0.135307	ENSG00000202538
ENSG00000150753	0.135306	ENSG00000184220
ENSG00000137804	0.135305	ENSG00000142731
ENSG00000012822	0.135303	ENSG00000196998
ENSG00000100162	0.135302	ENSG00000187741
ENSG00000213979	0.135297	ENSG00000239269
ENSG00000135677	0.135295	ENSG00000136868
ENSG00000013306	0.135294	ENSG00000105281
ENSG00000069275	0.135294	ENSG00000189091
ENSG00000100575	0.135292	ENSG00000177410
ENSG00000130255	0.135292	ENSG00000278845
ENSG00000169299	0.135291	ENSG00000186517
ENSG00000185189	0.13529	ENSG00000203879
ENSG00000213270	0.13529	ENSG00000243988
ENSG00000196214	0.135287	ENSG00000197566
ENSG00000006634	0.135286	ENSG00000011007
ENSG00000224631	0.135286	ENSG00000226525
ENSG00000114021	0.135285	ENSG00000131368
ENSG00000182899	0.135283	ENSG00000198918
ENSG00000072364	0.135281	ENSG00000167258
ENSG00000213983	0.135281	ENSG00000237441
ENSG00000107175	0.135279	ENSG00000130725
ENSG00000111206	0.135279	ENSG00000164045
ENSG00000196943	0.135278	ENSG00000213906
ENSG00000140264	0.135274	ENSG00000170473
ENSG00000107833	0.135274	ENSG00000178952
ENSG00000129473	0.135272	ENSG00000165782
ENSG00000166793	0.135271	ENSG00000223609
ENSG00000005022	0.135269	ENSG00000171858
ENSG00000275538	0.135268	ENSG00000277610
ENSG00000123358	0.135264	ENSG00000123395
ENSG00000112739	0.135263	ENSG00000232931
ENSG00000119707	0.13526	ENSG00000169045
ENSG00000211966	0.135259	ENSG00000270550
ENSG00000111602	0.135256	ENSG00000130816
ENSG00000175886	0.135251	ENSG00000213979
ENSG00000136935	0.13525	ENSG00000214021
ENSG00000277150	0.135249	ENSG00000288722
ENSG00000137404	0.135248	ENSG00000166451
ENSG00000135974	0.135248	ENSG00000182400
ENSG00000171848	0.135245	ENSG00000198901
ENSG00000138658	0.135244	ENSG00000166803
ENSG00000134539	0.135244	ENSG00000235576
ENSG00000196183	0.135243	ENSG00000219773
ENSG00000167513	0.135241	ENSG00000171848
ENSG00000101412	0.135238	ENSG00000112742
ENSG00000155363	0.135238	ENSG00000214872
ENSG00000137807	0.135236	ENSG00000176890
ENSG00000232238	0.135236	ENSG00000239413
ENSG00000231333	0.135234	ENSG00000239881
ENSG00000213178	0.135225	ENSG00000230629
ENSG00000211644	0.135224	ENSG00000224650
ENSG00000005812	0.135223	ENSG00000137040
ENSG00000105373	0.135222	ENSG00000178982
ENSG00000177556	0.135222	ENSG00000186010
ENSG00000229638	0.135222	ENSG00000232341
ENSG00000101266	0.135221	ENSG00000111726
ENSG00000092330	0.135221	ENSG00000164916
ENSG00000111445	0.13522	ENSG00000131153
ENSG00000164919	0.135219	ENSG00000224877
ENSG00000229344	0.135217	ENSG00000249448
ENSG00000063854	0.135214	ENSG00000130821
ENSG00000233190	0.135212	ENSG00000237433
ENSG00000242206	0.135212	ENSG00000244641
ENSG00000161911	0.135212	ENSG00000259207
ENSG00000012048	0.135211	ENSG00000184445
ENSG00000130741	0.135207	ENSG00000187109
ENSG00000211966	0.135205	ENSG00000240864
ENSG00000091483	0.135204	ENSG00000125166
ENSG00000108465	0.135204	ENSG00000198467
ENSG00000233876	0.135203	ENSG00000236811
ENSG00000110048	0.135201	ENSG00000137055
ENSG00000171858	0.1352	ENSG00000213621
ENSG00000089289	0.135199	ENSG00000131269
ENSG00000173153	0.135197	ENSG00000176058
ENSG00000240914	0.135197	ENSG00000242697
ENSG00000213214	0.135197	ENSG00000244479
ENSG00000219773	0.135195	ENSG00000240540
ENSG00000137692	0.135192	ENSG00000232119
ENSG00000240480	0.135191	ENSG00000242208
ENSG00000115163	0.135188	ENSG00000158402
ENSG00000215093	0.135187	ENSG00000234782
ENSG00000175886	0.135186	ENSG00000177410
ENSG00000012963	0.135185	ENSG00000101412
ENSG00000067064	0.135185	ENSG00000225648
ENSG00000130844	0.135184	ENSG00000237989
ENSG00000233747	0.135184	ENSG00000241837
ENSG00000092036	0.135181	ENSG00000108448
ENSG00000092853	0.135178	ENSG00000138658
ENSG00000244462	0.135178	ENSG00000254996
ENSG00000135457	0.135176	ENSG00000149474
ENSG00000091651	0.135174	ENSG00000159259
ENSG00000078668	0.135174	ENSG00000169714
ENSG00000244582	0.135174	ENSG00000249855
ENSG00000177350	0.13517	ENSG00000242071
ENSG00000092470	0.135168	ENSG00000140525
ENSG00000105447	0.135167	ENSG00000167721
ENSG00000080603	0.135165	ENSG00000099381
ENSG00000213236	0.135165	ENSG00000225022
ENSG00000142945	0.135164	ENSG00000143476
ENSG00000038358	0.135163	ENSG00000161996
ENSG00000168944	0.135163	ENSG00000198081
ENSG00000220793	0.135161	ENSG00000230734
ENSG00000159259	0.135158	ENSG00000171848
ENSG00000213772	0.135158	ENSG00000214027
ENSG00000197747	0.135157	ENSG00000231991
ENSG00000160336	0.135156	ENSG00000213799
ENSG00000155508	0.135153	ENSG00000164031
ENSG00000119969	0.135152	ENSG00000141560
ENSG00000214460	0.135152	ENSG00000249353
ENSG00000228930	0.135151	ENSG00000267541
ENSG00000114209	0.135146	ENSG00000133226
ENSG00000109674	0.135145	ENSG00000115163
ENSG00000239855	0.135144	ENSG00000243290
ENSG00000004779	0.135143	ENSG00000132963
ENSG00000131469	0.135142	ENSG00000197958
ENSG00000211943	0.135141	ENSG00000240864
ENSG00000239881	0.135141	ENSG00000243388
ENSG00000125885	0.135138	ENSG00000237649
ENSG00000118412	0.135137	ENSG00000163918
ENSG00000231684	0.135135	ENSG00000243007
ENSG00000011007	0.13513	ENSG00000167394
ENSG00000073536	0.135127	ENSG00000119203
ENSG00000167548	0.135127	ENSG00000245148
ENSG00000149564	0.135123	ENSG00000149781
ENSG00000188459	0.135123	ENSG00000224861
ENSG00000216938	0.135119	ENSG00000235045
ENSG00000213609	0.135116	ENSG00000235175
ENSG00000224861	0.135115	ENSG00000248626
ENSG00000119632	0.135112	ENSG00000272767
ENSG00000116752	0.135111	ENSG00000160908
ENSG00000144909	0.13511	ENSG00000154589
ENSG00000112212	0.135108	ENSG00000129244
ENSG00000011007	0.135108	ENSG00000173530
ENSG00000116288	0.135107	ENSG00000143314
ENSG00000211679	0.135107	ENSG00000211895
ENSG00000197774	0.135104	ENSG00000214021
ENSG00000217026	0.135104	ENSG00000237709
ENSG00000135476	0.135102	ENSG00000142731
ENSG00000143376	0.135101	ENSG00000157823
ENSG00000213772	0.1351	ENSG00000213950
ENSG00000213261	0.1351	ENSG00000218265
ENSG00000213433	0.135098	ENSG00000255642
ENSG00000188765	0.135091	ENSG00000213026
ENSG00000205871	0.13509	ENSG00000232134
ENSG00000130755	0.135089	ENSG00000273611
ENSG00000101843	0.135088	ENSG00000143933
ENSG00000164109	0.135087	ENSG00000177917
ENSG00000167447	0.135087	ENSG00000177971
ENSG00000184612	0.135084	ENSG00000232341
ENSG00000134900	0.135081	ENSG00000206527
ENSG00000112282	0.13508	ENSG00000132485
ENSG00000218208	0.13508	ENSG00000241431
ENSG00000108306	0.135076	ENSG00000117505
ENSG00000130816	0.135074	ENSG00000143476
ENSG00000213432	0.135074	ENSG00000215016
ENSG00000186496	0.135073	ENSG00000227321
ENSG00000079616	0.135072	ENSG00000088325
ENSG00000108826	0.135072	ENSG00000175334
ENSG00000066422	0.135068	ENSG00000175216
ENSG00000092853	0.135068	ENSG00000198830
ENSG00000230364	0.135068	ENSG00000243742
ENSG00000108578	0.135066	ENSG00000197223
ENSG00000137628	0.135064	ENSG00000160932
ENSG00000132780	0.13506	ENSG00000137310
ENSG00000122966	0.135059	ENSG00000175643
ENSG00000113575	0.135059	ENSG00000185787
ENSG00000223668	0.135059	ENSG00000228232
ENSG00000244691	0.135057	ENSG00000250182
ENSG00000213448	0.135056	ENSG00000227207
ENSG00000110497	0.135056	ENSG00000273559
ENSG00000005022	0.135054	ENSG00000084623
ENSG00000124217	0.135053	ENSG00000185112
ENSG00000243504	0.135052	ENSG00000244585
ENSG00000213178	0.13505	ENSG00000226243
ENSG00000213063	0.135048	ENSG00000213128
ENSG00000163918	0.135047	ENSG00000221829
ENSG00000127540	0.135045	ENSG00000177556
ENSG00000215264	0.135043	ENSG00000243672
ENSG00000010072	0.13504	ENSG00000215251
ENSG00000132530	0.135038	ENSG00000138646
ENSG00000136982	0.135036	ENSG00000160957
ENSG00000042062	0.135035	ENSG00000223609
ENSG00000151725	0.135034	ENSG00000166508
ENSG00000108465	0.135028	ENSG00000116754
ENSG00000240914	0.135024	ENSG00000249855
ENSG00000137804	0.135023	ENSG00000144554
ENSG00000167397	0.135023	ENSG00000248487
ENSG00000214612	0.135023	ENSG00000253506
ENSG00000162747	0.135022	ENSG00000170956
ENSG00000165264	0.135022	ENSG00000214114
ENSG00000188873	0.135022	ENSG00000214203
ENSG00000187653	0.13502	ENSG00000213613
ENSG00000177776	0.135019	ENSG00000213270
ENSG00000234882	0.135018	ENSG00000249855
ENSG00000012963	0.135017	ENSG00000089685
ENSG00000199347	0.135017	ENSG00000206585
ENSG00000080298	0.135016	ENSG00000164961
ENSG00000126062	0.135016	ENSG00000204315
ENSG00000111581	0.135013	ENSG00000130935
ENSG00000060303	0.135013	ENSG00000243256
ENSG00000119004	0.135011	ENSG00000162408
ENSG00000169877	0.13501	ENSG00000213934
ENSG00000232149	0.135008	ENSG00000239884
ENSG00000167676	0.135007	ENSG00000180422
ENSG00000080854	0.135005	ENSG00000275572
ENSG00000025708	0.135003	ENSG00000213928
ENSG00000157456	0.135001	ENSG00000179750
ENSG00000243859	0.135	ENSG00000244019
ENSG00000109685	0.134997	ENSG00000143228
ENSG00000213744	0.134996	ENSG00000243388
ENSG00000065618	0.134995	ENSG00000124469
ENSG00000146414	0.134994	ENSG00000211658
ENSG00000140320	0.134994	ENSG00000225190
ENSG00000163257	0.134992	ENSG00000239305
ENSG00000130935	0.13499	ENSG00000196182
ENSG00000235264	0.134987	ENSG00000249264
ENSG00000083817	0.134986	ENSG00000167562
ENSG00000103657	0.134985	ENSG00000130856
ENSG00000220583	0.134985	ENSG00000226243
ENSG00000147604	0.134984	ENSG00000235552
ENSG00000217027	0.134983	ENSG00000254759
ENSG00000121060	0.134982	ENSG00000137965
ENSG00000115368	0.134982	ENSG00000163510
ENSG00000217716	0.134982	ENSG00000228232
ENSG00000003756	0.134981	ENSG00000153936
ENSG00000124214	0.134981	ENSG00000161654
ENSG00000115993	0.13498	ENSG00000147454
ENSG00000105821	0.13498	ENSG00000171453
ENSG00000198406	0.134975	ENSG00000259612
ENSG00000149548	0.134972	ENSG00000186638
ENSG00000166189	0.134971	ENSG00000170468
ENSG00000165355	0.13497	ENSG00000185728
ENSG00000231684	0.134969	ENSG00000243498
ENSG00000085760	0.134968	ENSG00000121897
ENSG00000182986	0.134967	ENSG00000269837
ENSG00000172746	0.134964	ENSG00000215003
ENSG00000100014	0.134963	ENSG00000260565
ENSG00000213051	0.134961	ENSG00000236888
ENSG00000123297	0.134959	ENSG00000156928
ENSG00000171241	0.134957	ENSG00000197299
ENSG00000162998	0.134954	ENSG00000276409
ENSG00000100664	0.134953	ENSG00000170364
ENSG00000125691	0.134952	ENSG00000145425
ENSG00000123268	0.134952	ENSG00000169288
ENSG00000101447	0.13495	ENSG00000166851
ENSG00000138160	0.134948	ENSG00000160957
ENSG00000113263	0.134945	ENSG00000160654
ENSG00000141664	0.134945	ENSG00000266028
ENSG00000173511	0.134944	ENSG00000242071
ENSG00000234825	0.134944	ENSG00000259612
ENSG00000232177	0.134943	ENSG00000270350
ENSG00000130755	0.134938	ENSG00000196715
ENSG00000131061	0.134937	ENSG00000171475
ENSG00000211652	0.134937	ENSG00000211962
ENSG00000137275	0.134936	ENSG00000149150
ENSG00000234009	0.134936	ENSG00000240087
ENSG00000051180	0.134935	ENSG00000168496
ENSG00000154839	0.134932	ENSG00000166803
ENSG00000233594	0.134932	ENSG00000236148
ENSG00000137310	0.134931	ENSG00000137404
ENSG00000116903	0.134931	ENSG00000170836
ENSG00000064012	0.134929	ENSG00000100288
ENSG00000075218	0.134929	ENSG00000126787
ENSG00000005075	0.134926	ENSG00000091542
ENSG00000229814	0.134925	ENSG00000230837
ENSG00000102898	0.134922	ENSG00000169239
ENSG00000213343	0.134922	ENSG00000227207
ENSG00000156709	0.134921	ENSG00000178537
ENSG00000175886	0.13492	ENSG00000242276
ENSG00000164961	0.134914	ENSG00000213918
ENSG00000159259	0.134913	ENSG00000237649
ENSG00000065559	0.134912	ENSG00000153936
ENSG00000079308	0.134912	ENSG00000204610
ENSG00000101343	0.13491	ENSG00000198746
ENSG00000149503	0.134907	ENSG00000156970
ENSG00000101868	0.1349	ENSG00000172009
ENSG00000080986	0.134898	ENSG00000101945
ENSG00000134375	0.134898	ENSG00000183155
ENSG00000115461	0.134896	ENSG00000166741
ENSG00000162367	0.134895	ENSG00000188672
ENSG00000005100	0.134894	ENSG00000048162
ENSG00000213235	0.134893	ENSG00000231333
ENSG00000062822	0.134892	ENSG00000101412
ENSG00000220517	0.13489	ENSG00000244618
ENSG00000128534	0.134886	ENSG00000204410
ENSG00000223529	0.134886	ENSG00000243498
ENSG00000124571	0.134885	ENSG00000126602
ENSG00000119487	0.134885	ENSG00000136643
ENSG00000162664	0.134885	ENSG00000185803
ENSG00000006831	0.134884	ENSG00000113240
ENSG00000163481	0.134884	ENSG00000168826
ENSG00000112739	0.134883	ENSG00000113240
ENSG00000129514	0.134882	ENSG00000130844
ENSG00000226086	0.134882	ENSG00000226948
ENSG00000131153	0.13488	ENSG00000204531
ENSG00000082805	0.134876	ENSG00000186260
ENSG00000109674	0.134875	ENSG00000135476
ENSG00000141867	0.134875	ENSG00000151151
ENSG00000108100	0.134871	ENSG00000113240
ENSG00000167562	0.134869	ENSG00000168288
ENSG00000076003	0.134868	ENSG00000141560
ENSG00000007968	0.134866	ENSG00000119969
ENSG00000138092	0.134864	ENSG00000154839
ENSG00000233921	0.134863	ENSG00000244053
ENSG00000176208	0.134858	ENSG00000184445
ENSG00000172890	0.134857	ENSG00000173209
ENSG00000002822	0.134856	ENSG00000164818
ENSG00000131116	0.134855	ENSG00000243279
ENSG00000126012	0.134853	ENSG00000139613
ENSG00000116809	0.134852	ENSG00000149187
ENSG00000223529	0.134852	ENSG00000240395
ENSG00000185787	0.13485	ENSG00000273559
ENSG00000117724	0.134846	ENSG00000186185
ENSG00000112159	0.134845	ENSG00000165392
ENSG00000147905	0.134841	ENSG00000162894
ENSG00000213235	0.134837	ENSG00000236804
ENSG00000142347	0.134828	ENSG00000266094
ENSG00000232888	0.134827	ENSG00000235587
ENSG00000035499	0.134825	ENSG00000169607
ENSG00000132300	0.134823	ENSG00000137504
ENSG00000100162	0.134822	ENSG00000140525
ENSG00000104671	0.134822	ENSG00000166925
ENSG00000153140	0.13482	ENSG00000165934
ENSG00000105404	0.134818	ENSG00000131844
ENSG00000132963	0.134817	ENSG00000170860
ENSG00000113108	0.134816	ENSG00000140400
ENSG00000112159	0.134816	ENSG00000155561
ENSG00000101191	0.134811	ENSG00000165494
ENSG00000213183	0.13481	ENSG00000213432
ENSG00000218582	0.13481	ENSG00000234106
ENSG00000214460	0.134808	ENSG00000240540
ENSG00000100129	0.134806	ENSG00000119203
ENSG00000152778	0.134806	ENSG00000185507
ENSG00000167615	0.134802	ENSG00000204410
ENSG00000229814	0.134802	ENSG00000232341
ENSG00000062822	0.134801	ENSG00000104738
ENSG00000100162	0.134801	ENSG00000162062
ENSG00000211669	0.134801	ENSG00000211670
ENSG00000137331	0.134801	ENSG00000232810
ENSG00000223540	0.134801	ENSG00000241081
ENSG00000110693	0.1348	ENSG00000223609
ENSG00000213051	0.1348	ENSG00000242071
ENSG00000130032	0.1348	ENSG00000243742
ENSG00000117724	0.134799	ENSG00000165480
ENSG00000182154	0.134797	ENSG00000250182
ENSG00000013573	0.134796	ENSG00000131470
ENSG00000122966	0.134795	ENSG00000153044
ENSG00000154920	0.134794	ENSG00000176890
ENSG00000124103	0.134794	ENSG00000224660
ENSG00000213371	0.13479	ENSG00000224861
ENSG00000264618	0.134789	ENSG00000276956
ENSG00000004779	0.134788	ENSG00000108561
ENSG00000101825	0.134787	ENSG00000112175
ENSG00000092470	0.134787	ENSG00000175279
ENSG00000131263	0.134787	ENSG00000229473
ENSG00000043093	0.134782	ENSG00000143622
ENSG00000130559	0.134782	ENSG00000173273
ENSG00000109118	0.134782	ENSG00000213654
ENSG00000217026	0.134779	ENSG00000235644
ENSG00000172270	0.134778	ENSG00000177830
ENSG00000134574	0.134776	ENSG00000177595
ENSG00000167513	0.134775	ENSG00000184661
ENSG00000105472	0.134774	ENSG00000161681
ENSG00000066279	0.134774	ENSG00000174371
ENSG00000089289	0.134772	ENSG00000117543
ENSG00000227770	0.134772	ENSG00000230837
ENSG00000151846	0.13477	ENSG00000233380
ENSG00000091009	0.134767	ENSG00000164944
ENSG00000005812	0.134767	ENSG00000215251
ENSG00000145386	0.134762	ENSG00000167325
ENSG00000252316	0.134762	ENSG00000270916
ENSG00000169976	0.134761	ENSG00000198618
ENSG00000134717	0.134761	ENSG00000213625
ENSG00000241282	0.134758	ENSG00000243007
ENSG00000101199	0.134755	ENSG00000242802
ENSG00000142731	0.134754	ENSG00000183763
ENSG00000236330	0.134754	ENSG00000243742
ENSG00000113319	0.134752	ENSG00000186854
ENSG00000119314	0.134751	ENSG00000157500
ENSG00000116157	0.134751	ENSG00000182183
ENSG00000158578	0.134751	ENSG00000197721
ENSG00000105723	0.134748	ENSG00000111300
ENSG00000130669	0.134746	ENSG00000157837
ENSG00000037241	0.134745	ENSG00000137054
ENSG00000196126	0.134744	ENSG00000224557
ENSG00000062822	0.134743	ENSG00000143476
ENSG00000049883	0.134743	ENSG00000182405
ENSG00000196449	0.134743	ENSG00000228794
ENSG00000111247	0.134739	ENSG00000132646
ENSG00000127220	0.134737	ENSG00000163938
ENSG00000141646	0.134735	ENSG00000143398
ENSG00000100029	0.134734	ENSG00000138363
ENSG00000169045	0.134734	ENSG00000228474
ENSG00000080986	0.134731	ENSG00000162063
ENSG00000162997	0.134731	ENSG00000215912
ENSG00000135720	0.13473	ENSG00000166747
ENSG00000011376	0.134729	ENSG00000110497
ENSG00000083099	0.134727	ENSG00000133997
ENSG00000123144	0.134726	ENSG00000130726
ENSG00000230592	0.134726	ENSG00000244363
ENSG00000187534	0.134725	ENSG00000261461
ENSG00000213051	0.134724	ENSG00000214896
ENSG00000105879	0.134723	ENSG00000196313
ENSG00000171202	0.134719	ENSG00000241837
ENSG00000171421	0.134717	ENSG00000185651
ENSG00000144559	0.134717	ENSG00000196922
ENSG00000148773	0.134713	ENSG00000187741
ENSG00000119203	0.13471	ENSG00000184428
ENSG00000112739	0.134709	ENSG00000132424
ENSG00000083642	0.134708	ENSG00000116127
ENSG00000125962	0.134702	ENSG00000213762
ENSG00000211668	0.134701	ENSG00000254709
ENSG00000102145	0.134695	ENSG00000168754
ENSG00000132768	0.134695	ENSG00000179958
ENSG00000100162	0.134691	ENSG00000183763
ENSG00000232187	0.134691	ENSG00000235043
ENSG00000136573	0.13469	ENSG00000211899
ENSG00000197575	0.13469	ENSG00000230364
ENSG00000211895	0.134688	ENSG00000243290
ENSG00000124831	0.134688	ENSG00000254087
ENSG00000004478	0.134686	ENSG00000144381
ENSG00000137310	0.134685	ENSG00000176894
ENSG00000100297	0.134684	ENSG00000151725
ENSG00000138376	0.134684	ENSG00000156802
ENSG00000014138	0.134684	ENSG00000176974
ENSG00000230734	0.134681	ENSG00000236312
ENSG00000125434	0.134679	ENSG00000185475
ENSG00000143774	0.134676	ENSG00000156381
ENSG00000214439	0.134676	ENSG00000222011
ENSG00000230207	0.134676	ENSG00000239881
ENSG00000182004	0.134675	ENSG00000278845
ENSG00000130844	0.134672	ENSG00000180479
ENSG00000214460	0.134669	ENSG00000243498
ENSG00000230364	0.134669	ENSG00000243680
ENSG00000227939	0.134668	ENSG00000242060
ENSG00000053900	0.134667	ENSG00000113240
ENSG00000176058	0.134666	ENSG00000182199
ENSG00000132664	0.134665	ENSG00000138592
ENSG00000065883	0.134665	ENSG00000196428
ENSG00000112312	0.134663	ENSG00000164306
ENSG00000166508	0.13466	ENSG00000167670
ENSG00000134285	0.13466	ENSG00000257727
ENSG00000051180	0.134659	ENSG00000106399
ENSG00000211955	0.134659	ENSG00000211966
ENSG00000072571	0.134654	ENSG00000100526
ENSG00000051180	0.134654	ENSG00000198056
ENSG00000235587	0.134654	ENSG00000243547
ENSG00000228929	0.134653	ENSG00000237668
ENSG00000116237	0.134652	ENSG00000164077
ENSG00000248626	0.13465	ENSG00000268222
ENSG00000152256	0.134649	ENSG00000232788
ENSG00000134058	0.134644	ENSG00000188921
ENSG00000235174	0.134643	ENSG00000255642
ENSG00000122482	0.134642	ENSG00000137947
ENSG00000180776	0.134641	ENSG00000213281
ENSG00000152253	0.13464	ENSG00000166451
ENSG00000133858	0.134639	ENSG00000169359
ENSG00000035499	0.134636	ENSG00000184661
ENSG00000071539	0.134634	ENSG00000174442
ENSG00000150782	0.134634	ENSG00000232388
ENSG00000204977	0.134632	ENSG00000264350
ENSG00000104408	0.134631	ENSG00000125991
ENSG00000226972	0.13463	ENSG00000243256
ENSG00000065911	0.134629	ENSG00000184575
ENSG00000075702	0.134624	ENSG00000203760
ENSG00000073536	0.134623	ENSG00000152234
ENSG00000137812	0.134622	ENSG00000138182
ENSG00000130589	0.13462	ENSG00000163565
ENSG00000117362	0.13462	ENSG00000233278
ENSG00000216854	0.13462	ENSG00000241511
ENSG00000136824	0.134618	ENSG00000173207
ENSG00000085999	0.134616	ENSG00000148773
ENSG00000117593	0.134616	ENSG00000156709
ENSG00000108106	0.134616	ENSG00000166579
ENSG00000088325	0.134613	ENSG00000167513
ENSG00000214460	0.134613	ENSG00000250569
ENSG00000136942	0.134612	ENSG00000182899
ENSG00000075336	0.13461	ENSG00000185298
ENSG00000215414	0.134607	ENSG00000235962
ENSG00000170581	0.134606	ENSG00000185745
ENSG00000233707	0.134606	ENSG00000243101
ENSG00000134321	0.134602	ENSG00000187097
ENSG00000150779	0.134601	ENSG00000177700
ENSG00000100288	0.134599	ENSG00000167615
ENSG00000100941	0.134598	ENSG00000137504
ENSG00000134940	0.134597	ENSG00000149636
ENSG00000166197	0.134594	ENSG00000166226
ENSG00000214896	0.13459	ENSG00000238172
ENSG00000212789	0.134588	ENSG00000242276
ENSG00000157538	0.134587	ENSG00000183576
ENSG00000094804	0.134586	ENSG00000097046
ENSG00000144567	0.134586	ENSG00000182841
ENSG00000068654	0.134585	ENSG00000089154
ENSG00000127586	0.134585	ENSG00000167792
ENSG00000153485	0.134583	ENSG00000183978
ENSG00000227207	0.134583	ENSG00000241250
ENSG00000169397	0.134581	ENSG00000198736
ENSG00000158773	0.13458	ENSG00000160799
ENSG00000213326	0.134578	ENSG00000243746
ENSG00000221676	0.134577	ENSG00000252316
ENSG00000244097	0.134576	ENSG00000257698
ENSG00000211660	0.134573	ENSG00000211897
ENSG00000121931	0.134571	ENSG00000174007
ENSG00000114346	0.13457	ENSG00000117724
ENSG00000196183	0.134568	ENSG00000214460
ENSG00000235174	0.134566	ENSG00000243672
ENSG00000242071	0.134566	ENSG00000259612
ENSG00000060339	0.134565	ENSG00000116754
ENSG00000141867	0.134565	ENSG00000176095
ENSG00000182383	0.134564	ENSG00000223803
ENSG00000237506	0.134563	ENSG00000242060
ENSG00000165490	0.134562	ENSG00000172167
ENSG00000089639	0.134561	ENSG00000205744
ENSG00000104738	0.13456	ENSG00000163918
ENSG00000065615	0.13456	ENSG00000185344
ENSG00000119917	0.134559	ENSG00000136816
ENSG00000111445	0.134559	ENSG00000165916
ENSG00000211592	0.134558	ENSG00000211895
ENSG00000211976	0.134557	ENSG00000243290
ENSG00000149485	0.134556	ENSG00000198911
ENSG00000168394	0.134554	ENSG00000178685
ENSG00000125652	0.134554	ENSG00000257698
ENSG00000025708	0.134553	ENSG00000130487
ENSG00000240184	0.134549	ENSG00000276545
ENSG00000173209	0.134548	ENSG00000204977
ENSG00000092010	0.134544	ENSG00000170315
ENSG00000139734	0.134544	ENSG00000176208
ENSG00000095585	0.134541	ENSG00000112561
ENSG00000163125	0.13454	ENSG00000211456
ENSG00000010292	0.134539	ENSG00000092036
ENSG00000220069	0.134538	ENSG00000228071
ENSG00000180257	0.134537	ENSG00000196659
ENSG00000239855	0.134537	ENSG00000270550
ENSG00000100023	0.134536	ENSG00000103168
ENSG00000112651	0.134534	ENSG00000116221
ENSG00000129473	0.134533	ENSG00000168894
ENSG00000153044	0.134531	ENSG00000166803
ENSG00000100342	0.134529	ENSG00000128284
ENSG00000092470	0.134526	ENSG00000198056
ENSG00000111300	0.134523	ENSG00000161960
ENSG00000104998	0.134523	ENSG00000198624
ENSG00000166803	0.134522	ENSG00000169607
ENSG00000092470	0.134519	ENSG00000131747
ENSG00000214255	0.134519	ENSG00000217716
ENSG00000214073	0.134518	ENSG00000236804
ENSG00000232203	0.134518	ENSG00000240954
ENSG00000177350	0.134518	ENSG00000258613
ENSG00000160352	0.134518	ENSG00000268357
ENSG00000189343	0.134517	ENSG00000245205
ENSG00000155508	0.134512	ENSG00000168883
ENSG00000117593	0.134511	ENSG00000165264
ENSG00000230507	0.13451	ENSG00000242083
ENSG00000169762	0.134509	ENSG00000182149
ENSG00000179562	0.134509	ENSG00000204604
ENSG00000140534	0.134507	ENSG00000149503
ENSG00000065911	0.134505	ENSG00000243256
ENSG00000137812	0.134504	ENSG00000159259
ENSG00000164182	0.134504	ENSG00000178105
ENSG00000189343	0.134504	ENSG00000243388
ENSG00000096401	0.134503	ENSG00000139620
ENSG00000228224	0.134502	ENSG00000237506
ENSG00000092036	0.134497	ENSG00000278845
ENSG00000149503	0.134496	ENSG00000163507
ENSG00000136504	0.134495	ENSG00000175104
ENSG00000131747	0.134493	ENSG00000140525
ENSG00000155545	0.134493	ENSG00000278311
ENSG00000108826	0.134491	ENSG00000183978
ENSG00000127022	0.134491	ENSG00000231684
ENSG00000143158	0.134489	ENSG00000235919
ENSG00000141367	0.134488	ENSG00000198836
ENSG00000068400	0.134487	ENSG00000075826
ENSG00000213700	0.134487	ENSG00000240828
ENSG00000225093	0.134483	ENSG00000242571
ENSG00000122952	0.134482	ENSG00000228716
ENSG00000226360	0.13448	ENSG00000240759
ENSG00000216866	0.134479	ENSG00000217026
ENSG00000236330	0.134478	ENSG00000250182
ENSG00000112984	0.134476	ENSG00000135476
ENSG00000081014	0.134476	ENSG00000175595
ENSG00000022840	0.13447	ENSG00000110497
ENSG00000060237	0.134469	ENSG00000173064
ENSG00000180879	0.134469	ENSG00000185198
ENSG00000120029	0.134468	ENSG00000148606
ENSG00000146670	0.134468	ENSG00000183048
ENSG00000214289	0.134468	ENSG00000233837
ENSG00000225031	0.134467	ENSG00000257907
ENSG00000037749	0.134465	ENSG00000083817
ENSG00000227401	0.134464	ENSG00000228499
ENSG00000132635	0.134463	ENSG00000167280
ENSG00000168061	0.134463	ENSG00000214195
ENSG00000137970	0.134463	ENSG00000227525
ENSG00000197343	0.134462	ENSG00000224470
ENSG00000214073	0.134461	ENSG00000244717
ENSG00000167447	0.13446	ENSG00000247315
ENSG00000163159	0.134459	ENSG00000206053
ENSG00000079616	0.134458	ENSG00000090889
ENSG00000167676	0.134456	ENSG00000214456
ENSG00000105676	0.134454	ENSG00000161847
ENSG00000213307	0.134454	ENSG00000213363
ENSG00000085840	0.134454	ENSG00000276043
ENSG00000003756	0.134453	ENSG00000112305
ENSG00000151148	0.134452	ENSG00000173757
ENSG00000158552	0.134451	ENSG00000183971
ENSG00000126353	0.13445	ENSG00000228992
ENSG00000131470	0.134448	ENSG00000204531
ENSG00000109674	0.134445	ENSG00000117650
ENSG00000125538	0.134445	ENSG00000277632
ENSG00000168010	0.134444	ENSG00000237441
ENSG00000096401	0.134443	ENSG00000137947
ENSG00000136783	0.134442	ENSG00000225733
ENSG00000225224	0.134442	ENSG00000243672
ENSG00000137812	0.134441	ENSG00000160957
ENSG00000166133	0.134441	ENSG00000198841
ENSG00000075218	0.13444	ENSG00000138092
ENSG00000151148	0.13444	ENSG00000153147
ENSG00000018699	0.134437	ENSG00000140718
ENSG00000178741	0.134437	ENSG00000243678
ENSG00000126602	0.134436	ENSG00000155229
ENSG00000143228	0.134435	ENSG00000164109
ENSG00000100813	0.134435	ENSG00000186566
ENSG00000214289	0.134434	ENSG00000244097
ENSG00000205307	0.134432	ENSG00000250067
ENSG00000150768	0.134429	ENSG00000178105
ENSG00000161996	0.134427	ENSG00000184445
ENSG00000167562	0.134426	ENSG00000213020
ENSG00000075218	0.134425	ENSG00000137812
ENSG00000213128	0.134425	ENSG00000226972
ENSG00000110047	0.134421	ENSG00000145901
ENSG00000123358	0.134419	ENSG00000171174
ENSG00000144554	0.134419	ENSG00000198056
ENSG00000223822	0.134419	ENSG00000231333
ENSG00000079616	0.134417	ENSG00000136492
ENSG00000116478	0.134417	ENSG00000255302
ENSG00000207357	0.134416	ENSG00000277610
ENSG00000175886	0.134414	ENSG00000227694
ENSG00000229344	0.134412	ENSG00000271207
ENSG00000140400	0.134411	ENSG00000140983
ENSG00000132341	0.13441	ENSG00000229806
ENSG00000079459	0.134407	ENSG00000112972
ENSG00000179151	0.134406	ENSG00000204842
ENSG00000084623	0.134406	ENSG00000241837
ENSG00000163125	0.134403	ENSG00000163527
ENSG00000167566	0.134403	ENSG00000168259
ENSG00000213900	0.134401	ENSG00000244229
ENSG00000026950	0.1344	ENSG00000170734
ENSG00000229133	0.1344	ENSG00000233971
ENSG00000133466	0.134399	ENSG00000240038
ENSG00000177352	0.134398	ENSG00000177873
ENSG00000108592	0.134395	ENSG00000244005
ENSG00000162073	0.134393	ENSG00000165480
ENSG00000196263	0.134393	ENSG00000198046
ENSG00000068079	0.134391	ENSG00000165949
ENSG00000075218	0.134391	ENSG00000174371
ENSG00000169045	0.134391	ENSG00000184445
ENSG00000155438	0.13439	ENSG00000163938
ENSG00000213432	0.134386	ENSG00000226855
ENSG00000249855	0.134385	ENSG00000277043
ENSG00000104671	0.134383	ENSG00000120868
ENSG00000124783	0.134383	ENSG00000143870
ENSG00000179611	0.134381	ENSG00000213433
ENSG00000013563	0.134381	ENSG00000233913
ENSG00000227694	0.13438	ENSG00000236860
ENSG00000113048	0.134379	ENSG00000148057
ENSG00000243256	0.134379	ENSG00000249264
ENSG00000102878	0.134377	ENSG00000139631
ENSG00000118655	0.134377	ENSG00000196230
ENSG00000112029	0.134376	ENSG00000167900
ENSG00000079134	0.134376	ENSG00000185513
ENSG00000073605	0.134375	ENSG00000075826
ENSG00000213448	0.134375	ENSG00000214896
ENSG00000233057	0.134374	ENSG00000235084
ENSG00000084623	0.134371	ENSG00000177410
ENSG00000136718	0.134369	ENSG00000167862
ENSG00000131791	0.134369	ENSG00000278811
ENSG00000197721	0.134367	ENSG00000223609
ENSG00000219146	0.134366	ENSG00000225770
ENSG00000128218	0.134363	ENSG00000136237
ENSG00000199347	0.134359	ENSG00000200169
ENSG00000226948	0.134359	ENSG00000242058
ENSG00000115514	0.134358	ENSG00000211460
ENSG00000067596	0.134357	ENSG00000089234
ENSG00000136492	0.134354	ENSG00000161888
ENSG00000214223	0.134354	ENSG00000259612
ENSG00000073111	0.134353	ENSG00000132646
ENSG00000102145	0.134353	ENSG00000198336
ENSG00000184792	0.134353	ENSG00000198959
ENSG00000014824	0.134353	ENSG00000229619
ENSG00000179941	0.134352	ENSG00000196981
ENSG00000171241	0.134347	ENSG00000221829
ENSG00000215912	0.134347	ENSG00000250903
ENSG00000111665	0.134343	ENSG00000154920
ENSG00000236148	0.134343	ENSG00000236762
ENSG00000179832	0.134342	ENSG00000250479
ENSG00000084070	0.134341	ENSG00000109321
ENSG00000228992	0.134341	ENSG00000242071
ENSG00000099940	0.134338	ENSG00000157538
ENSG00000136908	0.134338	ENSG00000159023
ENSG00000204261	0.134338	ENSG00000206337
ENSG00000137054	0.134337	ENSG00000175061
ENSG00000007541	0.134336	ENSG00000130560
ENSG00000231333	0.134336	ENSG00000239223
ENSG00000213394	0.134336	ENSG00000239269
ENSG00000171150	0.134335	ENSG00000171302
ENSG00000171566	0.134335	ENSG00000179115
ENSG00000225022	0.134332	ENSG00000227376
ENSG00000213362	0.13433	ENSG00000225022
ENSG00000164405	0.134328	ENSG00000170906
ENSG00000219274	0.134323	ENSG00000231164
ENSG00000130856	0.134319	ENSG00000182087
ENSG00000135624	0.134318	ENSG00000150753
ENSG00000149187	0.134318	ENSG00000169359
ENSG00000141543	0.134317	ENSG00000174109
ENSG00000124091	0.134317	ENSG00000255040
ENSG00000169188	0.134316	ENSG00000278311
ENSG00000196419	0.134312	ENSG00000197771
ENSG00000076108	0.134308	ENSG00000178127
ENSG00000213553	0.134305	ENSG00000237433
ENSG00000239951	0.134305	ENSG00000241351
ENSG00000186940	0.134304	ENSG00000234743
ENSG00000181524	0.134304	ENSG00000235297
ENSG00000167302	0.134295	ENSG00000176444
ENSG00000117399	0.134294	ENSG00000154839
ENSG00000249855	0.134293	ENSG00000254759
ENSG00000200169	0.134293	ENSG00000264229
ENSG00000233426	0.134292	ENSG00000234782
ENSG00000139278	0.134286	ENSG00000220008
ENSG00000228224	0.134286	ENSG00000242071
ENSG00000238172	0.134286	ENSG00000242314
ENSG00000051180	0.134284	ENSG00000183763
ENSG00000141030	0.134283	ENSG00000151725
ENSG00000137970	0.134282	ENSG00000213128
ENSG00000214073	0.134279	ENSG00000241081
ENSG00000228232	0.134276	ENSG00000234825
ENSG00000112739	0.134275	ENSG00000137504
ENSG00000250471	0.134275	ENSG00000254252
ENSG00000110446	0.134274	ENSG00000175489
ENSG00000229814	0.134274	ENSG00000232858
ENSG00000116750	0.134273	ENSG00000163159
ENSG00000117593	0.134273	ENSG00000173692
ENSG00000242208	0.134273	ENSG00000258841
ENSG00000100372	0.134272	ENSG00000110435
ENSG00000136842	0.134271	ENSG00000236320
ENSG00000088325	0.134269	ENSG00000118193
ENSG00000039523	0.134269	ENSG00000174744
ENSG00000065135	0.134268	ENSG00000136522
ENSG00000139631	0.134267	ENSG00000232931
ENSG00000158869	0.134266	ENSG00000163191
ENSG00000243742	0.134266	ENSG00000250182
ENSG00000228929	0.134265	ENSG00000243680
ENSG00000057608	0.134262	ENSG00000163635
ENSG00000218208	0.134262	ENSG00000218582
ENSG00000095794	0.134261	ENSG00000167996
ENSG00000175886	0.13426	ENSG00000236330
ENSG00000103168	0.134259	ENSG00000117360
ENSG00000134717	0.134258	ENSG00000138050
ENSG00000138722	0.134258	ENSG00000276141
ENSG00000103657	0.134257	ENSG00000162402
ENSG00000113240	0.134256	ENSG00000148362
ENSG00000060688	0.134256	ENSG00000198860
ENSG00000111300	0.134255	ENSG00000185803
ENSG00000244045	0.134255	ENSG00000254505
ENSG00000225239	0.134252	ENSG00000232393
ENSG00000107581	0.134251	ENSG00000123684
ENSG00000112742	0.134251	ENSG00000166851
ENSG00000187504	0.134251	ENSG00000213051
ENSG00000143578	0.13425	ENSG00000278845
ENSG00000213178	0.134249	ENSG00000226360
ENSG00000125991	0.134248	ENSG00000198839
ENSG00000213128	0.134246	ENSG00000228501
ENSG00000213885	0.134245	ENSG00000233837
ENSG00000011426	0.134242	ENSG00000035928
ENSG00000116539	0.134241	ENSG00000181827
ENSG00000060339	0.134238	ENSG00000064607
ENSG00000103429	0.134238	ENSG00000204576
ENSG00000229994	0.134237	ENSG00000239198
ENSG00000213235	0.134234	ENSG00000226525
ENSG00000241282	0.134231	ENSG00000242692
ENSG00000154589	0.134224	ENSG00000160593
ENSG00000167325	0.134222	ENSG00000179750
ENSG00000011426	0.134221	ENSG00000122952
ENSG00000103381	0.13422	ENSG00000105953
ENSG00000140497	0.134218	ENSG00000143862
ENSG00000024526	0.134217	ENSG00000143228
ENSG00000197575	0.134216	ENSG00000288920
ENSG00000003756	0.134215	ENSG00000116754
ENSG00000086544	0.134215	ENSG00000171161
ENSG00000100288	0.134215	ENSG00000197948
ENSG00000214362	0.134215	ENSG00000218265
ENSG00000114416	0.134212	ENSG00000147669
ENSG00000109618	0.134208	ENSG00000123268
ENSG00000219222	0.134208	ENSG00000249192
ENSG00000240914	0.134206	ENSG00000242952
ENSG00000239951	0.134201	ENSG00000243290
ENSG00000214089	0.1342	ENSG00000234093
ENSG00000078124	0.134198	ENSG00000105723
ENSG00000234118	0.134197	ENSG00000239917
ENSG00000003400	0.134193	ENSG00000185753
ENSG00000086758	0.134193	ENSG00000198793
ENSG00000236189	0.134193	ENSG00000240828
ENSG00000108055	0.134191	ENSG00000138778
ENSG00000214016	0.134191	ENSG00000225405
ENSG00000105866	0.13419	ENSG00000134371
ENSG00000117505	0.134183	ENSG00000157741
ENSG00000136147	0.134181	ENSG00000138035
ENSG00000213900	0.134181	ENSG00000219932
ENSG00000229806	0.13418	ENSG00000231684
ENSG00000127423	0.134178	ENSG00000163507
ENSG00000116754	0.134178	ENSG00000204977
ENSG00000093009	0.134174	ENSG00000198056
ENSG00000229659	0.134174	ENSG00000239559
ENSG00000075702	0.134171	ENSG00000101412
ENSG00000115163	0.13417	ENSG00000137807
ENSG00000129235	0.13417	ENSG00000143977
ENSG00000138778	0.134169	ENSG00000156802
ENSG00000100023	0.134165	ENSG00000182087
ENSG00000234031	0.134165	ENSG00000235175
ENSG00000102900	0.134161	ENSG00000185627
ENSG00000176054	0.134157	ENSG00000227939
ENSG00000105996	0.134157	ENSG00000237424
ENSG00000103423	0.134156	ENSG00000204842
ENSG00000159352	0.134155	ENSG00000188554
ENSG00000164087	0.134154	ENSG00000177602
ENSG00000227401	0.134153	ENSG00000232238
ENSG00000088325	0.134152	ENSG00000103018
ENSG00000001497	0.134152	ENSG00000106245
ENSG00000143702	0.13415	ENSG00000166181
ENSG00000079462	0.134149	ENSG00000104889
ENSG00000080839	0.134147	ENSG00000166508
ENSG00000117360	0.134146	ENSG00000160007
ENSG00000118193	0.134145	ENSG00000161800
ENSG00000076053	0.134145	ENSG00000162702
ENSG00000216624	0.134145	ENSG00000233057
ENSG00000091542	0.134142	ENSG00000198315
ENSG00000083635	0.134141	ENSG00000137504
ENSG00000117632	0.13414	ENSG00000189403
ENSG00000075218	0.134139	ENSG00000159259
ENSG00000076382	0.134136	ENSG00000138778
ENSG00000104738	0.134135	ENSG00000111247
ENSG00000112282	0.134135	ENSG00000113240
ENSG00000155906	0.134135	ENSG00000204568
ENSG00000059691	0.134132	ENSG00000181904
ENSG00000115268	0.13413	ENSG00000221983
ENSG00000124659	0.134128	ENSG00000198492
ENSG00000140451	0.134126	ENSG00000154839
ENSG00000213371	0.134125	ENSG00000234618
ENSG00000153037	0.134124	ENSG00000197223
ENSG00000153044	0.134123	ENSG00000177917
ENSG00000170468	0.134123	ENSG00000198841
ENSG00000102760	0.134122	ENSG00000229124
ENSG00000060303	0.134118	ENSG00000214089
ENSG00000163840	0.134117	ENSG00000185507
ENSG00000092470	0.134116	ENSG00000119403
ENSG00000014824	0.134115	ENSG00000117360
ENSG00000136824	0.134114	ENSG00000179750
ENSG00000184792	0.134106	ENSG00000188536
ENSG00000110801	0.134105	ENSG00000114648
ENSG00000140937	0.134101	ENSG00000172201
ENSG00000151725	0.134101	ENSG00000175063
ENSG00000132646	0.134099	ENSG00000189403
ENSG00000057608	0.134096	ENSG00000116459
ENSG00000059573	0.134096	ENSG00000150281
ENSG00000105258	0.134094	ENSG00000204922
ENSG00000148835	0.134093	ENSG00000177602
ENSG00000214612	0.134093	ENSG00000241081
ENSG00000138180	0.134092	ENSG00000146410
ENSG00000149639	0.134092	ENSG00000229806
ENSG00000112640	0.134091	ENSG00000273559
ENSG00000112182	0.134087	ENSG00000137265
ENSG00000100150	0.134087	ENSG00000168014
ENSG00000115107	0.134084	ENSG00000162878
ENSG00000175886	0.134084	ENSG00000230364
ENSG00000136492	0.134083	ENSG00000162062
ENSG00000116754	0.134081	ENSG00000196668
ENSG00000094804	0.13408	ENSG00000125885
ENSG00000104671	0.134079	ENSG00000136888
ENSG00000215093	0.134078	ENSG00000233158
ENSG00000183199	0.134078	ENSG00000254759
ENSG00000183207	0.134074	ENSG00000197785
ENSG00000128309	0.134074	ENSG00000244073
ENSG00000215457	0.134071	ENSG00000242067
ENSG00000005189	0.134064	ENSG00000172985
ENSG00000154451	0.134063	ENSG00000225492
ENSG00000171853	0.134062	ENSG00000179151
ENSG00000126945	0.134062	ENSG00000215717
ENSG00000185507	0.13406	ENSG00000284194
ENSG00000088448	0.134059	ENSG00000169359
ENSG00000138346	0.134057	ENSG00000146918
ENSG00000145912	0.134057	ENSG00000181924
ENSG00000010292	0.134056	ENSG00000164087
ENSG00000220848	0.134056	ENSG00000261557
ENSG00000130713	0.134054	ENSG00000162408
ENSG00000229807	0.134052	ENSG00000280969
ENSG00000066427	0.134051	ENSG00000196470
ENSG00000124469	0.134049	ENSG00000204936
ENSG00000117632	0.134047	ENSG00000128951
ENSG00000135476	0.134047	ENSG00000149929
ENSG00000137210	0.134045	ENSG00000214881
ENSG00000237676	0.134043	ENSG00000241741
ENSG00000214297	0.134042	ENSG00000249489
ENSG00000149187	0.134037	ENSG00000163946
ENSG00000102384	0.134035	ENSG00000162062
ENSG00000116750	0.134033	ENSG00000173409
ENSG00000132361	0.134032	ENSG00000178952
ENSG00000143476	0.134031	ENSG00000171320
ENSG00000197575	0.134031	ENSG00000234618
ENSG00000084092	0.13403	ENSG00000125652
ENSG00000231167	0.134026	ENSG00000241061
ENSG00000127526	0.134025	ENSG00000238057
ENSG00000185728	0.134022	ENSG00000213762
ENSG00000132881	0.134018	ENSG00000237276
ENSG00000129244	0.134017	ENSG00000244734
ENSG00000154920	0.134016	ENSG00000167670
ENSG00000103245	0.134015	ENSG00000103253
ENSG00000235043	0.134015	ENSG00000242960
ENSG00000051180	0.134014	ENSG00000168393
ENSG00000240828	0.134014	ENSG00000244674
ENSG00000171174	0.134013	ENSG00000226564
ENSG00000233328	0.134013	ENSG00000279800
ENSG00000213371	0.134009	ENSG00000213885
ENSG00000216854	0.134009	ENSG00000234324
ENSG00000239223	0.134008	ENSG00000240509
ENSG00000185834	0.134007	ENSG00000234498
ENSG00000239305	0.134005	ENSG00000258890
ENSG00000130821	0.134002	ENSG00000166793
ENSG00000019485	0.134001	ENSG00000179151
ENSG00000235174	0.134	ENSG00000240914
ENSG00000113851	0.133999	ENSG00000128789
ENSG00000160294	0.133998	ENSG00000166887
ENSG00000114346	0.133997	ENSG00000177602
ENSG00000111845	0.133996	ENSG00000117395
ENSG00000109184	0.133994	ENSG00000164305
ENSG00000213235	0.133994	ENSG00000234825
ENSG00000038219	0.133992	ENSG00000114857
ENSG00000103942	0.133985	ENSG00000175106
ENSG00000169251	0.133985	ENSG00000204257
ENSG00000198242	0.133983	ENSG00000243964
ENSG00000139734	0.133982	ENSG00000142731
ENSG00000143742	0.133982	ENSG00000162521
ENSG00000185477	0.133981	ENSG00000197860
ENSG00000228929	0.133979	ENSG00000244485
ENSG00000159322	0.133978	ENSG00000182518
ENSG00000092470	0.133976	ENSG00000102384
ENSG00000157601	0.133976	ENSG00000165949
ENSG00000130255	0.133976	ENSG00000243678
ENSG00000065328	0.133975	ENSG00000134690
ENSG00000094804	0.133974	ENSG00000122966
ENSG00000155729	0.133973	ENSG00000168944
ENSG00000170043	0.133971	ENSG00000172531
ENSG00000005812	0.133966	ENSG00000095574
ENSG00000175886	0.133959	ENSG00000233837
ENSG00000063978	0.133959	ENSG00000265354
ENSG00000110448	0.133957	ENSG00000198851
ENSG00000213051	0.133956	ENSG00000249987
ENSG00000106004	0.133956	ENSG00000253187
ENSG00000038427	0.13395	ENSG00000123384
ENSG00000144895	0.133949	ENSG00000163938
ENSG00000167900	0.133949	ENSG00000183856
ENSG00000175591	0.133949	ENSG00000197561
ENSG00000105011	0.133945	ENSG00000117399
ENSG00000106459	0.133945	ENSG00000156639
ENSG00000225239	0.133945	ENSG00000244717
ENSG00000129810	0.133944	ENSG00000135451
ENSG00000077235	0.133943	ENSG00000111237
ENSG00000163635	0.133943	ENSG00000198728
ENSG00000234106	0.133943	ENSG00000256167
ENSG00000066651	0.133942	ENSG00000137970
ENSG00000120798	0.13394	ENSG00000139629
ENSG00000177350	0.13394	ENSG00000213178
ENSG00000240125	0.133936	ENSG00000244674
ENSG00000113312	0.133934	ENSG00000166181
ENSG00000132680	0.133934	ENSG00000269343
ENSG00000202474	0.133932	ENSG00000266017
ENSG00000143252	0.133931	ENSG00000160789
ENSG00000111300	0.133929	ENSG00000204977
ENSG00000160710	0.133929	ENSG00000279296
ENSG00000167615	0.133928	ENSG00000232931
ENSG00000214485	0.133927	ENSG00000214541
ENSG00000117408	0.133921	ENSG00000136643
ENSG00000135845	0.133921	ENSG00000198925
ENSG00000121152	0.13392	ENSG00000173207
ENSG00000104969	0.133918	ENSG00000126254
ENSG00000140464	0.133913	ENSG00000173193
ENSG00000014138	0.133912	ENSG00000135451
ENSG00000065491	0.13391	ENSG00000143570
ENSG00000137812	0.13391	ENSG00000174371
ENSG00000148773	0.13391	ENSG00000176890
ENSG00000042429	0.13391	ENSG00000256167
ENSG00000123358	0.133908	ENSG00000169895
ENSG00000101844	0.133907	ENSG00000139517
ENSG00000196715	0.133904	ENSG00000238227
ENSG00000101343	0.133902	ENSG00000138231
ENSG00000073111	0.133902	ENSG00000165304
ENSG00000124614	0.133902	ENSG00000213950
ENSG00000213433	0.133902	ENSG00000241741
ENSG00000213820	0.133901	ENSG00000223529
ENSG00000130255	0.1339	ENSG00000147677
ENSG00000176853	0.1339	ENSG00000198408
ENSG00000171169	0.1339	ENSG00000247315
ENSG00000183022	0.133898	ENSG00000204434
ENSG00000066322	0.133895	ENSG00000112146
ENSG00000225259	0.133895	ENSG00000234145
ENSG00000227321	0.133892	ENSG00000235958
ENSG00000120053	0.13389	ENSG00000273559
ENSG00000185298	0.133888	ENSG00000198917
ENSG00000232858	0.133886	ENSG00000253506
ENSG00000089127	0.133885	ENSG00000164054
ENSG00000171649	0.133883	ENSG00000179909
ENSG00000150753	0.133882	ENSG00000214114
```
