## Supplementary material for "The network structure of hematopoietic cancers": Network files for the top-100,000 interactions in the five phenotypes: AML_8th_100k_MI.sif (part 2 of 5)

```
ENSG00000176890	0.13388	ENSG00000177602
ENSG00000161888	0.13388	ENSG00000198937
ENSG00000142556	0.133877	ENSG00000196659
ENSG00000038219	0.133876	ENSG00000196912
ENSG00000065135	0.133871	ENSG00000100744
ENSG00000051180	0.133865	ENSG00000142731
ENSG00000126787	0.133864	ENSG00000127564
ENSG00000092201	0.13386	ENSG00000141385
ENSG00000226221	0.13386	ENSG00000249192
ENSG00000008838	0.133857	ENSG00000119801
ENSG00000242952	0.133857	ENSG00000243680
ENSG00000129353	0.133856	ENSG00000160408
ENSG00000216854	0.133856	ENSG00000228847
ENSG00000227583	0.133855	ENSG00000236330
ENSG00000218980	0.133853	ENSG00000242992
ENSG00000215264	0.133851	ENSG00000229168
ENSG00000229659	0.133851	ENSG00000242314
ENSG00000128159	0.13385	ENSG00000161010
ENSG00000171858	0.13385	ENSG00000177410
ENSG00000167562	0.133849	ENSG00000197937
ENSG00000224858	0.133849	ENSG00000243721
ENSG00000110104	0.133848	ENSG00000254093
ENSG00000121211	0.133845	ENSG00000151503
ENSG00000211611	0.133845	ENSG00000211653
ENSG00000211768	0.133845	ENSG00000211772
ENSG00000129810	0.133844	ENSG00000183763
ENSG00000242952	0.133842	ENSG00000268222
ENSG00000211677	0.13384	ENSG00000211962
ENSG00000171169	0.133839	ENSG00000198841
ENSG00000141258	0.133837	ENSG00000167615
ENSG00000170185	0.133837	ENSG00000174579
ENSG00000090889	0.133835	ENSG00000101868
ENSG00000104859	0.133835	ENSG00000167615
ENSG00000218208	0.133835	ENSG00000235174
ENSG00000011426	0.13383	ENSG00000075218
ENSG00000229124	0.13383	ENSG00000259687
ENSG00000215264	0.133829	ENSG00000228861
ENSG00000211663	0.133828	ENSG00000211895
ENSG00000002549	0.133826	ENSG00000188313
ENSG00000073111	0.133825	ENSG00000100162
ENSG00000156970	0.133825	ENSG00000176890
ENSG00000134255	0.133822	ENSG00000140848
ENSG00000101057	0.133821	ENSG00000135451
ENSG00000196183	0.133821	ENSG00000235297
ENSG00000064607	0.13382	ENSG00000100023
ENSG00000150753	0.133818	ENSG00000239900
ENSG00000211673	0.133818	ENSG00000244437
ENSG00000065328	0.133816	ENSG00000089685
ENSG00000130811	0.133816	ENSG00000167468
ENSG00000103512	0.133815	ENSG00000244038
ENSG00000172428	0.133813	ENSG00000182774
ENSG00000213309	0.133813	ENSG00000231167
ENSG00000236330	0.133813	ENSG00000243504
ENSG00000135045	0.133812	ENSG00000136908
ENSG00000111300	0.133812	ENSG00000185619
ENSG00000205871	0.13381	ENSG00000244363
ENSG00000095564	0.133808	ENSG00000153922
ENSG00000211625	0.133808	ENSG00000211648
ENSG00000155096	0.133807	ENSG00000214047
ENSG00000198755	0.133806	ENSG00000229638
ENSG00000005810	0.133804	ENSG00000127603
ENSG00000113048	0.133803	ENSG00000154174
ENSG00000104219	0.133799	ENSG00000155970
ENSG00000228501	0.133799	ENSG00000234093
ENSG00000225067	0.133799	ENSG00000244363
ENSG00000105364	0.133797	ENSG00000108561
ENSG00000170340	0.133797	ENSG00000174579
ENSG00000142453	0.133793	ENSG00000164818
ENSG00000138380	0.133793	ENSG00000219626
ENSG00000107815	0.133792	ENSG00000196290
ENSG00000233921	0.133791	ENSG00000238103
ENSG00000174151	0.133788	ENSG00000187531
ENSG00000107882	0.133787	ENSG00000130699
ENSG00000125885	0.133787	ENSG00000276043
ENSG00000100162	0.133785	ENSG00000166508
ENSG00000214541	0.133784	ENSG00000215093
ENSG00000100099	0.133784	ENSG00000215114
ENSG00000073969	0.133783	ENSG00000140632
ENSG00000137310	0.133783	ENSG00000177602
ENSG00000211937	0.133781	ENSG00000254709
ENSG00000144559	0.13378	ENSG00000178096
ENSG00000131153	0.133778	ENSG00000149929
ENSG00000077514	0.133772	ENSG00000149636
ENSG00000059573	0.13377	ENSG00000100462
ENSG00000015171	0.13377	ENSG00000150867
ENSG00000055483	0.13377	ENSG00000160072
ENSG00000140451	0.13377	ENSG00000164611
ENSG00000177350	0.13377	ENSG00000213448
ENSG00000089685	0.133769	ENSG00000162062
ENSG00000167553	0.133769	ENSG00000175592
ENSG00000146670	0.133769	ENSG00000181938
ENSG00000080345	0.133768	ENSG00000184445
ENSG00000254759	0.133768	ENSG00000259790
ENSG00000075188	0.133765	ENSG00000136448
ENSG00000214541	0.133765	ENSG00000224839
ENSG00000119403	0.133764	ENSG00000170312
ENSG00000176343	0.133764	ENSG00000232612
ENSG00000235084	0.133763	ENSG00000237350
ENSG00000225093	0.133763	ENSG00000239198
ENSG00000008838	0.133762	ENSG00000089154
ENSG00000106397	0.133762	ENSG00000113273
ENSG00000188582	0.133761	ENSG00000196188
ENSG00000117360	0.13376	ENSG00000221978
ENSG00000024526	0.133758	ENSG00000111247
ENSG00000055483	0.133758	ENSG00000197324
ENSG00000132676	0.133755	ENSG00000163597
ENSG00000121152	0.133754	ENSG00000149929
ENSG00000167302	0.133752	ENSG00000174282
ENSG00000213394	0.133752	ENSG00000242952
ENSG00000216866	0.133749	ENSG00000239881
ENSG00000085999	0.133747	ENSG00000136492
ENSG00000156639	0.133733	ENSG00000185019
ENSG00000125304	0.133732	ENSG00000139291
ENSG00000197575	0.133732	ENSG00000240914
ENSG00000105519	0.133731	ENSG00000137070
ENSG00000171566	0.133731	ENSG00000178105
ENSG00000136842	0.133729	ENSG00000196517
ENSG00000113048	0.133728	ENSG00000141510
ENSG00000102805	0.133728	ENSG00000162300
ENSG00000130227	0.133726	ENSG00000198876
ENSG00000051341	0.133723	ENSG00000073111
ENSG00000233476	0.133722	ENSG00000237506
ENSG00000130772	0.133719	ENSG00000167395
ENSG00000231684	0.133719	ENSG00000243256
ENSG00000089685	0.133718	ENSG00000179750
ENSG00000129691	0.133715	ENSG00000160445
ENSG00000162062	0.133715	ENSG00000162063
ENSG00000182383	0.133714	ENSG00000220793
ENSG00000135241	0.133712	ENSG00000196466
ENSG00000151006	0.133711	ENSG00000168970
ENSG00000119487	0.13371	ENSG00000173757
ENSG00000123219	0.133709	ENSG00000131470
ENSG00000105821	0.133708	ENSG00000172890
ENSG00000090273	0.133707	ENSG00000170836
ENSG00000168795	0.133707	ENSG00000188647
ENSG00000181274	0.133706	ENSG00000182810
ENSG00000012174	0.133704	ENSG00000160703
ENSG00000236992	0.133703	ENSG00000243498
ENSG00000026652	0.133702	ENSG00000113719
ENSG00000101158	0.133702	ENSG00000196510
ENSG00000241741	0.133702	ENSG00000255642
ENSG00000185946	0.133701	ENSG00000244754
ENSG00000197465	0.133699	ENSG00000256269
ENSG00000100941	0.133697	ENSG00000122882
ENSG00000005448	0.133696	ENSG00000164953
ENSG00000145050	0.133695	ENSG00000174437
ENSG00000226948	0.133693	ENSG00000229806
ENSG00000123472	0.133691	ENSG00000175792
ENSG00000079134	0.133689	ENSG00000130935
ENSG00000111328	0.133688	ENSG00000172239
ENSG00000146007	0.133687	ENSG00000181524
ENSG00000215016	0.133685	ENSG00000242692
ENSG00000109685	0.133684	ENSG00000119403
ENSG00000104859	0.133683	ENSG00000161265
ENSG00000110435	0.133681	ENSG00000139514
ENSG00000225022	0.133681	ENSG00000243680
ENSG00000250896	0.133678	ENSG00000268222
ENSG00000121897	0.133676	ENSG00000130741
ENSG00000173692	0.133676	ENSG00000206527
ENSG00000100528	0.133674	ENSG00000116459
ENSG00000122512	0.133673	ENSG00000164252
ENSG00000099901	0.133672	ENSG00000167088
ENSG00000011114	0.133672	ENSG00000186056
ENSG00000179611	0.133666	ENSG00000223668
ENSG00000086200	0.133663	ENSG00000175792
ENSG00000101160	0.133663	ENSG00000270647
ENSG00000179611	0.133662	ENSG00000213553
ENSG00000234335	0.133662	ENSG00000235297
ENSG00000197705	0.13366	ENSG00000222037
ENSG00000102384	0.133659	ENSG00000146670
ENSG00000233190	0.133659	ENSG00000245205
ENSG00000080603	0.133658	ENSG00000100150
ENSG00000215003	0.133656	ENSG00000228501
ENSG00000033030	0.133653	ENSG00000170185
ENSG00000084090	0.133651	ENSG00000141646
ENSG00000068654	0.13365	ENSG00000253729
ENSG00000105821	0.133646	ENSG00000113593
ENSG00000008517	0.133646	ENSG00000198851
ENSG00000117724	0.133645	ENSG00000121152
ENSG00000127022	0.133642	ENSG00000162368
ENSG00000231333	0.13364	ENSG00000243388
ENSG00000226243	0.133638	ENSG00000233380
ENSG00000072501	0.133637	ENSG00000132780
ENSG00000007392	0.133637	ENSG00000139636
ENSG00000051341	0.133636	ENSG00000112312
ENSG00000104889	0.133636	ENSG00000112742
ENSG00000123349	0.133634	ENSG00000125743
ENSG00000228111	0.133633	ENSG00000234851
ENSG00000235297	0.133633	ENSG00000249264
ENSG00000033011	0.133631	ENSG00000175701
ENSG00000132286	0.133629	ENSG00000171448
ENSG00000213763	0.133628	ENSG00000218582
ENSG00000153936	0.133624	ENSG00000221978
ENSG00000102901	0.133623	ENSG00000106591
ENSG00000092841	0.133618	ENSG00000104904
ENSG00000104529	0.133616	ENSG00000125991
ENSG00000162840	0.133615	ENSG00000260549
ENSG00000100813	0.133614	ENSG00000102572
ENSG00000237668	0.133613	ENSG00000244363
ENSG00000135976	0.133611	ENSG00000165392
ENSG00000006625	0.13361	ENSG00000178035
ENSG00000117143	0.133607	ENSG00000132718
ENSG00000181524	0.133607	ENSG00000219146
ENSG00000107372	0.133605	ENSG00000146278
ENSG00000123473	0.133603	ENSG00000137563
ENSG00000079616	0.133599	ENSG00000166508
ENSG00000213928	0.133599	ENSG00000279296
ENSG00000213609	0.133598	ENSG00000214016
ENSG00000188459	0.133598	ENSG00000214460
ENSG00000120837	0.133597	ENSG00000189050
ENSG00000216866	0.133596	ENSG00000232496
ENSG00000085840	0.133594	ENSG00000140534
ENSG00000162384	0.133592	ENSG00000167863
ENSG00000215817	0.133592	ENSG00000237307
ENSG00000099917	0.133591	ENSG00000160741
ENSG00000109674	0.133586	ENSG00000111206
ENSG00000091317	0.133582	ENSG00000101193
ENSG00000187621	0.133582	ENSG00000265929
ENSG00000100567	0.133581	ENSG00000135249
ENSG00000188459	0.13358	ENSG00000226221
ENSG00000219547	0.13358	ENSG00000243023
ENSG00000117543	0.133579	ENSG00000182004
ENSG00000134001	0.133579	ENSG00000239305
ENSG00000163528	0.133577	ENSG00000168310
ENSG00000109920	0.133575	ENSG00000156502
ENSG00000213343	0.133575	ENSG00000213700
ENSG00000242137	0.133574	ENSG00000244422
ENSG00000131153	0.133572	ENSG00000171320
ENSG00000211786	0.133571	ENSG00000232869
ENSG00000132646	0.133568	ENSG00000166508
ENSG00000116539	0.133566	ENSG00000163635
ENSG00000128159	0.133565	ENSG00000136021
ENSG00000112640	0.133565	ENSG00000138375
ENSG00000110665	0.133565	ENSG00000182628
ENSG00000175073	0.133563	ENSG00000175895
ENSG00000100162	0.133562	ENSG00000176894
ENSG00000167302	0.133561	ENSG00000221978
ENSG00000069399	0.13356	ENSG00000162924
ENSG00000213063	0.13356	ENSG00000231005
ENSG00000109685	0.133557	ENSG00000137310
ENSG00000148180	0.133557	ENSG00000235865
ENSG00000143742	0.133554	ENSG00000180581
ENSG00000149187	0.133553	ENSG00000223745
ENSG00000156876	0.133543	ENSG00000163781
ENSG00000156467	0.133542	ENSG00000165516
ENSG00000204410	0.133542	ENSG00000252743
ENSG00000108469	0.133541	ENSG00000175575
ENSG00000011426	0.133541	ENSG00000176208
ENSG00000092853	0.133539	ENSG00000135476
ENSG00000065243	0.133538	ENSG00000163867
ENSG00000214047	0.133537	ENSG00000242052
ENSG00000249353	0.133534	ENSG00000257907
ENSG00000014138	0.133533	ENSG00000085840
ENSG00000141030	0.133531	ENSG00000181163
ENSG00000109332	0.13353	ENSG00000179021
ENSG00000136930	0.13353	ENSG00000226243
ENSG00000137040	0.133529	ENSG00000146757
ENSG00000165861	0.133529	ENSG00000176371
ENSG00000180172	0.133526	ENSG00000233971
ENSG00000123444	0.133525	ENSG00000167447
ENSG00000125885	0.133524	ENSG00000181938
ENSG00000047315	0.133523	ENSG00000135720
ENSG00000167513	0.133523	ENSG00000237649
ENSG00000234253	0.133521	ENSG00000240125
ENSG00000070081	0.13352	ENSG00000185198
ENSG00000117395	0.133518	ENSG00000119927
ENSG00000131153	0.133518	ENSG00000164109
ENSG00000108829	0.133518	ENSG00000165516
ENSG00000161016	0.133512	ENSG00000178035
ENSG00000198408	0.133512	ENSG00000251432
ENSG00000133816	0.133511	ENSG00000173511
ENSG00000121211	0.133511	ENSG00000179750
ENSG00000124193	0.13351	ENSG00000168906
ENSG00000080986	0.133506	ENSG00000168393
ENSG00000137807	0.133504	ENSG00000167513
ENSG00000235929	0.133504	ENSG00000236860
ENSG00000066651	0.133501	ENSG00000095564
ENSG00000076382	0.133501	ENSG00000100162
ENSG00000163170	0.133501	ENSG00000165704
ENSG00000132912	0.1335	ENSG00000163866
ENSG00000187534	0.1335	ENSG00000244244
ENSG00000086102	0.133498	ENSG00000175575
ENSG00000224321	0.133497	ENSG00000243824
ENSG00000100028	0.133494	ENSG00000146007
ENSG00000075218	0.133492	ENSG00000143476
ENSG00000132300	0.133492	ENSG00000149187
ENSG00000100288	0.133489	ENSG00000102901
ENSG00000182383	0.133489	ENSG00000213885
ENSG00000229197	0.133484	ENSG00000237049
ENSG00000174572	0.133482	ENSG00000234743
ENSG00000115568	0.133478	ENSG00000126001
ENSG00000183495	0.133478	ENSG00000197386
ENSG00000085840	0.133476	ENSG00000184661
ENSG00000240087	0.133476	ENSG00000245205
ENSG00000224627	0.133475	ENSG00000227207
ENSG00000240540	0.133475	ENSG00000261557
ENSG00000012124	0.13347	ENSG00000135144
ENSG00000154124	0.13347	ENSG00000169217
ENSG00000116251	0.133469	ENSG00000125743
ENSG00000215093	0.133469	ENSG00000220744
ENSG00000084733	0.133467	ENSG00000139675
ENSG00000132768	0.133465	ENSG00000170515
ENSG00000233057	0.133463	ENSG00000234106
ENSG00000073111	0.133462	ENSG00000142945
ENSG00000142731	0.133461	ENSG00000162073
ENSG00000109083	0.133459	ENSG00000196961
ENSG00000230592	0.133458	ENSG00000235065
ENSG00000187534	0.133457	ENSG00000233155
ENSG00000047315	0.133456	ENSG00000108465
ENSG00000170515	0.133456	ENSG00000184220
ENSG00000225022	0.133455	ENSG00000251593
ENSG00000044446	0.133454	ENSG00000141030
ENSG00000213891	0.133453	ENSG00000234618
ENSG00000151725	0.133452	ENSG00000167325
ENSG00000075461	0.133452	ENSG00000198039
ENSG00000198517	0.133448	ENSG00000247746
ENSG00000175886	0.133447	ENSG00000214073
ENSG00000145050	0.133446	ENSG00000166794
ENSG00000085999	0.133446	ENSG00000167670
ENSG00000020256	0.133443	ENSG00000164077
ENSG00000228218	0.133441	ENSG00000232888
ENSG00000121058	0.133439	ENSG00000197566
ENSG00000235552	0.133437	ENSG00000237506
ENSG00000134326	0.133436	ENSG00000177294
ENSG00000105373	0.133434	ENSG00000233328
ENSG00000250067	0.133434	ENSG00000256269
ENSG00000176994	0.133433	ENSG00000198455
ENSG00000109805	0.133432	ENSG00000169679
ENSG00000116251	0.133428	ENSG00000241837
ENSG00000132109	0.133427	ENSG00000157601
ENSG00000164916	0.133427	ENSG00000185753
ENSG00000176343	0.133427	ENSG00000235644
ENSG00000085840	0.133423	ENSG00000162062
ENSG00000100650	0.133422	ENSG00000184436
ENSG00000167286	0.13342	ENSG00000232869
ENSG00000237506	0.133419	ENSG00000250896
ENSG00000188765	0.133417	ENSG00000259790
ENSG00000149929	0.133416	ENSG00000163808
ENSG00000228501	0.133416	ENSG00000241511
ENSG00000112739	0.133415	ENSG00000129460
ENSG00000220848	0.133412	ENSG00000240540
ENSG00000232203	0.133411	ENSG00000242990
ENSG00000115415	0.133409	ENSG00000163565
ENSG00000169895	0.133409	ENSG00000213639
ENSG00000114354	0.133406	ENSG00000231006
ENSG00000237793	0.133406	ENSG00000242640
ENSG00000111206	0.133405	ENSG00000228716
ENSG00000152253	0.133404	ENSG00000276043
ENSG00000222626	0.133403	ENSG00000222724
ENSG00000230993	0.133402	ENSG00000244585
ENSG00000131153	0.133401	ENSG00000142731
ENSG00000225159	0.1334	ENSG00000254759
ENSG00000019549	0.133398	ENSG00000112175
ENSG00000101911	0.133398	ENSG00000213820
ENSG00000077147	0.133396	ENSG00000174238
ENSG00000213684	0.133396	ENSG00000242276
ENSG00000133835	0.133395	ENSG00000215256
ENSG00000112118	0.133392	ENSG00000151725
ENSG00000242137	0.133392	ENSG00000242445
ENSG00000109171	0.133391	ENSG00000112282
ENSG00000132434	0.133389	ENSG00000137275
ENSG00000179157	0.133386	ENSG00000227852
ENSG00000163159	0.133385	ENSG00000168310
ENSG00000122952	0.133384	ENSG00000126787
ENSG00000167900	0.133379	ENSG00000182628
ENSG00000164305	0.133378	ENSG00000189266
ENSG00000135940	0.133377	ENSG00000173171
ENSG00000176343	0.133377	ENSG00000250562
ENSG00000093009	0.133372	ENSG00000167513
ENSG00000228847	0.133372	ENSG00000236762
ENSG00000178913	0.133371	ENSG00000183935
ENSG00000230207	0.133371	ENSG00000239198
ENSG00000094804	0.13337	ENSG00000186814
ENSG00000110324	0.133369	ENSG00000137747
ENSG00000011422	0.133369	ENSG00000141582
ENSG00000123416	0.133369	ENSG00000173207
ENSG00000125611	0.133368	ENSG00000137100
ENSG00000131013	0.133368	ENSG00000162642
ENSG00000071539	0.133368	ENSG00000166803
ENSG00000155097	0.133368	ENSG00000170832
ENSG00000076003	0.133367	ENSG00000174371
ENSG00000104774	0.133364	ENSG00000117385
ENSG00000134057	0.133364	ENSG00000143228
ENSG00000111247	0.133364	ENSG00000164087
ENSG00000166770	0.133363	ENSG00000196263
ENSG00000148057	0.133359	ENSG00000182199
ENSG00000050426	0.133358	ENSG00000130741
ENSG00000104889	0.133358	ENSG00000178999
ENSG00000143947	0.133357	ENSG00000242071
ENSG00000131023	0.133356	ENSG00000178502
ENSG00000244691	0.133356	ENSG00000249264
ENSG00000139734	0.133354	ENSG00000140534
ENSG00000135476	0.133354	ENSG00000174371
ENSG00000229132	0.133353	ENSG00000249264
ENSG00000143774	0.133352	ENSG00000256269
ENSG00000100479	0.13335	ENSG00000174371
ENSG00000101057	0.133349	ENSG00000137812
ENSG00000137504	0.133349	ENSG00000182400
ENSG00000226086	0.133349	ENSG00000229638
ENSG00000211660	0.133349	ENSG00000243290
ENSG00000232429	0.133348	ENSG00000236312
ENSG00000219451	0.133346	ENSG00000250896
ENSG00000182383	0.133344	ENSG00000237668
ENSG00000100918	0.133343	ENSG00000132274
ENSG00000140534	0.133336	ENSG00000183856
ENSG00000214203	0.133335	ENSG00000254012
ENSG00000169564	0.133334	ENSG00000179010
ENSG00000007392	0.133332	ENSG00000236287
ENSG00000143436	0.133329	ENSG00000196182
ENSG00000070785	0.133328	ENSG00000179115
ENSG00000109805	0.133326	ENSG00000127423
ENSG00000230364	0.133322	ENSG00000243256
ENSG00000100462	0.13332	ENSG00000102738
ENSG00000087302	0.13332	ENSG00000116251
ENSG00000146067	0.133319	ENSG00000185619
ENSG00000113048	0.133318	ENSG00000197157
ENSG00000177350	0.133318	ENSG00000240087
ENSG00000082641	0.133316	ENSG00000163348
ENSG00000116649	0.133316	ENSG00000177192
ENSG00000105373	0.133316	ENSG00000204392
ENSG00000131165	0.133316	ENSG00000250471
ENSG00000178913	0.133313	ENSG00000196659
ENSG00000219222	0.133312	ENSG00000240231
ENSG00000122515	0.13331	ENSG00000198315
ENSG00000214612	0.13331	ENSG00000242571
ENSG00000073536	0.133309	ENSG00000090263
ENSG00000229806	0.133309	ENSG00000241741
ENSG00000105879	0.133306	ENSG00000109118
ENSG00000211655	0.133305	ENSG00000211673
ENSG00000213866	0.133305	ENSG00000231167
ENSG00000223529	0.133305	ENSG00000239797
ENSG00000224004	0.133302	ENSG00000236330
ENSG00000066926	0.133301	ENSG00000188672
ENSG00000134717	0.1333	ENSG00000181915
ENSG00000215264	0.133299	ENSG00000243859
ENSG00000166508	0.133298	ENSG00000276043
ENSG00000120334	0.133297	ENSG00000177602
ENSG00000105364	0.133293	ENSG00000116221
ENSG00000135451	0.133292	ENSG00000179750
ENSG00000104738	0.13329	ENSG00000136824
ENSG00000136521	0.133289	ENSG00000232119
ENSG00000111300	0.133288	ENSG00000182796
ENSG00000121406	0.133285	ENSG00000253797
ENSG00000139668	0.133283	ENSG00000147162
ENSG00000137970	0.133283	ENSG00000231684
ENSG00000216471	0.133283	ENSG00000259535
ENSG00000135249	0.133282	ENSG00000135720
ENSG00000088766	0.133282	ENSG00000164818
ENSG00000163161	0.133282	ENSG00000167302
ENSG00000182154	0.133282	ENSG00000213621
ENSG00000029993	0.133278	ENSG00000175130
ENSG00000106723	0.133275	ENSG00000213722
ENSG00000033050	0.13327	ENSG00000162664
ENSG00000177700	0.133269	ENSG00000277791
ENSG00000215093	0.133264	ENSG00000234825
ENSG00000116824	0.133261	ENSG00000163600
ENSG00000170906	0.133258	ENSG00000184752
ENSG00000001497	0.133257	ENSG00000148843
ENSG00000169397	0.133256	ENSG00000196415
ENSG00000244005	0.133256	ENSG00000253729
ENSG00000069345	0.133255	ENSG00000175197
ENSG00000179611	0.133255	ENSG00000224861
ENSG00000121073	0.133254	ENSG00000145050
ENSG00000189343	0.133253	ENSG00000242208
ENSG00000153066	0.133251	ENSG00000154370
ENSG00000113328	0.133251	ENSG00000158545
ENSG00000219507	0.13325	ENSG00000234782
ENSG00000229932	0.133249	ENSG00000236698
ENSG00000228071	0.133248	ENSG00000231006
ENSG00000118363	0.133247	ENSG00000228589
ENSG00000233837	0.133246	ENSG00000236735
ENSG00000127586	0.133245	ENSG00000176890
ENSG00000218208	0.133245	ENSG00000228232
ENSG00000215264	0.133244	ENSG00000240828
ENSG00000107164	0.133243	ENSG00000166181
ENSG00000141867	0.133243	ENSG00000198792
ENSG00000232542	0.133242	ENSG00000232878
ENSG00000236058	0.133241	ENSG00000268222
ENSG00000158156	0.13324	ENSG00000266094
ENSG00000007968	0.133236	ENSG00000065328
ENSG00000075856	0.133236	ENSG00000136709
ENSG00000138180	0.133236	ENSG00000157456
ENSG00000155329	0.133234	ENSG00000174282
ENSG00000166343	0.133232	ENSG00000176024
ENSG00000130935	0.133232	ENSG00000204316
ENSG00000230844	0.133232	ENSG00000232442
ENSG00000213432	0.133228	ENSG00000242640
ENSG00000196517	0.133228	ENSG00000244703
ENSG00000166710	0.133227	ENSG00000171490
ENSG00000165943	0.133226	ENSG00000176396
ENSG00000232496	0.133226	ENSG00000243859
ENSG00000242060	0.133226	ENSG00000261557
ENSG00000240125	0.133225	ENSG00000254252
ENSG00000213179	0.133223	ENSG00000243455
ENSG00000226617	0.133222	ENSG00000232393
ENSG00000112212	0.133221	ENSG00000133488
ENSG00000010256	0.133221	ENSG00000176058
ENSG00000132646	0.133219	ENSG00000177602
ENSG00000105373	0.133218	ENSG00000109475
ENSG00000092470	0.133218	ENSG00000143228
ENSG00000132485	0.133218	ENSG00000153936
ENSG00000214362	0.133216	ENSG00000235962
ENSG00000166947	0.133215	ENSG00000172331
ENSG00000147874	0.133214	ENSG00000263753
ENSG00000066279	0.133213	ENSG00000102384
ENSG00000215063	0.133213	ENSG00000235670
ENSG00000217094	0.133211	ENSG00000248626
ENSG00000073861	0.133208	ENSG00000163508
ENSG00000230207	0.133208	ENSG00000232341
ENSG00000166881	0.133204	ENSG00000204308
ENSG00000116350	0.133202	ENSG00000166471
ENSG00000241680	0.133202	ENSG00000244717
ENSG00000226525	0.133201	ENSG00000230508
ENSG00000100575	0.1332	ENSG00000126756
ENSG00000124201	0.133198	ENSG00000177409
ENSG00000127564	0.133197	ENSG00000146410
ENSG00000165304	0.133197	ENSG00000175643
ENSG00000143476	0.133196	ENSG00000178999
ENSG00000079134	0.133196	ENSG00000188529
ENSG00000106460	0.133196	ENSG00000242071
ENSG00000011426	0.133194	ENSG00000148773
ENSG00000100906	0.133192	ENSG00000162783
ENSG00000126804	0.133189	ENSG00000151239
ENSG00000226243	0.133189	ENSG00000228887
ENSG00000243547	0.133188	ENSG00000259917
ENSG00000197937	0.133185	ENSG00000198482
ENSG00000213075	0.133185	ENSG00000233380
ENSG00000148187	0.133184	ENSG00000159596
ENSG00000228861	0.133184	ENSG00000240231
ENSG00000105258	0.133183	ENSG00000170906
ENSG00000170471	0.133181	ENSG00000180182
ENSG00000144224	0.133178	ENSG00000156502
ENSG00000116874	0.133176	ENSG00000167325
ENSG00000259642	0.133176	ENSG00000261423
ENSG00000154814	0.133174	ENSG00000186854
ENSG00000231333	0.133174	ENSG00000241680
ENSG00000115762	0.133171	ENSG00000166595
ENSG00000130821	0.13317	ENSG00000204613
ENSG00000231120	0.13317	ENSG00000240371
ENSG00000167555	0.133168	ENSG00000197608
ENSG00000215467	0.133168	ENSG00000233190
ENSG00000120053	0.133168	ENSG00000264350
ENSG00000148572	0.133167	ENSG00000164117
ENSG00000007541	0.133166	ENSG00000126088
ENSG00000113272	0.133166	ENSG00000278845
ENSG00000115904	0.133164	ENSG00000172771
ENSG00000139218	0.133163	ENSG00000189079
ENSG00000135451	0.133161	ENSG00000144554
ENSG00000213553	0.133161	ENSG00000235552
ENSG00000217026	0.133161	ENSG00000257907
ENSG00000175130	0.13316	ENSG00000176371
ENSG00000205581	0.13316	ENSG00000253954
ENSG00000166181	0.133159	ENSG00000166912
ENSG00000237745	0.133158	ENSG00000243720
ENSG00000085999	0.133156	ENSG00000101057
ENSG00000128159	0.133156	ENSG00000141503
ENSG00000185753	0.133155	ENSG00000256087
ENSG00000213707	0.133152	ENSG00000244422
ENSG00000233476	0.133152	ENSG00000255642
ENSG00000229806	0.13315	ENSG00000255642
ENSG00000109685	0.133147	ENSG00000146918
ENSG00000220744	0.13314	ENSG00000236735
ENSG00000175573	0.133139	ENSG00000235919
ENSG00000183648	0.133138	ENSG00000241468
ENSG00000006652	0.133137	ENSG00000135241
ENSG00000109171	0.133135	ENSG00000163125
ENSG00000124659	0.133135	ENSG00000177971
ENSG00000242314	0.133134	ENSG00000244674
ENSG00000103995	0.133132	ENSG00000109805
ENSG00000080603	0.13313	ENSG00000139645
ENSG00000140525	0.133129	ENSG00000178999
ENSG00000007968	0.133128	ENSG00000159259
ENSG00000103148	0.133125	ENSG00000141084
ENSG00000115541	0.133125	ENSG00000163468
ENSG00000188647	0.133125	ENSG00000198625
ENSG00000094804	0.133124	ENSG00000162607
ENSG00000167513	0.133124	ENSG00000170312
ENSG00000147677	0.133124	ENSG00000171490
ENSG00000076382	0.13312	ENSG00000161888
ENSG00000225031	0.133118	ENSG00000240087
ENSG00000142731	0.133117	ENSG00000167670
ENSG00000075702	0.133115	ENSG00000178999
ENSG00000166471	0.133114	ENSG00000221978
ENSG00000214541	0.133113	ENSG00000254012
ENSG00000091651	0.133112	ENSG00000174371
ENSG00000076003	0.13311	ENSG00000111206
ENSG00000138744	0.13311	ENSG00000183963
ENSG00000112685	0.133109	ENSG00000169045
ENSG00000130764	0.133109	ENSG00000239779
ENSG00000180172	0.133108	ENSG00000215264
ENSG00000105011	0.133107	ENSG00000149929
ENSG00000134057	0.133107	ENSG00000162063
ENSG00000100575	0.133107	ENSG00000172531
ENSG00000213270	0.133105	ENSG00000232083
ENSG00000214896	0.133105	ENSG00000244019
ENSG00000173726	0.133103	ENSG00000224032
ENSG00000233328	0.1331	ENSG00000241081
ENSG00000213609	0.133098	ENSG00000232472
ENSG00000139668	0.133096	ENSG00000266714
ENSG00000240480	0.133094	ENSG00000241286
ENSG00000100916	0.133093	ENSG00000130254
ENSG00000120053	0.133093	ENSG00000204977
ENSG00000270350	0.133091	ENSG00000270388
ENSG00000173209	0.133089	ENSG00000198563
ENSG00000104738	0.133086	ENSG00000140525
ENSG00000148634	0.133085	ENSG00000244754
ENSG00000075826	0.133083	ENSG00000120798
ENSG00000213950	0.133081	ENSG00000224858
ENSG00000235315	0.133081	ENSG00000249987
ENSG00000136270	0.13308	ENSG00000178096
ENSG00000153936	0.13308	ENSG00000198198
ENSG00000216624	0.13308	ENSG00000256167
ENSG00000206625	0.133075	ENSG00000206932
ENSG00000134690	0.133075	ENSG00000213390
ENSG00000214199	0.133075	ENSG00000244691
ENSG00000229251	0.133075	ENSG00000257907
ENSG00000100450	0.133074	ENSG00000134539
ENSG00000065328	0.133073	ENSG00000080839
ENSG00000214857	0.133072	ENSG00000230207
ENSG00000136045	0.133071	ENSG00000169251
ENSG00000229605	0.133071	ENSG00000233426
ENSG00000134321	0.133066	ENSG00000170581
ENSG00000089127	0.133064	ENSG00000137200
ENSG00000118096	0.133064	ENSG00000149582
ENSG00000232368	0.133064	ENSG00000266989
ENSG00000179157	0.133061	ENSG00000215003
ENSG00000224094	0.133059	ENSG00000224631
ENSG00000067334	0.133057	ENSG00000166471
ENSG00000219146	0.133057	ENSG00000233426
ENSG00000149636	0.133054	ENSG00000163918
ENSG00000063177	0.13305	ENSG00000233927
ENSG00000116750	0.133048	ENSG00000117593
ENSG00000211650	0.133047	ENSG00000211937
ENSG00000155363	0.133047	ENSG00000221963
ENSG00000100528	0.133046	ENSG00000113048
ENSG00000123473	0.133046	ENSG00000140534
ENSG00000072121	0.133044	ENSG00000130856
ENSG00000129173	0.133042	ENSG00000136492
ENSG00000159259	0.133042	ENSG00000161888
ENSG00000236778	0.133042	ENSG00000288596
ENSG00000122966	0.13304	ENSG00000182628
ENSG00000211660	0.13304	ENSG00000240864
ENSG00000033867	0.133036	ENSG00000120963
ENSG00000011007	0.133036	ENSG00000140691
ENSG00000035928	0.133034	ENSG00000167325
ENSG00000224261	0.133033	ENSG00000228502
ENSG00000117650	0.13303	ENSG00000161888
ENSG00000108588	0.133027	ENSG00000136710
ENSG00000073111	0.133025	ENSG00000177602
ENSG00000225405	0.133025	ENSG00000244485
ENSG00000136842	0.133023	ENSG00000172331
ENSG00000232385	0.133023	ENSG00000242692
ENSG00000232388	0.133022	ENSG00000278845
ENSG00000228502	0.13302	ENSG00000235363
ENSG00000229168	0.13302	ENSG00000243592
ENSG00000105583	0.133018	ENSG00000173113
ENSG00000211941	0.133018	ENSG00000270550
ENSG00000137871	0.133017	ENSG00000177189
ENSG00000105011	0.133015	ENSG00000177602
ENSG00000079134	0.133014	ENSG00000144224
ENSG00000086589	0.13301	ENSG00000116752
ENSG00000228501	0.133009	ENSG00000249264
ENSG00000135116	0.133008	ENSG00000140398
ENSG00000120802	0.133007	ENSG00000132646
ENSG00000188765	0.133007	ENSG00000213478
ENSG00000125398	0.133006	ENSG00000163638
ENSG00000066557	0.133005	ENSG00000074266
ENSG00000125356	0.133003	ENSG00000232112
ENSG00000224261	0.133003	ENSG00000245205
ENSG00000116459	0.133002	ENSG00000125743
ENSG00000135476	0.133001	ENSG00000139618
ENSG00000198464	0.133001	ENSG00000213799
ENSG00000219146	0.133001	ENSG00000239524
ENSG00000101347	0.133	ENSG00000166401
ENSG00000066926	0.132997	ENSG00000164010
ENSG00000143390	0.132996	ENSG00000162408
ENSG00000027001	0.132994	ENSG00000109911
ENSG00000137947	0.132994	ENSG00000166200
ENSG00000068079	0.132993	ENSG00000188313
ENSG00000240087	0.132992	ENSG00000268222
ENSG00000085999	0.132991	ENSG00000142945
ENSG00000105879	0.132991	ENSG00000168175
ENSG00000126453	0.132989	ENSG00000149923
ENSG00000060237	0.132989	ENSG00000150776
ENSG00000214760	0.132986	ENSG00000218459
ENSG00000095787	0.132985	ENSG00000110048
ENSG00000241506	0.132985	ENSG00000251593
ENSG00000137040	0.132984	ENSG00000165410
ENSG00000102158	0.132983	ENSG00000184992
ENSG00000144895	0.132983	ENSG00000198839
ENSG00000127423	0.132979	ENSG00000146670
ENSG00000138092	0.132979	ENSG00000183763
ENSG00000086666	0.132976	ENSG00000104671
ENSG00000051180	0.132976	ENSG00000120334
ENSG00000215414	0.132976	ENSG00000241458
ENSG00000186399	0.132971	ENSG00000261794
ENSG00000061936	0.13297	ENSG00000126214
ENSG00000159110	0.132966	ENSG00000223799
ENSG00000132300	0.132965	ENSG00000258890
ENSG00000213235	0.132964	ENSG00000230508
ENSG00000054148	0.132963	ENSG00000159199
ENSG00000110801	0.132962	ENSG00000126903
ENSG00000055332	0.132962	ENSG00000152778
ENSG00000119596	0.132962	ENSG00000185787
ENSG00000100201	0.132961	ENSG00000100941
ENSG00000090013	0.132961	ENSG00000187266
ENSG00000065665	0.132952	ENSG00000107611
ENSG00000224800	0.132952	ENSG00000227663
ENSG00000236762	0.132951	ENSG00000253506
ENSG00000066926	0.13295	ENSG00000144959
ENSG00000127054	0.13295	ENSG00000178105
ENSG00000236189	0.132947	ENSG00000242314
ENSG00000143870	0.132946	ENSG00000143882
ENSG00000160445	0.132945	ENSG00000175221
ENSG00000131876	0.132944	ENSG00000138050
ENSG00000152253	0.132942	ENSG00000167325
ENSG00000145386	0.132942	ENSG00000182628
ENSG00000105486	0.132941	ENSG00000109805
ENSG00000177494	0.13294	ENSG00000198795
ENSG00000005022	0.132938	ENSG00000179010
ENSG00000090013	0.132934	ENSG00000153814
ENSG00000055332	0.132925	ENSG00000138035
ENSG00000116406	0.132923	ENSG00000149925
ENSG00000107862	0.132922	ENSG00000198793
ENSG00000234851	0.132922	ENSG00000240540
ENSG00000213553	0.132921	ENSG00000230364
ENSG00000112742	0.13292	ENSG00000137404
ENSG00000149187	0.132917	ENSG00000196470
ENSG00000140612	0.132915	ENSG00000177410
ENSG00000234093	0.132915	ENSG00000240540
ENSG00000105486	0.132914	ENSG00000174371
ENSG00000161021	0.132913	ENSG00000204713
ENSG00000211945	0.132912	ENSG00000243290
ENSG00000105701	0.132911	ENSG00000125818
ENSG00000131470	0.132907	ENSG00000176894
ENSG00000111481	0.132907	ENSG00000188554
ENSG00000008517	0.132901	ENSG00000180644
ENSG00000163808	0.1329	ENSG00000198554
ENSG00000153936	0.132899	ENSG00000164031
ENSG00000177776	0.132898	ENSG00000233921
ENSG00000213609	0.132894	ENSG00000213860
ENSG00000234335	0.132893	ENSG00000240231
ENSG00000211659	0.132892	ENSG00000211950
ENSG00000085063	0.13289	ENSG00000100065
ENSG00000111300	0.132888	ENSG00000157193
ENSG00000062822	0.132887	ENSG00000094804
ENSG00000132744	0.132887	ENSG00000166428
ENSG00000138376	0.132886	ENSG00000162062
ENSG00000135451	0.132886	ENSG00000163507
ENSG00000213433	0.132886	ENSG00000236801
ENSG00000141699	0.132885	ENSG00000188647
ENSG00000120727	0.132884	ENSG00000140632
ENSG00000140525	0.132884	ENSG00000163808
ENSG00000213613	0.132883	ENSG00000235174
ENSG00000167615	0.132882	ENSG00000198625
ENSG00000077514	0.132879	ENSG00000165304
ENSG00000163702	0.132879	ENSG00000174059
ENSG00000213695	0.132878	ENSG00000236735
ENSG00000258427	0.132877	ENSG00000266563
ENSG00000169220	0.132874	ENSG00000171700
ENSG00000223822	0.132874	ENSG00000244582
ENSG00000099901	0.132872	ENSG00000099958
ENSG00000111331	0.132871	ENSG00000134321
ENSG00000110852	0.13287	ENSG00000138722
ENSG00000126391	0.13287	ENSG00000163686
ENSG00000223822	0.132868	ENSG00000226525
ENSG00000078061	0.132867	ENSG00000157895
ENSG00000223529	0.132867	ENSG00000234335
ENSG00000165525	0.132866	ENSG00000251432
ENSG00000072310	0.132865	ENSG00000099194
ENSG00000185420	0.132865	ENSG00000225222
ENSG00000220749	0.132864	ENSG00000229752
ENSG00000135124	0.132864	ENSG00000242802
ENSG00000228501	0.132864	ENSG00000250896
ENSG00000111331	0.132864	ENSG00000252206
ENSG00000213881	0.132863	ENSG00000254759
ENSG00000004939	0.132862	ENSG00000181856
ENSG00000112739	0.132862	ENSG00000234545
ENSG00000075702	0.132858	ENSG00000105486
ENSG00000092853	0.132854	ENSG00000112118
ENSG00000105011	0.132853	ENSG00000176619
ENSG00000042062	0.132852	ENSG00000162367
ENSG00000105514	0.132852	ENSG00000245848
ENSG00000133069	0.132851	ENSG00000166793
ENSG00000067182	0.13285	ENSG00000182362
ENSG00000127870	0.132849	ENSG00000196417
ENSG00000113615	0.132847	ENSG00000162924
ENSG00000241431	0.132846	ENSG00000244485
ENSG00000132275	0.132845	ENSG00000182149
ENSG00000198843	0.132845	ENSG00000233846
ENSG00000156639	0.132844	ENSG00000157837
ENSG00000103168	0.132843	ENSG00000128534
ENSG00000122034	0.132843	ENSG00000143621
ENSG00000213398	0.132843	ENSG00000262468
ENSG00000156802	0.132842	ENSG00000160957
ENSG00000105856	0.132835	ENSG00000156875
ENSG00000123485	0.132835	ENSG00000166451
ENSG00000164161	0.132834	ENSG00000169575
ENSG00000224861	0.132834	ENSG00000251593
ENSG00000211651	0.132832	ENSG00000239855
ENSG00000170581	0.132831	ENSG00000214872
ENSG00000211611	0.132831	ENSG00000243290
ENSG00000211668	0.13283	ENSG00000211673
ENSG00000214199	0.13283	ENSG00000217716
ENSG00000105821	0.132826	ENSG00000156256
ENSG00000213539	0.132826	ENSG00000240828
ENSG00000236330	0.132826	ENSG00000243904
ENSG00000134444	0.132824	ENSG00000198408
ENSG00000124659	0.132823	ENSG00000153487
ENSG00000241680	0.132823	ENSG00000242640
ENSG00000182154	0.132821	ENSG00000229638
ENSG00000224687	0.132821	ENSG00000242193
ENSG00000112029	0.13282	ENSG00000171848
ENSG00000179532	0.132817	ENSG00000198198
ENSG00000227056	0.132817	ENSG00000235929
ENSG00000224839	0.132814	ENSG00000241680
ENSG00000120696	0.132812	ENSG00000165572
ENSG00000073111	0.132812	ENSG00000179750
ENSG00000089685	0.13281	ENSG00000138092
ENSG00000172746	0.13281	ENSG00000243007
ENSG00000014641	0.132807	ENSG00000148672
ENSG00000080839	0.132807	ENSG00000160949
ENSG00000175886	0.132806	ENSG00000213261
ENSG00000115368	0.132805	ENSG00000164031
ENSG00000105202	0.132804	ENSG00000161016
ENSG00000228462	0.132803	ENSG00000242314
ENSG00000214756	0.132802	ENSG00000239524
ENSG00000006125	0.132801	ENSG00000105953
ENSG00000215016	0.132801	ENSG00000243844
ENSG00000139734	0.132801	ENSG00000261008
ENSG00000213820	0.1328	ENSG00000233155
ENSG00000242294	0.1328	ENSG00000245205
ENSG00000213307	0.132799	ENSG00000228499
ENSG00000114942	0.132797	ENSG00000161970
ENSG00000112425	0.132797	ENSG00000168090
ENSG00000111206	0.132795	ENSG00000131470
ENSG00000163125	0.132793	ENSG00000170734
ENSG00000233876	0.132792	ENSG00000248180
ENSG00000213613	0.13279	ENSG00000217026
ENSG00000180172	0.13279	ENSG00000220749
ENSG00000213128	0.13279	ENSG00000227401
ENSG00000166912	0.132788	ENSG00000177105
ENSG00000100288	0.132785	ENSG00000236287
ENSG00000162073	0.132785	ENSG00000276043
ENSG00000231120	0.132783	ENSG00000241680
ENSG00000127564	0.132781	ENSG00000162063
ENSG00000164109	0.13278	ENSG00000175279
ENSG00000218208	0.13278	ENSG00000232888
ENSG00000129197	0.132779	ENSG00000198408
ENSG00000201801	0.132779	ENSG00000222724
ENSG00000026950	0.132778	ENSG00000121931
ENSG00000160551	0.132778	ENSG00000183530
ENSG00000013441	0.132775	ENSG00000129460
ENSG00000050555	0.132773	ENSG00000126878
ENSG00000163534	0.132772	ENSG00000196092
ENSG00000179119	0.132772	ENSG00000196449
ENSG00000175213	0.13277	ENSG00000175376
ENSG00000196705	0.13277	ENSG00000204519
ENSG00000166887	0.132767	ENSG00000198169
ENSG00000009335	0.132763	ENSG00000033050
ENSG00000211653	0.132762	ENSG00000211965
ENSG00000228149	0.132762	ENSG00000229638
ENSG00000115993	0.13276	ENSG00000136908
ENSG00000226327	0.13276	ENSG00000235420
ENSG00000100129	0.132758	ENSG00000100814
ENSG00000100526	0.132756	ENSG00000183856
ENSG00000212694	0.132756	ENSG00000263072
ENSG00000154359	0.132755	ENSG00000206573
ENSG00000213228	0.132754	ENSG00000224321
ENSG00000135976	0.132752	ENSG00000166405
ENSG00000239269	0.132752	ENSG00000254759
ENSG00000127423	0.13275	ENSG00000161888
ENSG00000141101	0.13275	ENSG00000171425
ENSG00000111445	0.132748	ENSG00000221829
ENSG00000227852	0.132747	ENSG00000232333
ENSG00000152253	0.132745	ENSG00000164045
ENSG00000180867	0.132744	ENSG00000214460
ENSG00000196205	0.132744	ENSG00000268222
ENSG00000104889	0.132743	ENSG00000139734
ENSG00000073111	0.132742	ENSG00000165480
ENSG00000141101	0.132736	ENSG00000233016
ENSG00000228502	0.132735	ENSG00000235587
ENSG00000236860	0.132731	ENSG00000238173
ENSG00000122966	0.132726	ENSG00000123485
ENSG00000235084	0.132725	ENSG00000251235
ENSG00000113368	0.132724	ENSG00000121152
ENSG00000100592	0.132724	ENSG00000139514
ENSG00000123473	0.132724	ENSG00000157456
ENSG00000004534	0.132722	ENSG00000007392
ENSG00000131002	0.132722	ENSG00000280969
ENSG00000132950	0.13272	ENSG00000167565
ENSG00000224861	0.132717	ENSG00000226243
ENSG00000229133	0.132716	ENSG00000239223
ENSG00000220744	0.132714	ENSG00000243388
ENSG00000085840	0.132713	ENSG00000117650
ENSG00000178913	0.132713	ENSG00000179562
ENSG00000170836	0.132713	ENSG00000181472
ENSG00000105610	0.132713	ENSG00000198336
ENSG00000162980	0.132713	ENSG00000225733
ENSG00000132964	0.132711	ENSG00000157306
ENSG00000207523	0.132711	ENSG00000221500
ENSG00000223822	0.132711	ENSG00000230364
ENSG00000103550	0.132709	ENSG00000198917
ENSG00000086232	0.132707	ENSG00000111726
ENSG00000211947	0.132707	ENSG00000211967
ENSG00000187534	0.132707	ENSG00000217026
ENSG00000217027	0.132707	ENSG00000271207
ENSG00000154839	0.132705	ENSG00000175279
ENSG00000116754	0.132705	ENSG00000214717
ENSG00000086758	0.132704	ENSG00000091157
ENSG00000115267	0.132702	ENSG00000132530
ENSG00000232333	0.132701	ENSG00000240914
ENSG00000227663	0.1327	ENSG00000230837
ENSG00000113851	0.132699	ENSG00000189266
ENSG00000197961	0.132699	ENSG00000269343
ENSG00000167900	0.132698	ENSG00000171241
ENSG00000213935	0.132698	ENSG00000224094
ENSG00000132780	0.132698	ENSG00000276043
ENSG00000108515	0.132696	ENSG00000159792
ENSG00000070759	0.132695	ENSG00000241468
ENSG00000019549	0.132694	ENSG00000102802
ENSG00000132341	0.132694	ENSG00000164134
ENSG00000229133	0.132692	ENSG00000230207
ENSG00000012124	0.132689	ENSG00000143297
ENSG00000167615	0.132688	ENSG00000176853
ENSG00000075790	0.132684	ENSG00000087053
ENSG00000033170	0.132683	ENSG00000119487
ENSG00000188873	0.132683	ENSG00000237991
ENSG00000145936	0.132682	ENSG00000225493
ENSG00000105520	0.13268	ENSG00000106628
ENSG00000120727	0.13268	ENSG00000129518
ENSG00000131148	0.13268	ENSG00000148110
ENSG00000244019	0.13268	ENSG00000244722
ENSG00000004455	0.132677	ENSG00000183207
ENSG00000217026	0.132677	ENSG00000243007
ENSG00000140575	0.132677	ENSG00000243317
ENSG00000093009	0.132676	ENSG00000138092
ENSG00000140264	0.132676	ENSG00000170906
ENSG00000006695	0.132675	ENSG00000130669
ENSG00000094804	0.132675	ENSG00000198830
ENSG00000221949	0.132673	ENSG00000256628
ENSG00000213448	0.132672	ENSG00000232238
ENSG00000079246	0.13267	ENSG00000152234
ENSG00000064607	0.132669	ENSG00000139631
ENSG00000234825	0.132668	ENSG00000257907
ENSG00000082516	0.132667	ENSG00000114767
ENSG00000127022	0.132666	ENSG00000241837
ENSG00000164818	0.132665	ENSG00000183751
ENSG00000228847	0.132664	ENSG00000236876
ENSG00000100129	0.13266	ENSG00000130811
ENSG00000102401	0.132658	ENSG00000157379
ENSG00000007392	0.132657	ENSG00000134884
ENSG00000213128	0.132656	ENSG00000236148
ENSG00000012174	0.132655	ENSG00000119912
ENSG00000188459	0.132653	ENSG00000250896
ENSG00000137070	0.132653	ENSG00000258890
ENSG00000129810	0.132651	ENSG00000136492
ENSG00000101444	0.132651	ENSG00000278845
ENSG00000120948	0.13265	ENSG00000185009
ENSG00000132604	0.132649	ENSG00000144468
ENSG00000206228	0.132649	ENSG00000249264
ENSG00000226948	0.132649	ENSG00000250896
ENSG00000132646	0.132648	ENSG00000152253
ENSG00000112739	0.132648	ENSG00000257596
ENSG00000118363	0.132647	ENSG00000154957
ENSG00000100577	0.132646	ENSG00000167925
ENSG00000101057	0.132645	ENSG00000121211
ENSG00000137628	0.132642	ENSG00000279296
ENSG00000126067	0.13264	ENSG00000130119
ENSG00000087302	0.132639	ENSG00000164054
ENSG00000214016	0.132637	ENSG00000242071
ENSG00000232333	0.132635	ENSG00000234335
ENSG00000095002	0.132632	ENSG00000138095
ENSG00000064270	0.132632	ENSG00000179869
ENSG00000233837	0.132629	ENSG00000234782
ENSG00000132467	0.132628	ENSG00000177613
ENSG00000240395	0.132626	ENSG00000249855
ENSG00000234743	0.132624	ENSG00000237350
ENSG00000132881	0.132621	ENSG00000198265
ENSG00000167615	0.132619	ENSG00000198742
ENSG00000156587	0.132619	ENSG00000221963
ENSG00000120334	0.132618	ENSG00000143493
ENSG00000179085	0.132618	ENSG00000213621
ENSG00000137970	0.132615	ENSG00000147604
ENSG00000105821	0.132613	ENSG00000162601
ENSG00000139514	0.13261	ENSG00000145354
ENSG00000063587	0.132609	ENSG00000100425
ENSG00000146457	0.132609	ENSG00000166153
ENSG00000140497	0.132609	ENSG00000166889
ENSG00000115268	0.132608	ENSG00000116251
ENSG00000115163	0.132608	ENSG00000117724
ENSG00000168894	0.132607	ENSG00000228474
ENSG00000155438	0.132606	ENSG00000164022
ENSG00000180739	0.132605	ENSG00000198574
ENSG00000129173	0.132604	ENSG00000138160
ENSG00000111335	0.132603	ENSG00000132109
ENSG00000116288	0.132603	ENSG00000142168
ENSG00000213343	0.132602	ENSG00000233254
ENSG00000126653	0.132601	ENSG00000158417
ENSG00000117360	0.132601	ENSG00000165525
ENSG00000065328	0.1326	ENSG00000102384
ENSG00000102384	0.132598	ENSG00000111602
ENSG00000227525	0.132598	ENSG00000231940
ENSG00000009830	0.132594	ENSG00000112576
ENSG00000117385	0.132593	ENSG00000168487
ENSG00000229994	0.132593	ENSG00000234335
ENSG00000059378	0.13259	ENSG00000130589
ENSG00000105875	0.132586	ENSG00000116237
ENSG00000024526	0.132586	ENSG00000118193
ENSG00000109919	0.132586	ENSG00000144455
ENSG00000232333	0.132585	ENSG00000240540
ENSG00000092201	0.132582	ENSG00000108055
ENSG00000145423	0.132582	ENSG00000196407
ENSG00000174917	0.132578	ENSG00000243678
ENSG00000123473	0.132575	ENSG00000131470
ENSG00000178429	0.132575	ENSG00000229133
ENSG00000111206	0.132573	ENSG00000198901
ENSG00000184992	0.132569	ENSG00000197471
ENSG00000218582	0.132564	ENSG00000231684
ENSG00000143476	0.132563	ENSG00000161888
ENSG00000230507	0.132563	ENSG00000242071
ENSG00000188873	0.132562	ENSG00000241431
ENSG00000100504	0.132561	ENSG00000163754
ENSG00000184792	0.132561	ENSG00000204010
ENSG00000213950	0.132561	ENSG00000228501
ENSG00000051341	0.13256	ENSG00000198554
ENSG00000232333	0.13256	ENSG00000244722
ENSG00000172746	0.132559	ENSG00000213394
ENSG00000160551	0.132559	ENSG00000242960
ENSG00000085840	0.132558	ENSG00000104889
ENSG00000215093	0.132558	ENSG00000234106
ENSG00000156709	0.132557	ENSG00000173692
ENSG00000239223	0.132556	ENSG00000240914
ENSG00000102760	0.132556	ENSG00000271614
ENSG00000012124	0.132553	ENSG00000177455
ENSG00000214073	0.132552	ENSG00000225093
ENSG00000113273	0.13255	ENSG00000153936
ENSG00000232083	0.132549	ENSG00000242445
ENSG00000093009	0.132546	ENSG00000121152
ENSG00000104231	0.132545	ENSG00000147604
ENSG00000076003	0.132543	ENSG00000131470
ENSG00000131153	0.132543	ENSG00000167513
ENSG00000109680	0.132542	ENSG00000176473
ENSG00000198856	0.13254	ENSG00000241837
ENSG00000151117	0.132538	ENSG00000179057
ENSG00000075826	0.132537	ENSG00000135720
ENSG00000136802	0.132535	ENSG00000171302
ENSG00000213433	0.132534	ENSG00000240371
ENSG00000172687	0.132534	ENSG00000269343
ENSG00000105486	0.132532	ENSG00000138160
ENSG00000132485	0.132532	ENSG00000173575
ENSG00000211943	0.13253	ENSG00000211976
ENSG00000178752	0.13253	ENSG00000224177
ENSG00000073861	0.132525	ENSG00000100385
ENSG00000164902	0.132525	ENSG00000196204
ENSG00000117394	0.132523	ENSG00000121104
ENSG00000144134	0.132521	ENSG00000274523
ENSG00000147905	0.132519	ENSG00000197943
ENSG00000198189	0.132519	ENSG00000254772
ENSG00000146066	0.132518	ENSG00000173726
ENSG00000215467	0.132518	ENSG00000229197
ENSG00000084754	0.132515	ENSG00000100814
ENSG00000065559	0.132515	ENSG00000148925
ENSG00000130544	0.132515	ENSG00000256087
ENSG00000243023	0.132512	ENSG00000243167
ENSG00000173295	0.132512	ENSG00000253981
ENSG00000161888	0.132511	ENSG00000164611
ENSG00000213950	0.132509	ENSG00000236860
ENSG00000116221	0.132508	ENSG00000242114
ENSG00000061794	0.132506	ENSG00000185721
ENSG00000213270	0.132505	ENSG00000214896
ENSG00000057608	0.132503	ENSG00000185414
ENSG00000181873	0.132502	ENSG00000226221
ENSG00000134321	0.132501	ENSG00000137200
ENSG00000112739	0.132501	ENSG00000204977
ENSG00000214485	0.132501	ENSG00000218208
ENSG00000213352	0.132501	ENSG00000218582
ENSG00000122952	0.132498	ENSG00000177602
ENSG00000146066	0.132498	ENSG00000233927
ENSG00000140525	0.132496	ENSG00000167670
ENSG00000099290	0.132495	ENSG00000172661
ENSG00000070785	0.132492	ENSG00000125166
ENSG00000006712	0.132491	ENSG00000063322
ENSG00000224650	0.132491	ENSG00000243290
ENSG00000104738	0.132488	ENSG00000162062
ENSG00000169710	0.132488	ENSG00000263400
ENSG00000093009	0.132484	ENSG00000158402
ENSG00000113575	0.132482	ENSG00000179562
ENSG00000138363	0.132482	ENSG00000230124
ENSG00000213131	0.132482	ENSG00000233328
ENSG00000225224	0.13248	ENSG00000240828
ENSG00000169696	0.132478	ENSG00000205356
ENSG00000225067	0.132478	ENSG00000230207
ENSG00000198089	0.132473	ENSG00000198399
ENSG00000125691	0.132472	ENSG00000130741
ENSG00000105778	0.132471	ENSG00000163848
ENSG00000075239	0.132469	ENSG00000090238
ENSG00000132704	0.132469	ENSG00000205056
ENSG00000038532	0.132467	ENSG00000075568
ENSG00000126787	0.132459	ENSG00000179115
ENSG00000147586	0.132459	ENSG00000204977
ENSG00000143947	0.132458	ENSG00000171863
ENSG00000117360	0.132458	ENSG00000185803
ENSG00000127022	0.132457	ENSG00000231006
ENSG00000217716	0.132457	ENSG00000243256
ENSG00000100227	0.132456	ENSG00000185049
ENSG00000198455	0.132455	ENSG00000213516
ENSG00000170906	0.132455	ENSG00000228474
ENSG00000126787	0.132454	ENSG00000198901
ENSG00000100162	0.132452	ENSG00000131470
ENSG00000126062	0.132451	ENSG00000136802
ENSG00000120948	0.132449	ENSG00000137504
ENSG00000146731	0.132447	ENSG00000165283
ENSG00000105486	0.132446	ENSG00000143476
ENSG00000067334	0.132444	ENSG00000083635
ENSG00000117724	0.132443	ENSG00000154839
ENSG00000112118	0.132441	ENSG00000122966
ENSG00000114346	0.132438	ENSG00000149503
ENSG00000037749	0.132438	ENSG00000177640
ENSG00000158545	0.132437	ENSG00000174177
ENSG00000112118	0.132436	ENSG00000132780
ENSG00000179611	0.132436	ENSG00000216866
ENSG00000223668	0.132433	ENSG00000240954
ENSG00000152253	0.132432	ENSG00000171320
ENSG00000122952	0.132431	ENSG00000166508
ENSG00000213343	0.132431	ENSG00000215063
ENSG00000239569	0.132431	ENSG00000277590
ENSG00000087586	0.132428	ENSG00000135476
ENSG00000196183	0.132428	ENSG00000224839
ENSG00000138160	0.132426	ENSG00000142731
ENSG00000065548	0.132425	ENSG00000117614
ENSG00000100526	0.132418	ENSG00000101057
ENSG00000099958	0.132418	ENSG00000182154
ENSG00000121931	0.132415	ENSG00000179151
ENSG00000146410	0.132414	ENSG00000153044
ENSG00000099901	0.132412	ENSG00000138375
ENSG00000206147	0.132411	ENSG00000236862
ENSG00000073111	0.132408	ENSG00000137310
ENSG00000166579	0.132408	ENSG00000213453
ENSG00000059122	0.132407	ENSG00000141258
ENSG00000151532	0.132407	ENSG00000204130
ENSG00000213864	0.132407	ENSG00000229814
ENSG00000131470	0.132402	ENSG00000149929
ENSG00000214182	0.132402	ENSG00000255642
ENSG00000011426	0.132401	ENSG00000149503
ENSG00000117305	0.132399	ENSG00000144559
ENSG00000115268	0.132398	ENSG00000162244
ENSG00000141258	0.132397	ENSG00000141503
ENSG00000215093	0.132395	ENSG00000217026
ENSG00000051180	0.132394	ENSG00000161800
ENSG00000213860	0.132392	ENSG00000237676
ENSG00000243290	0.132387	ENSG00000244575
ENSG00000121211	0.132385	ENSG00000154920
ENSG00000174151	0.132385	ENSG00000183155
ENSG00000234618	0.132384	ENSG00000242697
ENSG00000224800	0.132382	ENSG00000249192
ENSG00000204569	0.132379	ENSG00000234028
ENSG00000146278	0.132375	ENSG00000174010
ENSG00000080839	0.132374	ENSG00000092853
ENSG00000053254	0.132374	ENSG00000153015
ENSG00000227852	0.132373	ENSG00000241286
ENSG00000136718	0.132371	ENSG00000185163
ENSG00000067167	0.132368	ENSG00000086598
ENSG00000091483	0.132368	ENSG00000112249
ENSG00000227437	0.132368	ENSG00000238173
ENSG00000213885	0.132366	ENSG00000228224
ENSG00000095383	0.132365	ENSG00000143162
ENSG00000090889	0.132365	ENSG00000149554
ENSG00000213700	0.132364	ENSG00000227770
ENSG00000213104	0.132363	ENSG00000243742
ENSG00000117360	0.132361	ENSG00000188529
ENSG00000137812	0.132361	ENSG00000198901
ENSG00000105011	0.13236	ENSG00000162062
ENSG00000137054	0.132358	ENSG00000213026
ENSG00000164109	0.132357	ENSG00000166451
ENSG00000085840	0.132355	ENSG00000148773
ENSG00000047315	0.132355	ENSG00000239951
ENSG00000106591	0.132353	ENSG00000136003
ENSG00000129810	0.132351	ENSG00000169607
ENSG00000177350	0.132351	ENSG00000214612
ENSG00000226646	0.132347	ENSG00000242899
ENSG00000120798	0.132346	ENSG00000185246
ENSG00000232496	0.132346	ENSG00000250182
ENSG00000117569	0.132345	ENSG00000137070
ENSG00000062822	0.132344	ENSG00000092470
ENSG00000074842	0.132343	ENSG00000145050
ENSG00000218265	0.132343	ENSG00000242692
ENSG00000080822	0.13234	ENSG00000132485
ENSG00000166508	0.132335	ENSG00000221829
ENSG00000090889	0.132333	ENSG00000112118
ENSG00000127589	0.132333	ENSG00000224861
ENSG00000196724	0.132332	ENSG00000197928
ENSG00000131885	0.132329	ENSG00000231645
ENSG00000213432	0.132328	ENSG00000237506
ENSG00000231005	0.132327	ENSG00000232496
ENSG00000228887	0.132325	ENSG00000235552
ENSG00000211637	0.132323	ENSG00000211640
ENSG00000156738	0.132323	ENSG00000211898
ENSG00000007047	0.132322	ENSG00000105355
ENSG00000120254	0.132322	ENSG00000213585
ENSG00000213178	0.132321	ENSG00000214485
ENSG00000065559	0.13232	ENSG00000198792
ENSG00000122299	0.132319	ENSG00000228409
ENSG00000136492	0.132317	ENSG00000143476
ENSG00000196183	0.132317	ENSG00000243007
ENSG00000157741	0.132315	ENSG00000160551
ENSG00000152242	0.132313	ENSG00000196470
ENSG00000104866	0.132311	ENSG00000131061
ENSG00000105486	0.132311	ENSG00000138180
ENSG00000142731	0.13231	ENSG00000169607
ENSG00000213885	0.13231	ENSG00000242640
ENSG00000101844	0.132306	ENSG00000155959
ENSG00000211668	0.132304	ENSG00000211896
ENSG00000115998	0.132299	ENSG00000158545
ENSG00000168002	0.132299	ENSG00000179029
ENSG00000241061	0.132298	ENSG00000258501
ENSG00000146066	0.132295	ENSG00000184924
ENSG00000211640	0.132294	ENSG00000211937
ENSG00000109674	0.132293	ENSG00000129810
ENSG00000211652	0.132293	ENSG00000211660
ENSG00000213707	0.132292	ENSG00000243256
ENSG00000167123	0.132292	ENSG00000267322
ENSG00000181524	0.132291	ENSG00000213935
ENSG00000232341	0.132291	ENSG00000269228
ENSG00000119820	0.132288	ENSG00000173214
ENSG00000213820	0.132287	ENSG00000233921
ENSG00000215492	0.132284	ENSG00000217026
ENSG00000226428	0.132283	ENSG00000235084
ENSG00000105248	0.132282	ENSG00000162650
ENSG00000130770	0.132282	ENSG00000182223
ENSG00000181381	0.132282	ENSG00000188313
ENSG00000214199	0.132282	ENSG00000242060
ENSG00000213236	0.132277	ENSG00000233328
ENSG00000213309	0.132274	ENSG00000231333
ENSG00000094804	0.132272	ENSG00000175063
ENSG00000213613	0.132272	ENSG00000215236
ENSG00000135476	0.132271	ENSG00000175643
ENSG00000075188	0.132271	ENSG00000204568
ENSG00000171606	0.132269	ENSG00000213762
ENSG00000145708	0.132265	ENSG00000171643
ENSG00000129355	0.132263	ENSG00000169217
ENSG00000214535	0.132263	ENSG00000238103
ENSG00000124596	0.132262	ENSG00000156384
ENSG00000198538	0.132262	ENSG00000213020
ENSG00000220848	0.132262	ENSG00000235508
ENSG00000051341	0.132259	ENSG00000151725
ENSG00000165194	0.132253	ENSG00000197616
ENSG00000035499	0.132251	ENSG00000149503
ENSG00000231120	0.132251	ENSG00000243256
ENSG00000120709	0.13225	ENSG00000178209
ENSG00000086758	0.132247	ENSG00000196367
ENSG00000229133	0.132247	ENSG00000259612
ENSG00000013725	0.132239	ENSG00000116824
ENSG00000187534	0.132235	ENSG00000214541
ENSG00000233158	0.132234	ENSG00000241286
ENSG00000076382	0.13223	ENSG00000090889
ENSG00000231006	0.132228	ENSG00000231164
ENSG00000139631	0.132227	ENSG00000152926
ENSG00000225093	0.132226	ENSG00000242276
ENSG00000025770	0.132225	ENSG00000073111
ENSG00000089127	0.132225	ENSG00000165949
ENSG00000138095	0.132224	ENSG00000178035
ENSG00000213979	0.132221	ENSG00000214760
ENSG00000101166	0.13222	ENSG00000126261
ENSG00000000419	0.132217	ENSG00000265354
ENSG00000029534	0.132216	ENSG00000188672
ENSG00000230364	0.132216	ENSG00000243007
ENSG00000105171	0.132214	ENSG00000136522
ENSG00000170581	0.132214	ENSG00000185885
ENSG00000235264	0.132214	ENSG00000245205
ENSG00000139372	0.132213	ENSG00000141646
ENSG00000128050	0.132212	ENSG00000143862
ENSG00000105011	0.132211	ENSG00000151725
ENSG00000137337	0.132211	ENSG00000204410
ENSG00000227583	0.132211	ENSG00000228992
ENSG00000151348	0.13221	ENSG00000169223
ENSG00000137101	0.13221	ENSG00000204257
ENSG00000105486	0.132206	ENSG00000171320
ENSG00000157456	0.132206	ENSG00000173456
ENSG00000121211	0.132204	ENSG00000169607
ENSG00000075702	0.132203	ENSG00000122966
ENSG00000112739	0.132202	ENSG00000117569
ENSG00000100814	0.132202	ENSG00000156171
ENSG00000119922	0.132202	ENSG00000167550
ENSG00000087074	0.132201	ENSG00000128016
ENSG00000133835	0.132201	ENSG00000173692
ENSG00000226428	0.132201	ENSG00000235644
ENSG00000090263	0.1322	ENSG00000175061
ENSG00000234031	0.132199	ENSG00000236888
ENSG00000003756	0.132198	ENSG00000137970
ENSG00000211959	0.132198	ENSG00000278196
ENSG00000232888	0.132197	ENSG00000243498
ENSG00000170871	0.132196	ENSG00000173473
ENSG00000112742	0.132196	ENSG00000184661
ENSG00000116584	0.132195	ENSG00000133874
ENSG00000215093	0.132195	ENSG00000243498
ENSG00000139514	0.132194	ENSG00000157933
ENSG00000156467	0.132194	ENSG00000196683
ENSG00000137726	0.132194	ENSG00000254389
ENSG00000118193	0.132193	ENSG00000144554
ENSG00000112305	0.132193	ENSG00000168906
ENSG00000188460	0.132193	ENSG00000217026
ENSG00000198868	0.132193	ENSG00000251340
ENSG00000137965	0.132188	ENSG00000160932
ENSG00000138303	0.132187	ENSG00000151445
ENSG00000099326	0.132186	ENSG00000173209
ENSG00000129235	0.132181	ENSG00000135845
ENSG00000227207	0.13218	ENSG00000241458
ENSG00000051341	0.132178	ENSG00000138778
ENSG00000214199	0.132177	ENSG00000242445
ENSG00000233594	0.132173	ENSG00000258282
ENSG00000131876	0.132172	ENSG00000167615
ENSG00000230508	0.132172	ENSG00000235297
ENSG00000163507	0.132171	ENSG00000198901
ENSG00000091651	0.13217	ENSG00000104738
ENSG00000182544	0.132169	ENSG00000183647
ENSG00000132768	0.132168	ENSG00000177192
ENSG00000122218	0.132167	ENSG00000196715
ENSG00000114388	0.132166	ENSG00000159377
ENSG00000011426	0.132165	ENSG00000102384
ENSG00000125962	0.132165	ENSG00000160299
ENSG00000108666	0.132164	ENSG00000160055
ENSG00000230837	0.132164	ENSG00000240231
ENSG00000118369	0.132163	ENSG00000188997
ENSG00000114166	0.132159	ENSG00000205250
ENSG00000014824	0.132155	ENSG00000149187
ENSG00000117505	0.132154	ENSG00000174013
ENSG00000224094	0.132154	ENSG00000240392
ENSG00000157456	0.132153	ENSG00000198826
ENSG00000149187	0.132149	ENSG00000178127
ENSG00000130816	0.132146	ENSG00000177084
ENSG00000134057	0.132145	ENSG00000198901
ENSG00000213772	0.132145	ENSG00000229806
ENSG00000171858	0.132145	ENSG00000278845
ENSG00000233328	0.132144	ENSG00000259790
ENSG00000131153	0.132143	ENSG00000161888
ENSG00000143228	0.132143	ENSG00000184661
ENSG00000229814	0.132142	ENSG00000239524
ENSG00000100353	0.13214	ENSG00000130811
ENSG00000134940	0.13214	ENSG00000159259
ENSG00000142784	0.132136	ENSG00000180357
ENSG00000113068	0.132132	ENSG00000113712
ENSG00000109118	0.132131	ENSG00000168827
ENSG00000100941	0.132131	ENSG00000173209
ENSG00000109062	0.13213	ENSG00000109066
ENSG00000133028	0.132128	ENSG00000149187
ENSG00000115163	0.132127	ENSG00000137804
ENSG00000229133	0.132127	ENSG00000263266
ENSG00000126934	0.132126	ENSG00000142327
ENSG00000233158	0.132126	ENSG00000256167
ENSG00000120053	0.132124	ENSG00000130755
ENSG00000141527	0.132123	ENSG00000181523
ENSG00000177776	0.132122	ENSG00000238172
ENSG00000115267	0.132121	ENSG00000138496
ENSG00000100814	0.132121	ENSG00000171858
ENSG00000065135	0.13212	ENSG00000141543
ENSG00000232393	0.13212	ENSG00000243844
ENSG00000233747	0.132119	ENSG00000235043
ENSG00000229994	0.132118	ENSG00000245205
ENSG00000145623	0.132117	ENSG00000145975
ENSG00000175279	0.132113	ENSG00000198830
ENSG00000219146	0.132113	ENSG00000234851
ENSG00000100288	0.132111	ENSG00000135164
ENSG00000162062	0.132111	ENSG00000165304
ENSG00000105808	0.132102	ENSG00000168255
ENSG00000137100	0.132102	ENSG00000188186
ENSG00000214541	0.132101	ENSG00000237676
ENSG00000111639	0.132099	ENSG00000152234
ENSG00000129173	0.132099	ENSG00000165244
ENSG00000136824	0.132099	ENSG00000166451
ENSG00000139734	0.132099	ENSG00000169679
ENSG00000242208	0.132099	ENSG00000277043
ENSG00000227207	0.132095	ENSG00000231164
ENSG00000234106	0.132093	ENSG00000253954
ENSG00000141258	0.132092	ENSG00000196700
ENSG00000235587	0.132091	ENSG00000253506
ENSG00000100479	0.13209	ENSG00000160957
ENSG00000168710	0.132089	ENSG00000170145
ENSG00000216624	0.132089	ENSG00000236735
ENSG00000104856	0.132087	ENSG00000184545
ENSG00000101198	0.132085	ENSG00000158716
ENSG00000145386	0.132085	ENSG00000198826
ENSG00000134444	0.132084	ENSG00000214021
ENSG00000230457	0.132082	ENSG00000241081
ENSG00000024526	0.132081	ENSG00000129810
ENSG00000220842	0.132081	ENSG00000223803
ENSG00000229638	0.13208	ENSG00000249353
ENSG00000076248	0.132079	ENSG00000100297
ENSG00000103512	0.132079	ENSG00000106397
ENSG00000112167	0.132079	ENSG00000119616
ENSG00000125386	0.132079	ENSG00000163681
ENSG00000213763	0.132079	ENSG00000236444
ENSG00000213478	0.132077	ENSG00000226415
ENSG00000137804	0.132074	ENSG00000149929
ENSG00000211648	0.132072	ENSG00000211962
ENSG00000243388	0.132072	ENSG00000244422
ENSG00000114942	0.132071	ENSG00000137054
ENSG00000072501	0.132069	ENSG00000101868
ENSG00000158578	0.132069	ENSG00000167768
ENSG00000116539	0.132068	ENSG00000205476
ENSG00000096093	0.132067	ENSG00000196476
ENSG00000213609	0.132067	ENSG00000227525
ENSG00000214391	0.132067	ENSG00000235082
ENSG00000094804	0.132066	ENSG00000176208
ENSG00000102172	0.132065	ENSG00000130741
ENSG00000111602	0.132065	ENSG00000134291
ENSG00000213700	0.132063	ENSG00000237170
ENSG00000242067	0.132063	ENSG00000244073
ENSG00000219274	0.132062	ENSG00000240828
ENSG00000140497	0.132061	ENSG00000170653
ENSG00000169607	0.132061	ENSG00000198056
ENSG00000213261	0.13206	ENSG00000233476
ENSG00000231501	0.13206	ENSG00000271687
ENSG00000108465	0.132059	ENSG00000167766
ENSG00000219547	0.132057	ENSG00000281026
ENSG00000105642	0.132056	ENSG00000171954
ENSG00000226701	0.132055	ENSG00000243988
ENSG00000043143	0.132054	ENSG00000184983
ENSG00000004779	0.132053	ENSG00000184752
ENSG00000212789	0.132053	ENSG00000213235
ENSG00000167384	0.132051	ENSG00000196417
ENSG00000132382	0.132049	ENSG00000138363
ENSG00000117360	0.132048	ENSG00000134186
ENSG00000075856	0.132047	ENSG00000101413
ENSG00000227203	0.132047	ENSG00000233328
ENSG00000116096	0.132046	ENSG00000167112
ENSG00000224892	0.132043	ENSG00000244097
ENSG00000085733	0.13204	ENSG00000087085
ENSG00000126709	0.132038	ENSG00000130589
ENSG00000083828	0.132036	ENSG00000152443
ENSG00000145191	0.132035	ENSG00000198563
ENSG00000141994	0.132033	ENSG00000147905
ENSG00000114857	0.132031	ENSG00000144655
ENSG00000230327	0.132031	ENSG00000248923
ENSG00000220157	0.13203	ENSG00000234145
ENSG00000015479	0.132029	ENSG00000145975
ENSG00000167447	0.132029	ENSG00000179918
ENSG00000231313	0.132029	ENSG00000235238
ENSG00000116459	0.132028	ENSG00000198856
ENSG00000214203	0.132027	ENSG00000228071
ENSG00000135476	0.132025	ENSG00000163507
ENSG00000136783	0.132019	ENSG00000141425
ENSG00000143258	0.132019	ENSG00000145191
ENSG00000163161	0.132019	ENSG00000176444
ENSG00000146410	0.132018	ENSG00000149929
ENSG00000177350	0.132015	ENSG00000214016
ENSG00000007968	0.132012	ENSG00000114346
ENSG00000111665	0.132012	ENSG00000129173
ENSG00000198406	0.132009	ENSG00000213236
ENSG00000067082	0.132006	ENSG00000102760
ENSG00000067334	0.132006	ENSG00000163535
ENSG00000213433	0.132002	ENSG00000231333
ENSG00000228501	0.132002	ENSG00000259612
ENSG00000101084	0.132	ENSG00000137414
ENSG00000136888	0.132	ENSG00000137876
ENSG00000204410	0.132	ENSG00000223501
ENSG00000221949	0.132	ENSG00000273356
ENSG00000104671	0.131999	ENSG00000107937
ENSG00000213820	0.131999	ENSG00000214047
ENSG00000213307	0.131999	ENSG00000218208
ENSG00000213131	0.131998	ENSG00000237350
ENSG00000101003	0.131996	ENSG00000178966
ENSG00000066279	0.131995	ENSG00000077152
ENSG00000213707	0.131995	ENSG00000226243
ENSG00000109685	0.131994	ENSG00000122952
ENSG00000107560	0.131994	ENSG00000228218
ENSG00000062822	0.131992	ENSG00000105011
ENSG00000068079	0.131992	ENSG00000160710
ENSG00000162062	0.131992	ENSG00000164306
ENSG00000213307	0.131992	ENSG00000234093
ENSG00000241680	0.131992	ENSG00000243824
ENSG00000170855	0.131989	ENSG00000211460
ENSG00000247092	0.131989	ENSG00000260083
ENSG00000213051	0.131988	ENSG00000240231
ENSG00000178115	0.131986	ENSG00000232653
ENSG00000229132	0.131986	ENSG00000235472
ENSG00000235316	0.131986	ENSG00000250959
ENSG00000196497	0.131986	ENSG00000254996
ENSG00000110435	0.131985	ENSG00000160445
ENSG00000108848	0.131985	ENSG00000169045
ENSG00000234031	0.131985	ENSG00000244674
ENSG00000109685	0.131982	ENSG00000112118
ENSG00000157456	0.131979	ENSG00000186638
ENSG00000216867	0.131979	ENSG00000232083
ENSG00000232496	0.131979	ENSG00000243455
ENSG00000132680	0.131979	ENSG00000257596
ENSG00000116221	0.131977	ENSG00000157456
ENSG00000168393	0.131977	ENSG00000186871
ENSG00000073111	0.131973	ENSG00000109805
ENSG00000137098	0.131973	ENSG00000144134
ENSG00000114127	0.131973	ENSG00000234883
ENSG00000118193	0.131971	ENSG00000123473
ENSG00000130748	0.131963	ENSG00000135617
ENSG00000116161	0.131962	ENSG00000144381
ENSG00000215016	0.131962	ENSG00000236862
ENSG00000108465	0.131959	ENSG00000129460
ENSG00000075188	0.131957	ENSG00000116221
ENSG00000134326	0.131957	ENSG00000136816
ENSG00000108175	0.131956	ENSG00000141568
ENSG00000224261	0.131953	ENSG00000243742
ENSG00000213448	0.131952	ENSG00000228071
ENSG00000143569	0.131951	ENSG00000183495
ENSG00000163918	0.131951	ENSG00000197299
ENSG00000181234	0.131951	ENSG00000276409
ENSG00000148399	0.13195	ENSG00000197601
ENSG00000134001	0.131949	ENSG00000166912
ENSG00000182383	0.131949	ENSG00000240759
ENSG00000065328	0.131948	ENSG00000151725
ENSG00000122435	0.131948	ENSG00000175985
ENSG00000227525	0.131947	ENSG00000234031
ENSG00000127586	0.131946	ENSG00000128951
ENSG00000113240	0.131943	ENSG00000114857
ENSG00000054118	0.131943	ENSG00000141646
ENSG00000002549	0.131941	ENSG00000187608
ENSG00000117399	0.131941	ENSG00000198901
ENSG00000225259	0.131941	ENSG00000234782
ENSG00000227939	0.131941	ENSG00000234851
ENSG00000171552	0.131941	ENSG00000274180
ENSG00000010404	0.131939	ENSG00000134531
ENSG00000104892	0.131939	ENSG00000224177
ENSG00000075826	0.131937	ENSG00000181904
ENSG00000080986	0.131936	ENSG00000137310
ENSG00000232587	0.131936	ENSG00000250182
ENSG00000176343	0.131931	ENSG00000214089
ENSG00000172795	0.13193	ENSG00000185262
ENSG00000225695	0.13193	ENSG00000230673
ENSG00000132361	0.131929	ENSG00000132382
ENSG00000229133	0.131928	ENSG00000234782
ENSG00000175792	0.131927	ENSG00000197142
ENSG00000118804	0.131926	ENSG00000271303
ENSG00000135723	0.131925	ENSG00000196923
ENSG00000077152	0.131922	ENSG00000198901
ENSG00000253187	0.131922	ENSG00000254369
ENSG00000213553	0.13192	ENSG00000213621
ENSG00000198890	0.131919	ENSG00000247626
ENSG00000165905	0.131917	ENSG00000196092
ENSG00000178464	0.131916	ENSG00000226221
ENSG00000013573	0.131915	ENSG00000159259
ENSG00000006695	0.131914	ENSG00000135775
ENSG00000165886	0.131914	ENSG00000181444
ENSG00000166579	0.131912	ENSG00000237264
ENSG00000012048	0.131911	ENSG00000171241
ENSG00000196683	0.13191	ENSG00000205544
ENSG00000164821	0.131909	ENSG00000223629
ENSG00000232888	0.131909	ENSG00000234498
ENSG00000119922	0.131905	ENSG00000138646
ENSG00000131153	0.131904	ENSG00000176894
ENSG00000133742	0.131904	ENSG00000188175
ENSG00000215313	0.1319	ENSG00000225918
ENSG00000230592	0.1319	ENSG00000242571
ENSG00000024526	0.131899	ENSG00000117724
ENSG00000095002	0.131899	ENSG00000135336
ENSG00000128872	0.131898	ENSG00000140280
ENSG00000100575	0.131897	ENSG00000170043
ENSG00000013441	0.131896	ENSG00000131051
ENSG00000167378	0.131894	ENSG00000196470
ENSG00000232134	0.131894	ENSG00000242571
ENSG00000188529	0.131892	ENSG00000198563
ENSG00000100162	0.13189	ENSG00000144130
ENSG00000089248	0.131889	ENSG00000131626
ENSG00000163468	0.131887	ENSG00000168439
ENSG00000171786	0.131887	ENSG00000229608
ENSG00000126767	0.131883	ENSG00000176946
ENSG00000236312	0.131883	ENSG00000241923
ENSG00000215313	0.131883	ENSG00000242445
ENSG00000160336	0.131882	ENSG00000198346
ENSG00000105486	0.131882	ENSG00000221829
ENSG00000101199	0.131882	ENSG00000266714
ENSG00000117713	0.131881	ENSG00000120071
ENSG00000064995	0.131877	ENSG00000273559
ENSG00000233876	0.131876	ENSG00000236993
ENSG00000105281	0.131875	ENSG00000214021
ENSG00000138642	0.131873	ENSG00000170581
ENSG00000095564	0.131872	ENSG00000114841
ENSG00000228071	0.131872	ENSG00000240914
ENSG00000151846	0.131871	ENSG00000229132
ENSG00000144535	0.131869	ENSG00000172409
ENSG00000091542	0.131867	ENSG00000223496
ENSG00000110777	0.131866	ENSG00000259384
ENSG00000081019	0.131865	ENSG00000174579
ENSG00000223540	0.131863	ENSG00000233158
ENSG00000075945	0.131858	ENSG00000167487
ENSG00000176343	0.131858	ENSG00000213228
ENSG00000214199	0.131857	ENSG00000243256
ENSG00000148773	0.131856	ENSG00000174371
ENSG00000163534	0.131853	ENSG00000197705
ENSG00000197575	0.131853	ENSG00000227939
ENSG00000141086	0.131852	ENSG00000198563
ENSG00000151725	0.131851	ENSG00000175305
ENSG00000111339	0.131851	ENSG00000250361
ENSG00000239223	0.131849	ENSG00000240125
ENSG00000005022	0.131848	ENSG00000182199
ENSG00000085999	0.131847	ENSG00000109674
ENSG00000242445	0.131845	ENSG00000249264
ENSG00000014138	0.131844	ENSG00000080986
ENSG00000109685	0.131844	ENSG00000121152
ENSG00000214460	0.131844	ENSG00000216866
ENSG00000171943	0.131842	ENSG00000196550
ENSG00000108306	0.131841	ENSG00000125386
ENSG00000070081	0.131841	ENSG00000169385
ENSG00000067704	0.131841	ENSG00000175792
ENSG00000213270	0.131839	ENSG00000227770
ENSG00000156970	0.131838	ENSG00000183763
ENSG00000213363	0.131837	ENSG00000232238
ENSG00000116459	0.131836	ENSG00000168288
ENSG00000235508	0.131836	ENSG00000241061
ENSG00000085274	0.131835	ENSG00000107897
ENSG00000138668	0.131835	ENSG00000151923
ENSG00000164209	0.131835	ENSG00000185803
ENSG00000196565	0.131834	ENSG00000229988
ENSG00000213707	0.131833	ENSG00000225405
ENSG00000138658	0.131831	ENSG00000177602
ENSG00000124795	0.131829	ENSG00000136824
ENSG00000232858	0.131827	ENSG00000244363
ENSG00000100162	0.131826	ENSG00000117650
ENSG00000051180	0.131826	ENSG00000163808
ENSG00000156515	0.131826	ENSG00000204977
ENSG00000103657	0.131825	ENSG00000115760
ENSG00000092036	0.131825	ENSG00000153044
ENSG00000091651	0.131825	ENSG00000176208
ENSG00000197774	0.131825	ENSG00000239305
ENSG00000102384	0.131824	ENSG00000121211
ENSG00000132361	0.131822	ENSG00000153107
ENSG00000170180	0.131821	ENSG00000196188
ENSG00000117543	0.131816	ENSG00000134759
ENSG00000120278	0.131815	ENSG00000187912
ENSG00000235587	0.131809	ENSG00000240509
ENSG00000235508	0.131809	ENSG00000255642
ENSG00000158578	0.131806	ENSG00000163554
ENSG00000170581	0.131805	ENSG00000177989
ENSG00000225770	0.131805	ENSG00000267119
ENSG00000165678	0.131804	ENSG00000177200
ENSG00000216412	0.131804	ENSG00000236992
ENSG00000244582	0.131804	ENSG00000254012
ENSG00000090263	0.131803	ENSG00000110871
ENSG00000143390	0.131801	ENSG00000157259
ENSG00000234498	0.131801	ENSG00000242692
ENSG00000050748	0.131799	ENSG00000123684
ENSG00000112992	0.131798	ENSG00000170632
ENSG00000156970	0.131796	ENSG00000166451
ENSG00000256338	0.131796	ENSG00000256393
ENSG00000134318	0.131795	ENSG00000179151
ENSG00000225093	0.131795	ENSG00000230897
ENSG00000142731	0.131793	ENSG00000156970
ENSG00000026950	0.131792	ENSG00000204642
ENSG00000020256	0.131792	ENSG00000213085
ENSG00000077152	0.131791	ENSG00000126787
ENSG00000105486	0.13179	ENSG00000177602
ENSG00000110448	0.13179	ENSG00000182866
ENSG00000100129	0.13179	ENSG00000215021
ENSG00000224993	0.13179	ENSG00000233837
ENSG00000116455	0.131788	ENSG00000175792
ENSG00000073536	0.131787	ENSG00000181163
ENSG00000079616	0.131785	ENSG00000120802
ENSG00000138092	0.131784	ENSG00000156802
ENSG00000109381	0.131782	ENSG00000168092
ENSG00000012817	0.131782	ENSG00000270641
ENSG00000239881	0.131781	ENSG00000243680
ENSG00000117899	0.13178	ENSG00000148925
ENSG00000214073	0.13178	ENSG00000226855
ENSG00000110799	0.13178	ENSG00000259207
ENSG00000061936	0.131779	ENSG00000186566
ENSG00000232393	0.131777	ENSG00000240392
ENSG00000156515	0.131775	ENSG00000164182
ENSG00000077152	0.131774	ENSG00000131462
ENSG00000117569	0.131774	ENSG00000235065
ENSG00000233476	0.131772	ENSG00000242697
ENSG00000082258	0.131771	ENSG00000176619
ENSG00000220157	0.131771	ENSG00000253506
ENSG00000129173	0.13177	ENSG00000138092
ENSG00000075702	0.131769	ENSG00000146263
ENSG00000155363	0.131769	ENSG00000173193
ENSG00000186020	0.131767	ENSG00000254004
ENSG00000143153	0.131765	ENSG00000165072
ENSG00000062822	0.131764	ENSG00000161888
ENSG00000228887	0.131764	ENSG00000257513
ENSG00000004939	0.131763	ENSG00000086506
ENSG00000117399	0.131763	ENSG00000161888
ENSG00000152253	0.131763	ENSG00000164087
ENSG00000214223	0.131763	ENSG00000226948
ENSG00000101057	0.131762	ENSG00000123473
ENSG00000211640	0.131762	ENSG00000211673
ENSG00000070785	0.131761	ENSG00000188976
ENSG00000223529	0.131761	ENSG00000234093
ENSG00000175470	0.131761	ENSG00000260027
ENSG00000088682	0.13176	ENSG00000113845
ENSG00000213621	0.131759	ENSG00000214760
ENSG00000090621	0.131758	ENSG00000182004
ENSG00000181192	0.131757	ENSG00000196182
ENSG00000121152	0.131756	ENSG00000123485
ENSG00000111206	0.131752	ENSG00000164109
ENSG00000171453	0.131752	ENSG00000213619
ENSG00000182149	0.131752	ENSG00000221978
ENSG00000141030	0.131751	ENSG00000143222
ENSG00000165916	0.131751	ENSG00000198554
ENSG00000125166	0.13175	ENSG00000156709
ENSG00000136897	0.13175	ENSG00000174173
ENSG00000213864	0.131748	ENSG00000232385
ENSG00000102317	0.131745	ENSG00000130741
ENSG00000093010	0.131744	ENSG00000131171
ENSG00000145191	0.131744	ENSG00000153936
ENSG00000068400	0.131742	ENSG00000104859
ENSG00000188873	0.131742	ENSG00000213885
ENSG00000140612	0.13174	ENSG00000143222
ENSG00000128050	0.131737	ENSG00000167088
ENSG00000242060	0.131737	ENSG00000244053
ENSG00000259045	0.131736	ENSG00000270350
ENSG00000076864	0.131732	ENSG00000112077
ENSG00000185834	0.131732	ENSG00000235587
ENSG00000050426	0.131729	ENSG00000106560
ENSG00000141574	0.131729	ENSG00000216490
ENSG00000229806	0.131727	ENSG00000241431
ENSG00000196756	0.131724	ENSG00000255717
ENSG00000132357	0.131722	ENSG00000137504
ENSG00000008130	0.13172	ENSG00000158517
ENSG00000105373	0.131718	ENSG00000115268
ENSG00000227207	0.131718	ENSG00000235045
ENSG00000243746	0.131718	ENSG00000264350
ENSG00000166822	0.131715	ENSG00000179119
ENSG00000137200	0.131712	ENSG00000138642
ENSG00000213178	0.131712	ENSG00000228887
ENSG00000214460	0.131711	ENSG00000228232
ENSG00000003756	0.13171	ENSG00000088325
ENSG00000227525	0.13171	ENSG00000232429
ENSG00000196205	0.131708	ENSG00000233057
ENSG00000234009	0.131708	ENSG00000235508
ENSG00000142611	0.131708	ENSG00000239552
ENSG00000216938	0.131708	ENSG00000242445
ENSG00000065150	0.131705	ENSG00000129480
ENSG00000144959	0.131705	ENSG00000256269
ENSG00000221676	0.131705	ENSG00000272055
ENSG00000214460	0.131704	ENSG00000236992
ENSG00000214872	0.131703	ENSG00000221963
ENSG00000155876	0.131701	ENSG00000159388
ENSG00000239223	0.131698	ENSG00000241431
ENSG00000117036	0.131697	ENSG00000185728
ENSG00000127603	0.131696	ENSG00000135976
ENSG00000157456	0.131695	ENSG00000174371
ENSG00000128050	0.131695	ENSG00000185414
ENSG00000138092	0.131694	ENSG00000183856
ENSG00000217716	0.131693	ENSG00000227663
ENSG00000180389	0.131692	ENSG00000240509
ENSG00000130544	0.13169	ENSG00000196417
ENSG00000235576	0.13169	ENSG00000240403
ENSG00000111206	0.131687	ENSG00000162063
ENSG00000050327	0.131686	ENSG00000244479
ENSG00000170340	0.131685	ENSG00000170881
ENSG00000073111	0.131684	ENSG00000167670
ENSG00000179611	0.131683	ENSG00000250896
ENSG00000112079	0.13168	ENSG00000175155
ENSG00000214089	0.13168	ENSG00000227852
ENSG00000134987	0.131679	ENSG00000163811
ENSG00000160710	0.131679	ENSG00000284194
ENSG00000126262	0.131677	ENSG00000187116
ENSG00000134318	0.131675	ENSG00000186111
ENSG00000226428	0.131671	ENSG00000231120
ENSG00000239797	0.131671	ENSG00000242067
ENSG00000125885	0.131668	ENSG00000175643
ENSG00000227361	0.131665	ENSG00000243664
ENSG00000154839	0.131664	ENSG00000198937
ENSG00000244691	0.13166	ENSG00000245205
ENSG00000213394	0.131655	ENSG00000243167
ENSG00000197575	0.131655	ENSG00000256338
ENSG00000110200	0.131654	ENSG00000135720
ENSG00000119917	0.131654	ENSG00000167550
ENSG00000124562	0.131654	ENSG00000241468
ENSG00000176473	0.131653	ENSG00000184719
ENSG00000121152	0.131651	ENSG00000184661
ENSG00000125901	0.13165	ENSG00000136718
ENSG00000139620	0.13165	ENSG00000235016
ENSG00000231684	0.13165	ENSG00000235644
ENSG00000101412	0.131649	ENSG00000134291
ENSG00000122952	0.131647	ENSG00000167513
ENSG00000226617	0.131647	ENSG00000233254
ENSG00000139329	0.131645	ENSG00000172201
ENSG00000218582	0.131645	ENSG00000236148
ENSG00000220744	0.131644	ENSG00000226327
ENSG00000138180	0.131643	ENSG00000228716
ENSG00000235552	0.131643	ENSG00000242697
ENSG00000102390	0.131642	ENSG00000225663
ENSG00000138658	0.131639	ENSG00000198056
ENSG00000139734	0.131637	ENSG00000145375
ENSG00000120334	0.131637	ENSG00000149554
ENSG00000131876	0.131636	ENSG00000139631
ENSG00000146067	0.131635	ENSG00000168010
ENSG00000116459	0.131631	ENSG00000140740
ENSG00000217026	0.13163	ENSG00000234145
ENSG00000214460	0.131628	ENSG00000236876
ENSG00000105404	0.131627	ENSG00000156983
ENSG00000225405	0.131627	ENSG00000229605
ENSG00000109911	0.131626	ENSG00000184178
ENSG00000145191	0.131625	ENSG00000169891
ENSG00000113328	0.131623	ENSG00000119314
ENSG00000076003	0.131621	ENSG00000162062
ENSG00000135775	0.13162	ENSG00000171861
ENSG00000169020	0.13162	ENSG00000178449
ENSG00000213026	0.131619	ENSG00000236876
ENSG00000094804	0.131617	ENSG00000142945
ENSG00000134539	0.131617	ENSG00000167633
ENSG00000206596	0.131617	ENSG00000206737
ENSG00000104231	0.131617	ENSG00000244073
ENSG00000129103	0.131616	ENSG00000150787
ENSG00000144554	0.131616	ENSG00000178999
ENSG00000100385	0.131615	ENSG00000163508
ENSG00000117569	0.131614	ENSG00000132485
ENSG00000102390	0.131614	ENSG00000170145
ENSG00000004779	0.131613	ENSG00000131495
ENSG00000002822	0.131611	ENSG00000103043
ENSG00000079616	0.131609	ENSG00000112118
ENSG00000101825	0.131608	ENSG00000107562
ENSG00000215088	0.131608	ENSG00000241081
ENSG00000012963	0.131607	ENSG00000076248
ENSG00000080986	0.131605	ENSG00000139618
ENSG00000211673	0.131605	ENSG00000211962
ENSG00000129103	0.131604	ENSG00000169919
ENSG00000222020	0.131604	ENSG00000259230
ENSG00000072121	0.131603	ENSG00000127481
ENSG00000132646	0.1316	ENSG00000175305
ENSG00000178429	0.131597	ENSG00000213261
ENSG00000243498	0.131596	ENSG00000268222
ENSG00000163811	0.131595	ENSG00000234545
ENSG00000035499	0.131594	ENSG00000105011
ENSG00000012048	0.131594	ENSG00000105486
ENSG00000213900	0.131594	ENSG00000226617
ENSG00000213950	0.131593	ENSG00000236058
ENSG00000101191	0.131592	ENSG00000133858
ENSG00000228794	0.131592	ENSG00000233966
ENSG00000146067	0.131591	ENSG00000197948
ENSG00000065328	0.131588	ENSG00000143228
ENSG00000059691	0.131587	ENSG00000100462
ENSG00000099795	0.131586	ENSG00000105669
ENSG00000111602	0.131586	ENSG00000122966
ENSG00000063169	0.131586	ENSG00000163125
ENSG00000211937	0.131585	ENSG00000241755
ENSG00000086758	0.131584	ENSG00000113845
ENSG00000241362	0.13158	ENSG00000243672
ENSG00000011426	0.131577	ENSG00000165304
ENSG00000154723	0.131573	ENSG00000178741
ENSG00000128159	0.131572	ENSG00000170638
ENSG00000015133	0.13157	ENSG00000196700
ENSG00000165102	0.131569	ENSG00000256043
ENSG00000105011	0.131567	ENSG00000162063
ENSG00000213744	0.131567	ENSG00000213820
ENSG00000223668	0.131567	ENSG00000225031
ENSG00000229814	0.131567	ENSG00000237793
ENSG00000035499	0.131566	ENSG00000131747
ENSG00000157456	0.131565	ENSG00000182481
ENSG00000158480	0.131564	ENSG00000185728
ENSG00000137720	0.131564	ENSG00000188243
ENSG00000226617	0.131563	ENSG00000231164
ENSG00000231005	0.131562	ENSG00000243720
ENSG00000216412	0.131562	ENSG00000269637
ENSG00000083099	0.131561	ENSG00000167842
ENSG00000081087	0.131558	ENSG00000175348
ENSG00000232496	0.131558	ENSG00000243904
ENSG00000138756	0.131557	ENSG00000188419
ENSG00000115364	0.131552	ENSG00000150768
ENSG00000173660	0.131551	ENSG00000242071
ENSG00000118193	0.131547	ENSG00000152253
ENSG00000121152	0.131547	ENSG00000177602
ENSG00000100129	0.131546	ENSG00000117543
ENSG00000213228	0.131546	ENSG00000218208
ENSG00000111364	0.131543	ENSG00000117133
ENSG00000213307	0.131542	ENSG00000214612
ENSG00000138134	0.131541	ENSG00000152133
ENSG00000090263	0.131537	ENSG00000116251
ENSG00000186638	0.131537	ENSG00000198056
ENSG00000235481	0.131536	ENSG00000271614
ENSG00000109084	0.131535	ENSG00000255040
ENSG00000100387	0.131532	ENSG00000143933
ENSG00000164405	0.131532	ENSG00000242485
ENSG00000049541	0.131529	ENSG00000073111
ENSG00000137310	0.131528	ENSG00000181938
ENSG00000125991	0.131526	ENSG00000196683
ENSG00000111247	0.131526	ENSG00000198826
ENSG00000086598	0.131524	ENSG00000211460
ENSG00000120802	0.131522	ENSG00000168496
ENSG00000116754	0.131521	ENSG00000223745
ENSG00000188873	0.131521	ENSG00000233476
ENSG00000213270	0.131516	ENSG00000244244
ENSG00000086827	0.131507	ENSG00000118655
ENSG00000110693	0.131503	ENSG00000170271
ENSG00000162430	0.131502	ENSG00000164877
ENSG00000143870	0.131502	ENSG00000167004
ENSG00000214297	0.131501	ENSG00000255967
ENSG00000149269	0.131498	ENSG00000169714
ENSG00000130589	0.131497	ENSG00000140464
ENSG00000137135	0.131497	ENSG00000149503
ENSG00000126524	0.131496	ENSG00000184203
ENSG00000052802	0.131495	ENSG00000186480
ENSG00000214182	0.131493	ENSG00000225405
ENSG00000013306	0.131488	ENSG00000159023
ENSG00000113742	0.131488	ENSG00000171552
ENSG00000144895	0.131487	ENSG00000178035
ENSG00000135476	0.131486	ENSG00000162063
ENSG00000094804	0.131483	ENSG00000119969
ENSG00000089685	0.131482	ENSG00000183856
ENSG00000213432	0.131482	ENSG00000218582
ENSG00000217404	0.131481	ENSG00000226948
ENSG00000213772	0.131479	ENSG00000231120
ENSG00000100479	0.131474	ENSG00000149554
ENSG00000232134	0.131474	ENSG00000242640
ENSG00000122515	0.131473	ENSG00000223745
ENSG00000134326	0.131472	ENSG00000279296
ENSG00000138231	0.131471	ENSG00000166189
ENSG00000140691	0.13147	ENSG00000281649
ENSG00000224800	0.131467	ENSG00000229752
ENSG00000234851	0.131467	ENSG00000236552
ENSG00000206337	0.131466	ENSG00000240065
ENSG00000233057	0.131464	ENSG00000235363
ENSG00000122952	0.131463	ENSG00000131470
ENSG00000156802	0.131463	ENSG00000171241
ENSG00000198744	0.131463	ENSG00000229604
ENSG00000165891	0.131461	ENSG00000171848
ENSG00000212802	0.131459	ENSG00000226221
ENSG00000112984	0.131458	ENSG00000167900
ENSG00000102580	0.131457	ENSG00000128228
ENSG00000101057	0.131453	ENSG00000102384
ENSG00000094804	0.131453	ENSG00000111445
ENSG00000228501	0.131453	ENSG00000231333
ENSG00000011426	0.131452	ENSG00000143476
ENSG00000141101	0.131452	ENSG00000159596
ENSG00000214199	0.131452	ENSG00000234825
ENSG00000006831	0.13145	ENSG00000017797
ENSG00000101003	0.131449	ENSG00000146670
ENSG00000138172	0.131448	ENSG00000176438
ENSG00000163597	0.131448	ENSG00000197258
ENSG00000134001	0.131447	ENSG00000166471
ENSG00000162062	0.131445	ENSG00000171848
ENSG00000138050	0.131445	ENSG00000273559
ENSG00000147677	0.131442	ENSG00000278845
ENSG00000113569	0.131441	ENSG00000139618
ENSG00000172115	0.13144	ENSG00000239789
ENSG00000074319	0.131437	ENSG00000198818
ENSG00000233921	0.131436	ENSG00000236189
ENSG00000217026	0.131434	ENSG00000234093
ENSG00000231164	0.131433	ENSG00000269244
ENSG00000112576	0.131432	ENSG00000197894
ENSG00000219863	0.131431	ENSG00000232238
ENSG00000226686	0.131431	ENSG00000232677
ENSG00000134321	0.13143	ENSG00000157601
ENSG00000114942	0.131427	ENSG00000188846
ENSG00000113369	0.131421	ENSG00000171940
ENSG00000230980	0.131421	ENSG00000232612
ENSG00000012048	0.13142	ENSG00000147536
ENSG00000213950	0.13142	ENSG00000223529
ENSG00000147324	0.131419	ENSG00000156515
ENSG00000123349	0.131419	ENSG00000169020
ENSG00000240914	0.131419	ENSG00000261557
ENSG00000068489	0.131418	ENSG00000135451
ENSG00000000419	0.131416	ENSG00000231925
ENSG00000116754	0.131413	ENSG00000172687
ENSG00000101132	0.131413	ENSG00000220583
ENSG00000163516	0.131409	ENSG00000177595
ENSG00000119969	0.131408	ENSG00000164045
ENSG00000087085	0.131407	ENSG00000130821
ENSG00000205871	0.131407	ENSG00000230734
ENSG00000158856	0.131397	ENSG00000164068
ENSG00000187193	0.131396	ENSG00000205364
ENSG00000120254	0.131394	ENSG00000214113
ENSG00000173726	0.131392	ENSG00000234741
ENSG00000085999	0.131391	ENSG00000113368
ENSG00000076003	0.13139	ENSG00000092853
ENSG00000133488	0.131389	ENSG00000137460
ENSG00000070413	0.131388	ENSG00000157837
ENSG00000102901	0.131388	ENSG00000185324
ENSG00000185607	0.131387	ENSG00000230362
ENSG00000002549	0.131386	ENSG00000135114
ENSG00000100836	0.131386	ENSG00000223705
ENSG00000071539	0.131385	ENSG00000197785
ENSG00000213326	0.131384	ENSG00000233057
ENSG00000011426	0.131383	ENSG00000129173
ENSG00000101639	0.13138	ENSG00000119397
ENSG00000007312	0.13138	ENSG00000164330
ENSG00000105048	0.13138	ENSG00000167646
ENSG00000230734	0.131379	ENSG00000237676
ENSG00000068654	0.131376	ENSG00000142207
ENSG00000235670	0.131375	ENSG00000238172
ENSG00000116288	0.131374	ENSG00000125743
ENSG00000228502	0.131373	ENSG00000230364
ENSG00000230507	0.131373	ENSG00000236330
ENSG00000109674	0.131372	ENSG00000165304
ENSG00000137713	0.131372	ENSG00000186665
ENSG00000233380	0.131372	ENSG00000243167
ENSG00000101278	0.131369	ENSG00000233837
ENSG00000219451	0.131368	ENSG00000229133
ENSG00000228887	0.131368	ENSG00000244363
ENSG00000072832	0.131367	ENSG00000072840
ENSG00000242083	0.131367	ENSG00000244052
ENSG00000170836	0.131363	ENSG00000175073
ENSG00000115368	0.131363	ENSG00000252061
ENSG00000129566	0.13136	ENSG00000160305
ENSG00000160932	0.131358	ENSG00000181381
ENSG00000114857	0.131353	ENSG00000132300
ENSG00000112312	0.131353	ENSG00000138376
ENSG00000101361	0.131351	ENSG00000130713
ENSG00000185834	0.131351	ENSG00000218208
ENSG00000100304	0.131349	ENSG00000238227
ENSG00000011007	0.131348	ENSG00000125484
ENSG00000124733	0.131346	ENSG00000170043
ENSG00000173530	0.131346	ENSG00000178502
ENSG00000167962	0.131345	ENSG00000172939
ENSG00000112305	0.131345	ENSG00000181904
ENSG00000243256	0.131345	ENSG00000244717
ENSG00000215492	0.131342	ENSG00000249920
ENSG00000128272	0.131338	ENSG00000228218
ENSG00000131389	0.131336	ENSG00000176410
ENSG00000110321	0.131336	ENSG00000197223
ENSG00000109674	0.131333	ENSG00000237649
ENSG00000109606	0.131332	ENSG00000132485
ENSG00000163687	0.131332	ENSG00000170323
ENSG00000075826	0.131331	ENSG00000121931
ENSG00000053372	0.13133	ENSG00000137817
ENSG00000035499	0.131325	ENSG00000117650
ENSG00000237676	0.131324	ENSG00000255642
ENSG00000138092	0.131323	ENSG00000163808
ENSG00000141564	0.131323	ENSG00000169188
ENSG00000233380	0.131323	ENSG00000257907
ENSG00000075089	0.13132	ENSG00000085224
ENSG00000213763	0.131319	ENSG00000241506
ENSG00000156467	0.131318	ENSG00000188243
ENSG00000131931	0.131317	ENSG00000182544
ENSG00000126945	0.131317	ENSG00000198961
ENSG00000066027	0.131316	ENSG00000160410
ENSG00000182405	0.131316	ENSG00000196981
ENSG00000100380	0.131314	ENSG00000115484
ENSG00000025156	0.131314	ENSG00000133983
ENSG00000092853	0.131313	ENSG00000132646
ENSG00000112742	0.131313	ENSG00000156802
ENSG00000121552	0.131313	ENSG00000198663
ENSG00000007392	0.131311	ENSG00000147162
ENSG00000180855	0.131311	ENSG00000197933
ENSG00000041357	0.131309	ENSG00000116205
ENSG00000100504	0.131309	ENSG00000143669
ENSG00000164818	0.131307	ENSG00000167986
ENSG00000123374	0.131306	ENSG00000146670
ENSG00000121211	0.131306	ENSG00000149929
ENSG00000130032	0.131306	ENSG00000228887
ENSG00000172116	0.131305	ENSG00000256039
ENSG00000096401	0.131304	ENSG00000115540
ENSG00000092853	0.131304	ENSG00000118412
ENSG00000095794	0.131304	ENSG00000213362
ENSG00000214756	0.131304	ENSG00000219222
ENSG00000186940	0.131304	ENSG00000235238
ENSG00000111639	0.131303	ENSG00000150779
ENSG00000103995	0.1313	ENSG00000144395
ENSG00000122557	0.131299	ENSG00000186010
ENSG00000076513	0.131296	ENSG00000112578
ENSG00000232653	0.131294	ENSG00000261247
ENSG00000088325	0.131293	ENSG00000122952
ENSG00000133069	0.131293	ENSG00000238269
ENSG00000249565	0.131293	ENSG00000250896
ENSG00000100220	0.131292	ENSG00000132128
ENSG00000184792	0.131292	ENSG00000244734
ENSG00000224094	0.131291	ENSG00000249264
ENSG00000140153	0.13129	ENSG00000171302
ENSG00000101868	0.131289	ENSG00000112118
ENSG00000011426	0.131289	ENSG00000163535
ENSG00000108578	0.131289	ENSG00000173653
ENSG00000127564	0.131289	ENSG00000203760
ENSG00000075702	0.131288	ENSG00000112742
ENSG00000100342	0.131285	ENSG00000128335
ENSG00000216412	0.131285	ENSG00000243007
ENSG00000101412	0.131284	ENSG00000183856
ENSG00000182463	0.131284	ENSG00000196549
ENSG00000227852	0.131284	ENSG00000235297
ENSG00000055118	0.131283	ENSG00000214049
ENSG00000218582	0.131283	ENSG00000250896
ENSG00000105251	0.131282	ENSG00000144677
ENSG00000116459	0.131281	ENSG00000171202
ENSG00000156860	0.131279	ENSG00000170684
ENSG00000158715	0.131277	ENSG00000179348
ENSG00000101138	0.131274	ENSG00000136897
ENSG00000166793	0.131274	ENSG00000169877
ENSG00000239789	0.131274	ENSG00000277161
ENSG00000213621	0.131273	ENSG00000233260
ENSG00000108474	0.131272	ENSG00000122515
ENSG00000136504	0.131272	ENSG00000136715
ENSG00000228929	0.131272	ENSG00000234782
ENSG00000211653	0.131271	ENSG00000280411
ENSG00000007312	0.131269	ENSG00000166349
ENSG00000239413	0.131266	ENSG00000250562
ENSG00000197575	0.131265	ENSG00000236762
ENSG00000166261	0.131264	ENSG00000170734
ENSG00000239797	0.131264	ENSG00000259612
ENSG00000100297	0.131262	ENSG00000112984
ENSG00000219547	0.131262	ENSG00000243720
ENSG00000176619	0.131261	ENSG00000182141
ENSG00000067334	0.13126	ENSG00000116350
ENSG00000013573	0.131259	ENSG00000094804
ENSG00000124784	0.131259	ENSG00000138074
ENSG00000230207	0.131259	ENSG00000234825
ENSG00000137947	0.131258	ENSG00000170852
ENSG00000163125	0.131257	ENSG00000173065
ENSG00000198885	0.131257	ENSG00000222724
ENSG00000178429	0.131256	ENSG00000214289
ENSG00000185834	0.131254	ENSG00000213820
ENSG00000232931	0.131254	ENSG00000251432
ENSG00000140400	0.131252	ENSG00000182796
ENSG00000234882	0.131249	ENSG00000249264
ENSG00000047597	0.131247	ENSG00000158856
ENSG00000089685	0.131247	ENSG00000213390
ENSG00000147654	0.131246	ENSG00000164961
ENSG00000104852	0.131244	ENSG00000167615
ENSG00000183426	0.131244	ENSG00000183793
ENSG00000182004	0.131244	ENSG00000196683
ENSG00000141295	0.131243	ENSG00000183495
ENSG00000154839	0.131241	ENSG00000159259
ENSG00000234135	0.13124	ENSG00000237170
ENSG00000223668	0.131239	ENSG00000229251
ENSG00000085231	0.131238	ENSG00000197498
ENSG00000083896	0.131235	ENSG00000163655
ENSG00000100575	0.131234	ENSG00000137720
ENSG00000101266	0.131233	ENSG00000139514
ENSG00000117000	0.131233	ENSG00000174738
ENSG00000088325	0.13123	ENSG00000133119
ENSG00000227525	0.13123	ENSG00000237668
ENSG00000094880	0.131229	ENSG00000167325
ENSG00000211662	0.131229	ENSG00000278196
ENSG00000135372	0.131228	ENSG00000148843
ENSG00000137563	0.131228	ENSG00000175279
ENSG00000230311	0.131228	ENSG00000268222
ENSG00000051341	0.131227	ENSG00000161888
ENSG00000111358	0.131224	ENSG00000129480
ENSG00000106546	0.131223	ENSG00000124795
ENSG00000137449	0.131223	ENSG00000247624
ENSG00000100353	0.131222	ENSG00000177410
ENSG00000100281	0.131221	ENSG00000146263
ENSG00000106635	0.131221	ENSG00000156603
ENSG00000166451	0.131221	ENSG00000185480
ENSG00000116990	0.131218	ENSG00000187116
ENSG00000103168	0.131217	ENSG00000213782
ENSG00000110693	0.131217	ENSG00000224177
ENSG00000137804	0.131214	ENSG00000143476
ENSG00000180389	0.131214	ENSG00000205871
ENSG00000214460	0.131213	ENSG00000218582
ENSG00000150779	0.131212	ENSG00000173436
ENSG00000211660	0.131211	ENSG00000239855
ENSG00000132109	0.13121	ENSG00000205413
ENSG00000076382	0.131209	ENSG00000092470
ENSG00000214460	0.131209	ENSG00000237506
ENSG00000231164	0.131208	ENSG00000232083
ENSG00000234782	0.131207	ENSG00000249936
ENSG00000106397	0.131202	ENSG00000177830
ENSG00000214541	0.131192	ENSG00000257074
ENSG00000082258	0.131191	ENSG00000175104
ENSG00000151846	0.13119	ENSG00000249855
ENSG00000073536	0.131187	ENSG00000169100
ENSG00000067248	0.131186	ENSG00000162604
ENSG00000178971	0.131186	ENSG00000198089
ENSG00000111206	0.131185	ENSG00000149554
ENSG00000111445	0.131185	ENSG00000174371
ENSG00000088448	0.131185	ENSG00000204311
ENSG00000272469	0.131185	ENSG00000278520
ENSG00000168288	0.131184	ENSG00000241837
ENSG00000039068	0.131183	ENSG00000143627
ENSG00000207741	0.131183	ENSG00000252061
ENSG00000237676	0.131178	ENSG00000254012
ENSG00000213376	0.131177	ENSG00000249489
ENSG00000005812	0.131176	ENSG00000127870
ENSG00000121152	0.131174	ENSG00000133119
ENSG00000114346	0.131171	ENSG00000117650
ENSG00000198851	0.131171	ENSG00000235576
ENSG00000113734	0.131169	ENSG00000127452
ENSG00000150867	0.131168	ENSG00000186111
ENSG00000172432	0.131166	ENSG00000185565
ENSG00000119917	0.131163	ENSG00000170581
ENSG00000229132	0.131163	ENSG00000237506
ENSG00000047249	0.131161	ENSG00000131051
ENSG00000033030	0.131158	ENSG00000083896
ENSG00000096717	0.131157	ENSG00000166170
ENSG00000214460	0.131157	ENSG00000226415
ENSG00000126602	0.131156	ENSG00000138363
ENSG00000153563	0.131156	ENSG00000181036
ENSG00000009335	0.131155	ENSG00000015171
ENSG00000105851	0.131155	ENSG00000163960
ENSG00000004939	0.131154	ENSG00000197465
ENSG00000241680	0.131153	ENSG00000243844
ENSG00000234618	0.131152	ENSG00000249264
ENSG00000132286	0.13115	ENSG00000185009
ENSG00000108848	0.131149	ENSG00000139668
ENSG00000149929	0.131149	ENSG00000167670
ENSG00000062822	0.131148	ENSG00000167670
ENSG00000171649	0.131147	ENSG00000197128
ENSG00000242697	0.131147	ENSG00000244052
ENSG00000111087	0.131145	ENSG00000226029
ENSG00000084623	0.131145	ENSG00000233328
ENSG00000101412	0.131144	ENSG00000138160
ENSG00000123374	0.131144	ENSG00000146918
ENSG00000105486	0.131144	ENSG00000188312
ENSG00000220848	0.131144	ENSG00000242294
ENSG00000229806	0.131144	ENSG00000254759
ENSG00000116288	0.131139	ENSG00000143106
ENSG00000233921	0.131139	ENSG00000243844
ENSG00000236148	0.131137	ENSG00000243256
ENSG00000161970	0.131135	ENSG00000198755
ENSG00000175756	0.131134	ENSG00000183207
ENSG00000207870	0.131134	ENSG00000270069
ENSG00000213235	0.131133	ENSG00000234106
ENSG00000224094	0.131132	ENSG00000240540
ENSG00000120798	0.131131	ENSG00000177463
ENSG00000024526	0.131127	ENSG00000166851
ENSG00000113048	0.131126	ENSG00000158869
ENSG00000149187	0.131122	ENSG00000153936
ENSG00000115318	0.131119	ENSG00000115325
ENSG00000129518	0.131119	ENSG00000157933
ENSG00000064012	0.131115	ENSG00000139631
ENSG00000122966	0.131114	ENSG00000166451
ENSG00000232238	0.131114	ENSG00000232496
ENSG00000116754	0.131111	ENSG00000132357
ENSG00000138074	0.131108	ENSG00000163918
ENSG00000199568	0.131108	ENSG00000200795
ENSG00000137460	0.131107	ENSG00000244734
ENSG00000141568	0.131105	ENSG00000198792
ENSG00000214199	0.131104	ENSG00000235552
ENSG00000116874	0.131098	ENSG00000182628
ENSG00000114346	0.131096	ENSG00000164045
ENSG00000213352	0.131096	ENSG00000248180
ENSG00000076108	0.131094	ENSG00000149480
ENSG00000155096	0.131093	ENSG00000186432
ENSG00000258846	0.131092	ENSG00000277043
ENSG00000100836	0.131091	ENSG00000119707
ENSG00000135720	0.13109	ENSG00000232931
ENSG00000140451	0.131089	ENSG00000183856
ENSG00000132530	0.131087	ENSG00000135114
ENSG00000117425	0.131086	ENSG00000204560
ENSG00000137812	0.131082	ENSG00000167900
ENSG00000146066	0.131082	ENSG00000176340
ENSG00000003756	0.131081	ENSG00000185246
ENSG00000197575	0.131076	ENSG00000226243
ENSG00000243388	0.131071	ENSG00000244361
ENSG00000089505	0.131067	ENSG00000217555
ENSG00000170619	0.131067	ENSG00000234636
ENSG00000242100	0.131067	ENSG00000244088
ENSG00000213270	0.131066	ENSG00000226617
ENSG00000082196	0.131065	ENSG00000163945
ENSG00000229605	0.131064	ENSG00000242697
ENSG00000179933	0.131062	ENSG00000184857
ENSG00000167513	0.131061	ENSG00000178999
ENSG00000012048	0.131057	ENSG00000156802
ENSG00000080839	0.131055	ENSG00000125885
ENSG00000125741	0.131055	ENSG00000165516
ENSG00000156515	0.131055	ENSG00000186063
ENSG00000082153	0.131052	ENSG00000151239
ENSG00000232858	0.131052	ENSG00000241680
ENSG00000102802	0.131049	ENSG00000163638
ENSG00000074660	0.131049	ENSG00000167705
ENSG00000092853	0.131048	ENSG00000178999
ENSG00000225093	0.131048	ENSG00000232496
ENSG00000185278	0.131047	ENSG00000196865
ENSG00000236312	0.131047	ENSG00000267119
ENSG00000234851	0.131045	ENSG00000235420
ENSG00000218582	0.131043	ENSG00000233057
ENSG00000213183	0.131043	ENSG00000240125
ENSG00000214199	0.131041	ENSG00000226243
ENSG00000174151	0.13104	ENSG00000214047
ENSG00000138028	0.13104	ENSG00000233006
ENSG00000079134	0.131039	ENSG00000135164
ENSG00000094804	0.131039	ENSG00000183814
ENSG00000213448	0.131039	ENSG00000227770
ENSG00000231940	0.131039	ENSG00000240125
ENSG00000147677	0.131038	ENSG00000175061
ENSG00000104408	0.131038	ENSG00000234741
ENSG00000124217	0.131037	ENSG00000165417
ENSG00000147162	0.131037	ENSG00000236287
ENSG00000171824	0.13103	ENSG00000213619
ENSG00000134452	0.131029	ENSG00000198830
ENSG00000237709	0.131029	ENSG00000239198
ENSG00000171490	0.131028	ENSG00000234741
ENSG00000101825	0.131027	ENSG00000168542
ENSG00000214089	0.131027	ENSG00000231333
ENSG00000183542	0.131026	ENSG00000205810
ENSG00000120725	0.131024	ENSG00000163956
ENSG00000138658	0.131024	ENSG00000166508
ENSG00000101412	0.131023	ENSG00000111445
ENSG00000176343	0.131022	ENSG00000259612
ENSG00000124067	0.131019	ENSG00000175354
ENSG00000215467	0.131019	ENSG00000243742
ENSG00000214047	0.131018	ENSG00000231313
ENSG00000108561	0.131018	ENSG00000278845
ENSG00000198346	0.131016	ENSG00000213799
ENSG00000213553	0.131016	ENSG00000214255
ENSG00000114850	0.131013	ENSG00000138095
ENSG00000100401	0.131013	ENSG00000175895
ENSG00000117305	0.131013	ENSG00000177646
ENSG00000075702	0.131011	ENSG00000091651
ENSG00000218208	0.13101	ENSG00000220848
ENSG00000100097	0.131004	ENSG00000102007
ENSG00000156515	0.131004	ENSG00000261377
ENSG00000112118	0.131002	ENSG00000187741
ENSG00000065485	0.131001	ENSG00000163956
ENSG00000176542	0.131001	ENSG00000198146
ENSG00000219274	0.131001	ENSG00000227663
ENSG00000100354	0.131	ENSG00000143970
ENSG00000226972	0.130998	ENSG00000229814
ENSG00000121152	0.130996	ENSG00000139618
ENSG00000216866	0.130996	ENSG00000228929
ENSG00000214199	0.130996	ENSG00000242952
ENSG00000085840	0.130995	ENSG00000178966
ENSG00000102384	0.130993	ENSG00000105011
ENSG00000127837	0.130993	ENSG00000167986
ENSG00000117335	0.130992	ENSG00000187109
ENSG00000183230	0.130992	ENSG00000278811
ENSG00000112992	0.130991	ENSG00000131473
ENSG00000110888	0.130991	ENSG00000173064
ENSG00000213553	0.130991	ENSG00000243167
ENSG00000062822	0.13099	ENSG00000166803
ENSG00000065883	0.130989	ENSG00000112624
ENSG00000133106	0.130987	ENSG00000183486
ENSG00000144445	0.130986	ENSG00000183808
ENSG00000103978	0.130986	ENSG00000214195
ENSG00000136147	0.130984	ENSG00000213928
ENSG00000213950	0.130984	ENSG00000214612
ENSG00000130560	0.130983	ENSG00000135838
ENSG00000103978	0.130982	ENSG00000136930
ENSG00000236992	0.130982	ENSG00000243455
ENSG00000214199	0.130978	ENSG00000242058
ENSG00000179918	0.130978	ENSG00000259956
ENSG00000052802	0.130975	ENSG00000113161
ENSG00000025156	0.130975	ENSG00000198218
ENSG00000213448	0.130973	ENSG00000214047
ENSG00000234093	0.130973	ENSG00000234498
ENSG00000228887	0.130973	ENSG00000236312
ENSG00000114013	0.130972	ENSG00000186818
ENSG00000211611	0.130972	ENSG00000239951
ENSG00000139832	0.130971	ENSG00000198053
ENSG00000185344	0.130971	ENSG00000219626
ENSG00000223640	0.130969	ENSG00000231333
ENSG00000082701	0.130969	ENSG00000251022
ENSG00000105011	0.130966	ENSG00000164087
ENSG00000137807	0.130966	ENSG00000179750
ENSG00000232341	0.130966	ENSG00000288920
ENSG00000131043	0.130965	ENSG00000166189
ENSG00000136045	0.130957	ENSG00000198042
ENSG00000233380	0.130952	ENSG00000235084
ENSG00000188647	0.130951	ENSG00000198113
ENSG00000132382	0.13095	ENSG00000177192
ENSG00000168014	0.130949	ENSG00000183495
ENSG00000206228	0.130949	ENSG00000268222
ENSG00000088986	0.130948	ENSG00000161914
ENSG00000167615	0.130948	ENSG00000182796
ENSG00000132950	0.130947	ENSG00000174106
ENSG00000175792	0.130944	ENSG00000184831
ENSG00000100207	0.130943	ENSG00000147586
ENSG00000123908	0.130942	ENSG00000157933
ENSG00000117724	0.130942	ENSG00000237649
ENSG00000038532	0.130941	ENSG00000133895
ENSG00000236148	0.130941	ENSG00000236860
ENSG00000112667	0.130938	ENSG00000248487
ENSG00000112584	0.130935	ENSG00000197714
ENSG00000198435	0.130935	ENSG00000226564
ENSG00000205871	0.130935	ENSG00000242060
ENSG00000213621	0.130934	ENSG00000214016
ENSG00000214199	0.130934	ENSG00000277043
ENSG00000143314	0.130928	ENSG00000150753
ENSG00000084092	0.130927	ENSG00000100575
ENSG00000023191	0.130926	ENSG00000144647
ENSG00000228501	0.130924	ENSG00000240087
ENSG00000084676	0.13092	ENSG00000225855
ENSG00000112739	0.130919	ENSG00000176853
ENSG00000113369	0.130919	ENSG00000281357
ENSG00000075426	0.130917	ENSG00000169895
ENSG00000197386	0.130917	ENSG00000197892
ENSG00000117569	0.130917	ENSG00000204977
ENSG00000162607	0.130915	ENSG00000276043
ENSG00000139194	0.130913	ENSG00000231587
ENSG00000065183	0.130911	ENSG00000100029
ENSG00000146425	0.130911	ENSG00000184110
ENSG00000075234	0.13091	ENSG00000277232
ENSG00000176343	0.130909	ENSG00000226972
ENSG00000172746	0.130909	ENSG00000232496
ENSG00000242571	0.130906	ENSG00000242640
ENSG00000095564	0.130905	ENSG00000165525
ENSG00000119927	0.130905	ENSG00000174744
ENSG00000014138	0.130904	ENSG00000134690
ENSG00000086712	0.130903	ENSG00000148840
ENSG00000249245	0.130902	ENSG00000266412
ENSG00000121406	0.130899	ENSG00000180257
ENSG00000237433	0.130899	ENSG00000243388
ENSG00000211967	0.130894	ENSG00000239855
ENSG00000012048	0.130892	ENSG00000112742
ENSG00000175886	0.130891	ENSG00000231167
ENSG00000099203	0.130889	ENSG00000223396
ENSG00000104518	0.130888	ENSG00000105379
ENSG00000241250	0.130885	ENSG00000269244
ENSG00000102172	0.130884	ENSG00000148672
ENSG00000100288	0.130883	ENSG00000221978
ENSG00000133488	0.130882	ENSG00000206177
ENSG00000149100	0.130878	ENSG00000181163
ENSG00000145860	0.130878	ENSG00000184602
ENSG00000211941	0.130878	ENSG00000211959
ENSG00000129235	0.130877	ENSG00000155115
ENSG00000110693	0.130877	ENSG00000164398
ENSG00000123131	0.130877	ENSG00000164919
ENSG00000116754	0.130877	ENSG00000228794
ENSG00000111602	0.130875	ENSG00000173207
ENSG00000211746	0.130873	ENSG00000278030
ENSG00000122952	0.130872	ENSG00000123473
ENSG00000115998	0.130872	ENSG00000171475
ENSG00000103168	0.130871	ENSG00000145191
ENSG00000143543	0.130871	ENSG00000196655
ENSG00000125388	0.13087	ENSG00000134452
ENSG00000153885	0.13087	ENSG00000235169
ENSG00000086598	0.130868	ENSG00000139921
ENSG00000087085	0.130867	ENSG00000197721
ENSG00000113048	0.130867	ENSG00000254772
ENSG00000153914	0.130866	ENSG00000157306
ENSG00000213979	0.130866	ENSG00000242952
ENSG00000154839	0.130866	ENSG00000250471
ENSG00000104231	0.130865	ENSG00000146066
ENSG00000130741	0.130864	ENSG00000163597
ENSG00000184979	0.130864	ENSG00000185507
ENSG00000213051	0.130864	ENSG00000233254
ENSG00000228462	0.130864	ENSG00000233921
ENSG00000116903	0.130863	ENSG00000124659
ENSG00000164414	0.130863	ENSG00000213352
ENSG00000144381	0.130861	ENSG00000156697
ENSG00000215086	0.130861	ENSG00000254759
ENSG00000121236	0.13086	ENSG00000157873
ENSG00000079616	0.130857	ENSG00000122952
ENSG00000111364	0.130857	ENSG00000148399
ENSG00000211897	0.130857	ENSG00000254709
ENSG00000114857	0.130855	ENSG00000132716
ENSG00000211663	0.130855	ENSG00000211976
ENSG00000218582	0.130855	ENSG00000236735
ENSG00000138658	0.130854	ENSG00000149503
ENSG00000105053	0.130854	ENSG00000233966
ENSG00000176890	0.130853	ENSG00000183856
ENSG00000078808	0.130852	ENSG00000155660
ENSG00000134744	0.130852	ENSG00000173209
ENSG00000134627	0.130852	ENSG00000175591
ENSG00000206147	0.130851	ENSG00000242952
ENSG00000224861	0.130847	ENSG00000268222
ENSG00000117597	0.130845	ENSG00000172336
ENSG00000115520	0.130845	ENSG00000196646
ENSG00000231684	0.130844	ENSG00000237350
ENSG00000176390	0.130843	ENSG00000204438
ENSG00000025708	0.130842	ENSG00000115415
ENSG00000109956	0.130842	ENSG00000153563
ENSG00000092853	0.130836	ENSG00000100479
ENSG00000069956	0.130836	ENSG00000115520
ENSG00000001497	0.130836	ENSG00000123728
ENSG00000213178	0.130835	ENSG00000214535
ENSG00000007392	0.130833	ENSG00000182841
ENSG00000100425	0.130832	ENSG00000176058
ENSG00000197575	0.130832	ENSG00000235297
ENSG00000132128	0.130831	ENSG00000163159
ENSG00000082258	0.130829	ENSG00000163811
ENSG00000233837	0.130829	ENSG00000240509
ENSG00000138593	0.130827	ENSG00000167258
ENSG00000132300	0.130824	ENSG00000173209
ENSG00000182383	0.130824	ENSG00000233426
ENSG00000240231	0.130824	ENSG00000240392
ENSG00000099901	0.130821	ENSG00000145912
ENSG00000105373	0.130821	ENSG00000149823
ENSG00000074370	0.130819	ENSG00000076513
ENSG00000134758	0.130819	ENSG00000156875
ENSG00000245205	0.130817	ENSG00000258846
ENSG00000234009	0.130816	ENSG00000242208
ENSG00000067334	0.130815	ENSG00000083520
ENSG00000236804	0.130815	ENSG00000243388
ENSG00000123595	0.130813	ENSG00000127666
ENSG00000172530	0.130812	ENSG00000260083
ENSG00000166037	0.130811	ENSG00000174996
ENSG00000225067	0.130811	ENSG00000226781
ENSG00000212789	0.13081	ENSG00000223529
ENSG00000226221	0.13081	ENSG00000240371
ENSG00000119922	0.130809	ENSG00000154305
ENSG00000189014	0.130804	ENSG00000204177
ENSG00000224598	0.130804	ENSG00000230980
ENSG00000228331	0.130802	ENSG00000242952
ENSG00000140534	0.130799	ENSG00000164087
ENSG00000230207	0.130796	ENSG00000244363
ENSG00000071127	0.130795	ENSG00000188177
ENSG00000114503	0.130795	ENSG00000235552
ENSG00000229638	0.130794	ENSG00000236058
ENSG00000224839	0.130794	ENSG00000244585
ENSG00000165775	0.130793	ENSG00000174109
ENSG00000131979	0.130791	ENSG00000258872
ENSG00000215093	0.130791	ENSG00000277043
ENSG00000074755	0.130788	ENSG00000100991
ENSG00000175886	0.130788	ENSG00000214362
ENSG00000102901	0.130788	ENSG00000220749
ENSG00000230207	0.130788	ENSG00000235174
ENSG00000181524	0.130788	ENSG00000240914
ENSG00000233328	0.130788	ENSG00000249210
ENSG00000133119	0.130787	ENSG00000204308
ENSG00000179611	0.130784	ENSG00000218582
ENSG00000105364	0.130784	ENSG00000261236
ENSG00000152082	0.130782	ENSG00000173511
ENSG00000123810	0.130781	ENSG00000142207
ENSG00000214896	0.130781	ENSG00000226855
ENSG00000207554	0.13078	ENSG00000280213
ENSG00000125743	0.130779	ENSG00000156467
ENSG00000112984	0.130779	ENSG00000183856
ENSG00000238249	0.130779	ENSG00000249014
ENSG00000094963	0.130778	ENSG00000129009
ENSG00000102580	0.130777	ENSG00000155660
ENSG00000083896	0.130775	ENSG00000108100
ENSG00000085760	0.130773	ENSG00000171490
ENSG00000100575	0.130772	ENSG00000205544
ENSG00000196183	0.130772	ENSG00000228071
ENSG00000239269	0.13077	ENSG00000244019
ENSG00000078618	0.130769	ENSG00000129675
ENSG00000232393	0.130768	ENSG00000236330
ENSG00000101310	0.130766	ENSG00000122218
ENSG00000121067	0.130766	ENSG00000127870
ENSG00000116584	0.130765	ENSG00000143373
ENSG00000232931	0.130764	ENSG00000270069
ENSG00000073969	0.130763	ENSG00000175792
ENSG00000101412	0.130762	ENSG00000104889
ENSG00000144554	0.130761	ENSG00000146670
ENSG00000125875	0.130758	ENSG00000198815
ENSG00000174572	0.130756	ENSG00000243023
ENSG00000127774	0.130753	ENSG00000198618
ENSG00000117262	0.130752	ENSG00000188092
ENSG00000111684	0.130748	ENSG00000125870
ENSG00000138375	0.130747	ENSG00000196715
ENSG00000140400	0.130747	ENSG00000223501
ENSG00000108443	0.130744	ENSG00000111364
ENSG00000158161	0.130744	ENSG00000172954
ENSG00000233328	0.130744	ENSG00000234106
ENSG00000226221	0.130744	ENSG00000249855
ENSG00000111801	0.130741	ENSG00000140853
ENSG00000134313	0.13074	ENSG00000154001
ENSG00000236801	0.13074	ENSG00000240231
ENSG00000149516	0.130739	ENSG00000169397
ENSG00000214203	0.130736	ENSG00000226948
ENSG00000123609	0.130733	ENSG00000177409
ENSG00000094975	0.130732	ENSG00000103978
ENSG00000224321	0.130732	ENSG00000243007
ENSG00000121152	0.130731	ENSG00000166803
ENSG00000233380	0.130728	ENSG00000234335
ENSG00000162997	0.130727	ENSG00000165516
ENSG00000111445	0.130724	ENSG00000149554
ENSG00000228462	0.130724	ENSG00000243672
ENSG00000134539	0.130722	ENSG00000180644
ENSG00000175886	0.13072	ENSG00000178429
ENSG00000196338	0.13072	ENSG00000206527
ENSG00000051341	0.130718	ENSG00000163918
ENSG00000067704	0.130714	ENSG00000166912
ENSG00000213935	0.130714	ENSG00000240914
ENSG00000076003	0.130713	ENSG00000100749
ENSG00000081087	0.130713	ENSG00000123684
ENSG00000226327	0.130713	ENSG00000242636
ENSG00000109270	0.130711	ENSG00000114209
ENSG00000100941	0.13071	ENSG00000231154
ENSG00000181418	0.13071	ENSG00000257913
ENSG00000240392	0.130708	ENSG00000240509
ENSG00000122299	0.130708	ENSG00000248275
ENSG00000103942	0.130707	ENSG00000169612
ENSG00000183022	0.130707	ENSG00000213478
ENSG00000217027	0.130706	ENSG00000226415
ENSG00000126787	0.130705	ENSG00000139734
ENSG00000167325	0.130705	ENSG00000276043
ENSG00000231333	0.130703	ENSG00000237745
ENSG00000140025	0.130701	ENSG00000146670
ENSG00000104980	0.130701	ENSG00000153487
ENSG00000137460	0.130701	ENSG00000197465
ENSG00000120210	0.1307	ENSG00000224083
ENSG00000100865	0.130698	ENSG00000140374
ENSG00000161016	0.130697	ENSG00000197258
ENSG00000087157	0.130695	ENSG00000187775
ENSG00000065883	0.130694	ENSG00000188177
ENSG00000168036	0.130692	ENSG00000189266
ENSG00000213772	0.130686	ENSG00000218582
ENSG00000143315	0.130684	ENSG00000173214
ENSG00000001497	0.130682	ENSG00000166454
ENSG00000117153	0.13068	ENSG00000135845
ENSG00000073050	0.130679	ENSG00000105438
ENSG00000144554	0.130679	ENSG00000163507
ENSG00000211670	0.130679	ENSG00000211966
ENSG00000233155	0.130678	ENSG00000236762
ENSG00000074201	0.130675	ENSG00000090263
ENSG00000199347	0.130674	ENSG00000201801
ENSG00000234093	0.130673	ENSG00000237793
ENSG00000236862	0.130673	ENSG00000240125
ENSG00000003756	0.130672	ENSG00000108848
ENSG00000155097	0.130672	ENSG00000196715
ENSG00000111247	0.130671	ENSG00000117724
ENSG00000166471	0.13067	ENSG00000176853
ENSG00000217026	0.13067	ENSG00000225259
ENSG00000213343	0.130668	ENSG00000236862
ENSG00000215016	0.130667	ENSG00000243859
ENSG00000082146	0.130666	ENSG00000172331
ENSG00000101773	0.130666	ENSG00000173692
ENSG00000122565	0.130665	ENSG00000129518
ENSG00000178860	0.130665	ENSG00000235531
ENSG00000214016	0.130664	ENSG00000240087
ENSG00000233921	0.130662	ENSG00000237793
ENSG00000149636	0.130661	ENSG00000176890
ENSG00000182670	0.130659	ENSG00000219200
ENSG00000231292	0.130657	ENSG00000251546
ENSG00000065135	0.130655	ENSG00000196547
ENSG00000116120	0.130655	ENSG00000261236
ENSG00000085999	0.130654	ENSG00000143228
ENSG00000127564	0.130654	ENSG00000144130
ENSG00000229814	0.130654	ENSG00000241282
ENSG00000105676	0.130653	ENSG00000125166
ENSG00000058262	0.130652	ENSG00000176619
ENSG00000249673	0.130651	ENSG00000274180
ENSG00000109519	0.130646	ENSG00000173011
ENSG00000239223	0.130645	ENSG00000242060
ENSG00000071539	0.130642	ENSG00000171848
ENSG00000213228	0.130642	ENSG00000242952
ENSG00000106609	0.130638	ENSG00000225733
ENSG00000105364	0.130637	ENSG00000132361
ENSG00000073050	0.130633	ENSG00000177192
ENSG00000168394	0.130628	ENSG00000170581
ENSG00000236762	0.130628	ENSG00000259917
ENSG00000135845	0.130627	ENSG00000198663
ENSG00000101844	0.130626	ENSG00000107338
ENSG00000228331	0.130625	ENSG00000232083
ENSG00000127870	0.130623	ENSG00000182544
ENSG00000074842	0.130622	ENSG00000149428
ENSG00000107562	0.13062	ENSG00000139329
ENSG00000114346	0.13062	ENSG00000148773
ENSG00000174442	0.13062	ENSG00000198056
ENSG00000109805	0.130618	ENSG00000176208
ENSG00000145050	0.130618	ENSG00000184164
ENSG00000065615	0.130616	ENSG00000068697
ENSG00000132465	0.130616	ENSG00000211896
ENSG00000214016	0.130616	ENSG00000216866
ENSG00000227939	0.130615	ENSG00000237709
ENSG00000092853	0.130613	ENSG00000237649
ENSG00000198081	0.130612	ENSG00000211460
ENSG00000066926	0.130611	ENSG00000101577
ENSG00000123728	0.130609	ENSG00000136451
ENSG00000139631	0.130607	ENSG00000166471
ENSG00000213309	0.130607	ENSG00000238003
ENSG00000131153	0.130606	ENSG00000134291
ENSG00000104549	0.130605	ENSG00000112972
ENSG00000102218	0.130603	ENSG00000174574
ENSG00000131791	0.130602	ENSG00000153933
ENSG00000162692	0.130602	ENSG00000164283
ENSG00000196449	0.130602	ENSG00000233966
ENSG00000080986	0.130601	ENSG00000140525
ENSG00000096080	0.130596	ENSG00000169188
ENSG00000125652	0.130595	ENSG00000137944
ENSG00000231167	0.130595	ENSG00000235587
ENSG00000247950	0.130592	ENSG00000250903
ENSG00000241506	0.130592	ENSG00000266920
ENSG00000105011	0.130589	ENSG00000183763
ENSG00000156875	0.130588	ENSG00000196850
ENSG00000111605	0.130587	ENSG00000162613
ENSG00000108561	0.130587	ENSG00000178741
ENSG00000092853	0.130586	ENSG00000166508
ENSG00000076864	0.130586	ENSG00000168785
ENSG00000204610	0.130586	ENSG00000256269
ENSG00000117543	0.130585	ENSG00000214896
ENSG00000206147	0.130584	ENSG00000240231
ENSG00000121211	0.130583	ENSG00000142945
ENSG00000211637	0.130583	ENSG00000211649
ENSG00000239198	0.130583	ENSG00000239269
ENSG00000035499	0.130581	ENSG00000137804
ENSG00000112425	0.130581	ENSG00000150867
ENSG00000131747	0.130581	ENSG00000167325
ENSG00000152464	0.130581	ENSG00000177613
ENSG00000115993	0.13058	ENSG00000163251
ENSG00000221949	0.13058	ENSG00000270141
ENSG00000188219	0.130578	ENSG00000217027
ENSG00000100714	0.130576	ENSG00000261236
ENSG00000136504	0.130574	ENSG00000143373
ENSG00000007968	0.130574	ENSG00000143476
ENSG00000235828	0.130573	ENSG00000239269
ENSG00000214541	0.130572	ENSG00000234093
ENSG00000075568	0.130571	ENSG00000105953
ENSG00000116539	0.130569	ENSG00000156304
ENSG00000069275	0.130567	ENSG00000213654
ENSG00000187504	0.130566	ENSG00000242208
ENSG00000124201	0.130563	ENSG00000138496
ENSG00000069275	0.130561	ENSG00000101084
ENSG00000105171	0.130561	ENSG00000171428
ENSG00000236333	0.130561	ENSG00000250462
ENSG00000214460	0.130561	ENSG00000257907
ENSG00000236148	0.13056	ENSG00000241061
ENSG00000146918	0.13056	ENSG00000276043
ENSG00000166851	0.130559	ENSG00000237649
ENSG00000232612	0.130559	ENSG00000239527
ENSG00000213553	0.130557	ENSG00000232496
ENSG00000131885	0.130556	ENSG00000186831
ENSG00000103148	0.130555	ENSG00000173064
ENSG00000163528	0.130555	ENSG00000183978
ENSG00000131323	0.130553	ENSG00000167962
ENSG00000220744	0.130552	ENSG00000237757
ENSG00000043514	0.13055	ENSG00000066557
ENSG00000188765	0.13055	ENSG00000235929
ENSG00000100316	0.130549	ENSG00000125691
ENSG00000125611	0.130549	ENSG00000185475
ENSG00000213326	0.130549	ENSG00000239881
ENSG00000117543	0.130548	ENSG00000175061
ENSG00000180172	0.130547	ENSG00000234335
ENSG00000152785	0.130546	ENSG00000164161
ENSG00000234825	0.130546	ENSG00000237709
ENSG00000244485	0.130546	ENSG00000252316
ENSG00000138050	0.130545	ENSG00000179151
ENSG00000171490	0.130545	ENSG00000235552
ENSG00000071243	0.130543	ENSG00000156256
ENSG00000068400	0.130542	ENSG00000160305
ENSG00000161996	0.130542	ENSG00000178921
ENSG00000100387	0.130541	ENSG00000100632
ENSG00000154917	0.13054	ENSG00000184792
ENSG00000232385	0.13054	ENSG00000232429
ENSG00000137959	0.130539	ENSG00000181381
ENSG00000200795	0.130539	ENSG00000222724
ENSG00000188612	0.130539	ENSG00000273611
ENSG00000166471	0.130538	ENSG00000181904
ENSG00000143476	0.130537	ENSG00000158402
ENSG00000083844	0.130536	ENSG00000121406
ENSG00000185010	0.130532	ENSG00000204316
ENSG00000213935	0.130532	ENSG00000237676
ENSG00000224650	0.130532	ENSG00000240864
ENSG00000100297	0.13053	ENSG00000105486
ENSG00000124201	0.13053	ENSG00000140464
ENSG00000224800	0.130524	ENSG00000232341
ENSG00000068028	0.130523	ENSG00000099290
ENSG00000101057	0.130522	ENSG00000137807
ENSG00000234498	0.130522	ENSG00000234851
ENSG00000072506	0.130521	ENSG00000108439
ENSG00000123485	0.130521	ENSG00000165244
ENSG00000228502	0.130521	ENSG00000239881
ENSG00000219451	0.130521	ENSG00000242060
ENSG00000051341	0.130519	ENSG00000122952
ENSG00000133983	0.130519	ENSG00000165782
ENSG00000131495	0.130518	ENSG00000147123
ENSG00000135164	0.130516	ENSG00000185246
ENSG00000112053	0.130516	ENSG00000254470
ENSG00000178177	0.130515	ENSG00000182628
ENSG00000187504	0.130515	ENSG00000232393
ENSG00000149503	0.130514	ENSG00000167325
ENSG00000079616	0.130513	ENSG00000140534
ENSG00000121060	0.130513	ENSG00000185507
ENSG00000163810	0.130509	ENSG00000243053
ENSG00000103066	0.130508	ENSG00000170638
ENSG00000218582	0.130507	ENSG00000226972
ENSG00000169976	0.130499	ENSG00000247627
ENSG00000122966	0.130495	ENSG00000137807
ENSG00000083896	0.130495	ENSG00000258890
ENSG00000213553	0.130494	ENSG00000243680
ENSG00000114988	0.130492	ENSG00000215256
ENSG00000111845	0.130491	ENSG00000119927
ENSG00000097046	0.130491	ENSG00000131470
ENSG00000220793	0.130491	ENSG00000228929
ENSG00000231313	0.130491	ENSG00000233328
ENSG00000110321	0.13049	ENSG00000154174
ENSG00000225031	0.13049	ENSG00000250182
ENSG00000133835	0.130489	ENSG00000170502
ENSG00000166803	0.130487	ENSG00000177602
ENSG00000121089	0.13048	ENSG00000220842
ENSG00000248180	0.13048	ENSG00000248415
ENSG00000100288	0.130479	ENSG00000104859
ENSG00000235297	0.130476	ENSG00000244582
ENSG00000137970	0.130474	ENSG00000228847
ENSG00000100941	0.130471	ENSG00000131876
ENSG00000211965	0.13047	ENSG00000239951
ENSG00000175518	0.130467	ENSG00000189091
ENSG00000233614	0.130467	ENSG00000234769
ENSG00000149428	0.130466	ENSG00000184840
ENSG00000094804	0.130462	ENSG00000141030
ENSG00000185414	0.130462	ENSG00000232119
ENSG00000213183	0.130461	ENSG00000213363
ENSG00000145191	0.130458	ENSG00000161960
ENSG00000234498	0.130457	ENSG00000240392
ENSG00000151846	0.130455	ENSG00000213935
ENSG00000003756	0.130452	ENSG00000083896
ENSG00000054277	0.130451	ENSG00000114988
ENSG00000130816	0.13045	ENSG00000151503
ENSG00000182324	0.13045	ENSG00000188315
ENSG00000099797	0.13045	ENSG00000235043
ENSG00000141101	0.130448	ENSG00000171490
ENSG00000100304	0.130445	ENSG00000132361
ENSG00000111602	0.130445	ENSG00000149554
ENSG00000092470	0.130444	ENSG00000138376
ENSG00000084092	0.130443	ENSG00000114942
ENSG00000108578	0.130443	ENSG00000131269
ENSG00000137955	0.130442	ENSG00000204977
ENSG00000051180	0.130439	ENSG00000100297
ENSG00000138376	0.130439	ENSG00000152253
ENSG00000117632	0.130438	ENSG00000137764
ENSG00000138658	0.130438	ENSG00000160957
ENSG00000163554	0.130437	ENSG00000256269
ENSG00000230592	0.130436	ENSG00000237668
ENSG00000167136	0.130435	ENSG00000175756
ENSG00000156697	0.130432	ENSG00000181929
ENSG00000051341	0.130431	ENSG00000105011
ENSG00000129244	0.130431	ENSG00000130821
ENSG00000134698	0.130431	ENSG00000156162
ENSG00000067955	0.13043	ENSG00000173171
ENSG00000230508	0.130429	ENSG00000235587
ENSG00000053372	0.130429	ENSG00000239900
ENSG00000137221	0.130428	ENSG00000144559
ENSG00000129173	0.130428	ENSG00000171320
ENSG00000011376	0.130421	ENSG00000107862
ENSG00000235363	0.13042	ENSG00000257907
ENSG00000120129	0.130419	ENSG00000128016
ENSG00000232341	0.130417	ENSG00000235552
ENSG00000197948	0.130416	ENSG00000198399
ENSG00000132589	0.130415	ENSG00000137076
ENSG00000142168	0.130415	ENSG00000163634
ENSG00000114686	0.130413	ENSG00000119013
ENSG00000111775	0.13041	ENSG00000173207
ENSG00000009844	0.130409	ENSG00000256235
ENSG00000085978	0.130408	ENSG00000171453
ENSG00000023697	0.130407	ENSG00000108773
ENSG00000141867	0.130407	ENSG00000197483
ENSG00000258846	0.130407	ENSG00000268222
ENSG00000138795	0.130406	ENSG00000175155
ENSG00000081019	0.130405	ENSG00000170185
ENSG00000171302	0.130404	ENSG00000182544
ENSG00000232134	0.130402	ENSG00000240509
ENSG00000138834	0.130401	ENSG00000170004
ENSG00000213128	0.130401	ENSG00000215003
ENSG00000162366	0.1304	ENSG00000170271
ENSG00000211625	0.130399	ENSG00000211659
ENSG00000226855	0.130399	ENSG00000232333
ENSG00000117394	0.130398	ENSG00000130821
ENSG00000119616	0.130397	ENSG00000170088
ENSG00000122966	0.130396	ENSG00000183763
ENSG00000226972	0.130395	ENSG00000243388
ENSG00000084754	0.130394	ENSG00000156471
ENSG00000104529	0.130394	ENSG00000171490
ENSG00000105011	0.130393	ENSG00000156970
ENSG00000079246	0.130392	ENSG00000119203
ENSG00000068079	0.130392	ENSG00000134326
ENSG00000111247	0.130391	ENSG00000117399
ENSG00000116350	0.130391	ENSG00000120948
ENSG00000108262	0.13039	ENSG00000159216
ENSG00000011426	0.130389	ENSG00000142945
ENSG00000197448	0.130389	ENSG00000211460
ENSG00000213553	0.130388	ENSG00000239269
ENSG00000010292	0.130386	ENSG00000109685
ENSG00000138180	0.130385	ENSG00000140534
ENSG00000141258	0.130385	ENSG00000149499
ENSG00000170340	0.130385	ENSG00000183496
ENSG00000101003	0.130382	ENSG00000136824
ENSG00000078369	0.13038	ENSG00000175387
ENSG00000219146	0.13038	ENSG00000255642
ENSG00000140650	0.130377	ENSG00000180957
ENSG00000165304	0.130373	ENSG00000166851
ENSG00000135336	0.130372	ENSG00000171566
ENSG00000113048	0.130372	ENSG00000220749
ENSG00000104524	0.130371	ENSG00000169714
ENSG00000115520	0.13037	ENSG00000185728
ENSG00000115540	0.130367	ENSG00000253710
ENSG00000132274	0.130366	ENSG00000160710
ENSG00000146757	0.130366	ENSG00000196466
ENSG00000162366	0.130365	ENSG00000224177
ENSG00000156697	0.130363	ENSG00000164346
ENSG00000132768	0.130362	ENSG00000196363
ENSG00000226243	0.130362	ENSG00000232888
ENSG00000235315	0.130362	ENSG00000243988
ENSG00000119977	0.130361	ENSG00000131507
ENSG00000144677	0.130361	ENSG00000165914
ENSG00000066926	0.130361	ENSG00000250067
ENSG00000216854	0.13036	ENSG00000230507
ENSG00000163131	0.130359	ENSG00000164713
ENSG00000011426	0.130358	ENSG00000119403
ENSG00000073111	0.130357	ENSG00000105486
ENSG00000120798	0.130357	ENSG00000176915
ENSG00000228861	0.130357	ENSG00000239524
ENSG00000139631	0.130353	ENSG00000185619
ENSG00000103512	0.13035	ENSG00000120725
ENSG00000068400	0.130349	ENSG00000164077
ENSG00000117569	0.130349	ENSG00000188529
ENSG00000011426	0.130348	ENSG00000183763
ENSG00000138642	0.130347	ENSG00000168394
ENSG00000073969	0.130344	ENSG00000150776
ENSG00000067334	0.130344	ENSG00000165355
ENSG00000166189	0.130344	ENSG00000185085
ENSG00000175073	0.130343	ENSG00000179454
ENSG00000111206	0.130342	ENSG00000162073
ENSG00000234253	0.130342	ENSG00000241250
ENSG00000113240	0.130341	ENSG00000159086
ENSG00000137804	0.130338	ENSG00000158402
ENSG00000166598	0.130335	ENSG00000184164
ENSG00000213183	0.130334	ENSG00000213343
ENSG00000175886	0.130334	ENSG00000241680
ENSG00000117226	0.130332	ENSG00000163520
ENSG00000227525	0.130332	ENSG00000240392
ENSG00000173334	0.13033	ENSG00000177606
ENSG00000077514	0.130329	ENSG00000139734
ENSG00000065328	0.130328	ENSG00000134291
ENSG00000198744	0.130328	ENSG00000270906
ENSG00000137200	0.130327	ENSG00000168394
ENSG00000207741	0.130327	ENSG00000222937
ENSG00000244422	0.130327	ENSG00000259781
ENSG00000076003	0.130326	ENSG00000100714
ENSG00000174579	0.130326	ENSG00000205189
ENSG00000065548	0.130324	ENSG00000164022
ENSG00000162702	0.130323	ENSG00000175104
ENSG00000116251	0.130321	ENSG00000250317
ENSG00000127989	0.130318	ENSG00000171806
ENSG00000109171	0.13031	ENSG00000224051
ENSG00000007392	0.130305	ENSG00000203879
ENSG00000188873	0.130305	ENSG00000234009
ENSG00000100526	0.130303	ENSG00000118193
ENSG00000112742	0.130303	ENSG00000183814
ENSG00000108510	0.130302	ENSG00000198265
ENSG00000088832	0.130301	ENSG00000196154
ENSG00000223676	0.130299	ENSG00000241282
ENSG00000067248	0.130298	ENSG00000102543
ENSG00000124942	0.130298	ENSG00000182718
ENSG00000224861	0.130297	ENSG00000225067
ENSG00000175886	0.130297	ENSG00000230507
ENSG00000035928	0.130293	ENSG00000109805
ENSG00000090266	0.130292	ENSG00000177700
ENSG00000205871	0.130292	ENSG00000213864
ENSG00000105202	0.130292	ENSG00000233328
ENSG00000100395	0.13029	ENSG00000151694
ENSG00000076248	0.13029	ENSG00000167325
ENSG00000103043	0.130288	ENSG00000141564
ENSG00000127870	0.130288	ENSG00000198746
ENSG00000237170	0.130284	ENSG00000243672
ENSG00000142731	0.130281	ENSG00000143476
ENSG00000102543	0.13028	ENSG00000152380
ENSG00000100412	0.130276	ENSG00000134910
ENSG00000188582	0.130276	ENSG00000204610
ENSG00000063244	0.130275	ENSG00000104852
ENSG00000101057	0.130274	ENSG00000171320
ENSG00000117228	0.130274	ENSG00000221963
ENSG00000011376	0.130273	ENSG00000165934
ENSG00000051180	0.130272	ENSG00000101412
ENSG00000105576	0.130272	ENSG00000140983
ENSG00000196183	0.13027	ENSG00000240231
ENSG00000115827	0.130268	ENSG00000117174
ENSG00000133069	0.130268	ENSG00000196407
ENSG00000105486	0.130263	ENSG00000146410
ENSG00000160613	0.130263	ENSG00000198089
ENSG00000100227	0.130262	ENSG00000175544
ENSG00000108474	0.130261	ENSG00000173209
ENSG00000120616	0.130259	ENSG00000248724
ENSG00000013306	0.130258	ENSG00000238269
ENSG00000235175	0.130256	ENSG00000242571
ENSG00000100297	0.13025	ENSG00000182054
ENSG00000188873	0.130249	ENSG00000213553
ENSG00000136936	0.130248	ENSG00000136937
ENSG00000239569	0.130245	ENSG00000261423
ENSG00000151348	0.130244	ENSG00000274523
ENSG00000090376	0.130242	ENSG00000156869
ENSG00000100023	0.130241	ENSG00000266714
ENSG00000078246	0.13024	ENSG00000111726
ENSG00000186940	0.130239	ENSG00000237991
ENSG00000132603	0.130237	ENSG00000277161
ENSG00000200156	0.130236	ENSG00000222626
ENSG00000034533	0.130231	ENSG00000152464
ENSG00000076003	0.13023	ENSG00000105011
ENSG00000213235	0.13023	ENSG00000234093
ENSG00000123908	0.130229	ENSG00000141086
ENSG00000220157	0.130229	ENSG00000233057
ENSG00000104218	0.130226	ENSG00000158417
ENSG00000116120	0.130225	ENSG00000171566
ENSG00000082258	0.130225	ENSG00000215251
ENSG00000138430	0.130222	ENSG00000154174
ENSG00000089685	0.130221	ENSG00000137310
ENSG00000138363	0.130221	ENSG00000235016
ENSG00000100030	0.13022	ENSG00000123268
ENSG00000106404	0.13022	ENSG00000161179
ENSG00000137970	0.13022	ENSG00000229752
ENSG00000213394	0.13022	ENSG00000244722
ENSG00000121579	0.130219	ENSG00000128050
ENSG00000234028	0.130216	ENSG00000261423
ENSG00000117543	0.130214	ENSG00000149100
ENSG00000165417	0.130213	ENSG00000229111
ENSG00000216854	0.130212	ENSG00000223668
ENSG00000197223	0.130212	ENSG00000253251
ENSG00000074201	0.130211	ENSG00000155906
ENSG00000130382	0.13021	ENSG00000197562
ENSG00000234335	0.130208	ENSG00000236762
ENSG00000243167	0.130207	ENSG00000244361
ENSG00000127564	0.130205	ENSG00000130816
ENSG00000171241	0.130205	ENSG00000177602
ENSG00000015479	0.130205	ENSG00000181800
ENSG00000111596	0.130204	ENSG00000143033
ENSG00000101751	0.130202	ENSG00000259781
ENSG00000173064	0.130201	ENSG00000256269
ENSG00000006125	0.130199	ENSG00000117593
ENSG00000051341	0.130198	ENSG00000139734
ENSG00000109680	0.130195	ENSG00000112425
ENSG00000100412	0.130195	ENSG00000274523
ENSG00000178429	0.130194	ENSG00000229638
ENSG00000135451	0.130191	ENSG00000138092
ENSG00000141385	0.130191	ENSG00000258643
ENSG00000137054	0.13019	ENSG00000188846
ENSG00000211955	0.130189	ENSG00000244437
ENSG00000101146	0.130187	ENSG00000133398
ENSG00000167460	0.130186	ENSG00000169895
ENSG00000120029	0.130185	ENSG00000132670
ENSG00000204977	0.130184	ENSG00000225573
ENSG00000196183	0.13018	ENSG00000242276
ENSG00000076003	0.130179	ENSG00000080986
ENSG00000160710	0.130179	ENSG00000185745
ENSG00000008438	0.130178	ENSG00000065618
ENSG00000051180	0.130178	ENSG00000228716
ENSG00000114346	0.130177	ENSG00000162063
ENSG00000100150	0.130177	ENSG00000167863
ENSG00000171848	0.130171	ENSG00000196230
ENSG00000100079	0.13017	ENSG00000186407
ENSG00000189343	0.13017	ENSG00000234618
ENSG00000226243	0.130169	ENSG00000243964
ENSG00000005075	0.130165	ENSG00000117118
ENSG00000144228	0.130164	ENSG00000185753
ENSG00000110934	0.130164	ENSG00000197959
ENSG00000234093	0.130163	ENSG00000243388
ENSG00000112137	0.130162	ENSG00000125735
ENSG00000213179	0.130162	ENSG00000244422
ENSG00000141699	0.13016	ENSG00000186575
ENSG00000173559	0.130159	ENSG00000188886
ENSG00000008838	0.130159	ENSG00000189091
ENSG00000007392	0.130157	ENSG00000120798
ENSG00000131791	0.130156	ENSG00000164904
ENSG00000066279	0.130154	ENSG00000164611
ENSG00000102145	0.130152	ENSG00000115641
ENSG00000224861	0.130152	ENSG00000236876
ENSG00000239881	0.130152	ENSG00000259612
ENSG00000161265	0.13015	ENSG00000164077
ENSG00000196544	0.13015	ENSG00000278970
ENSG00000219451	0.130149	ENSG00000237793
ENSG00000105879	0.130148	ENSG00000198728
ENSG00000132434	0.130147	ENSG00000148719
ENSG00000068489	0.130145	ENSG00000167513
ENSG00000183022	0.130144	ENSG00000233111
ENSG00000214857	0.130143	ENSG00000217027
ENSG00000219773	0.130141	ENSG00000236735
ENSG00000166947	0.13014	ENSG00000170271
ENSG00000214541	0.13014	ENSG00000242692
ENSG00000132964	0.130137	ENSG00000169871
ENSG00000035499	0.130134	ENSG00000146918
ENSG00000215003	0.130133	ENSG00000227401
ENSG00000213376	0.130131	ENSG00000214391
ENSG00000054282	0.130129	ENSG00000129675
ENSG00000100911	0.130128	ENSG00000169045
ENSG00000085433	0.130127	ENSG00000141446
ENSG00000120725	0.130125	ENSG00000148450
ENSG00000011422	0.130124	ENSG00000232187
ENSG00000231940	0.130123	ENSG00000238103
ENSG00000165030	0.130122	ENSG00000235641
ENSG00000084092	0.130121	ENSG00000100353
ENSG00000127564	0.130121	ENSG00000131747
ENSG00000176101	0.13012	ENSG00000277161
ENSG00000062822	0.130118	ENSG00000160949
ENSG00000196497	0.130118	ENSG00000243742
ENSG00000118520	0.130118	ENSG00000272398
ENSG00000138768	0.130116	ENSG00000166037
ENSG00000093009	0.130115	ENSG00000197299
ENSG00000084093	0.130113	ENSG00000170836
ENSG00000215236	0.130113	ENSG00000229752
ENSG00000055332	0.130112	ENSG00000156587
ENSG00000213979	0.130112	ENSG00000225419
ENSG00000227437	0.13011	ENSG00000254759
ENSG00000073111	0.130109	ENSG00000111206
ENSG00000137804	0.130108	ENSG00000168393
ENSG00000233578	0.130107	ENSG00000240132
ENSG00000122966	0.130103	ENSG00000173207
ENSG00000165525	0.130103	ENSG00000198408
ENSG00000086232	0.130101	ENSG00000103148
ENSG00000141258	0.130101	ENSG00000182087
ENSG00000103024	0.130099	ENSG00000138834
ENSG00000237711	0.130097	ENSG00000254017
ENSG00000254252	0.130095	ENSG00000269244
ENSG00000170348	0.130094	ENSG00000180398
ENSG00000051180	0.130091	ENSG00000153044
ENSG00000127540	0.13009	ENSG00000167863
ENSG00000111206	0.130089	ENSG00000131153
ENSG00000130826	0.130089	ENSG00000171793
ENSG00000108666	0.130086	ENSG00000113108
ENSG00000124875	0.130086	ENSG00000163739
ENSG00000086758	0.130085	ENSG00000101577
ENSG00000143158	0.130085	ENSG00000168268
ENSG00000211673	0.130084	ENSG00000241755
ENSG00000090432	0.13008	ENSG00000124688
ENSG00000104738	0.130079	ENSG00000171848
ENSG00000101343	0.130078	ENSG00000180329
ENSG00000187504	0.130078	ENSG00000232333
ENSG00000230507	0.130078	ENSG00000243742
ENSG00000164543	0.130077	ENSG00000173198
ENSG00000184612	0.130077	ENSG00000197575
ENSG00000151725	0.130076	ENSG00000153044
ENSG00000132646	0.130076	ENSG00000164306
ENSG00000100138	0.130075	ENSG00000181163
ENSG00000178752	0.130075	ENSG00000204610
ENSG00000176444	0.130074	ENSG00000221978
ENSG00000227525	0.130073	ENSG00000240828
ENSG00000101057	0.130072	ENSG00000127586
ENSG00000111237	0.130072	ENSG00000138050
ENSG00000123737	0.130072	ENSG00000179750
ENSG00000159388	0.130072	ENSG00000185112
ENSG00000168394	0.130072	ENSG00000234745
ENSG00000060303	0.13007	ENSG00000231333
ENSG00000230507	0.13007	ENSG00000236735
ENSG00000213935	0.13007	ENSG00000241431
ENSG00000147383	0.130069	ENSG00000171566
ENSG00000116752	0.130068	ENSG00000158480
ENSG00000227939	0.130068	ENSG00000249353
ENSG00000139734	0.130066	ENSG00000173207
ENSG00000217027	0.130065	ENSG00000228232
ENSG00000188739	0.130062	ENSG00000235016
ENSG00000104142	0.130059	ENSG00000175073
ENSG00000235828	0.130059	ENSG00000243680
ENSG00000101868	0.130058	ENSG00000128699
ENSG00000139645	0.130058	ENSG00000196367
ENSG00000216624	0.130057	ENSG00000230207
ENSG00000100029	0.130055	ENSG00000135972
ENSG00000135451	0.130054	ENSG00000164109
ENSG00000240489	0.130054	ENSG00000259790
ENSG00000235420	0.130053	ENSG00000261557
ENSG00000143774	0.130051	ENSG00000159346
ENSG00000229752	0.130051	ENSG00000230592
ENSG00000234785	0.13005	ENSG00000237793
ENSG00000100288	0.130049	ENSG00000128159
ENSG00000117228	0.130048	ENSG00000156587
ENSG00000140830	0.130043	ENSG00000176915
ENSG00000132530	0.130043	ENSG00000188313
ENSG00000164483	0.130041	ENSG00000180739
ENSG00000239473	0.130039	ENSG00000254252
ENSG00000213432	0.130038	ENSG00000236801
ENSG00000173868	0.130038	ENSG00000243064
ENSG00000243167	0.130038	ENSG00000244585
ENSG00000100201	0.130036	ENSG00000112739
ENSG00000100897	0.130033	ENSG00000164068
ENSG00000178752	0.130031	ENSG00000184792
ENSG00000241286	0.130029	ENSG00000242990
ENSG00000072506	0.130027	ENSG00000140374
ENSG00000219222	0.130026	ENSG00000238172
ENSG00000075426	0.130025	ENSG00000119508
ENSG00000149503	0.130025	ENSG00000166451
ENSG00000013375	0.130024	ENSG00000060237
ENSG00000231006	0.130023	ENSG00000233747
ENSG00000158856	0.13002	ENSG00000188582
ENSG00000184203	0.130019	ENSG00000198492
ENSG00000236683	0.130019	ENSG00000236762
ENSG00000131669	0.130017	ENSG00000146232
ENSG00000024526	0.130016	ENSG00000121211
ENSG00000141699	0.130016	ENSG00000167193
ENSG00000050344	0.130015	ENSG00000121104
ENSG00000025770	0.130014	ENSG00000062822
ENSG00000146918	0.130012	ENSG00000163507
ENSG00000137970	0.130007	ENSG00000241081
ENSG00000124207	0.130005	ENSG00000138095
ENSG00000070182	0.130004	ENSG00000086506
ENSG00000116288	0.130004	ENSG00000174780
ENSG00000225251	0.130004	ENSG00000245205
ENSG00000213371	0.129998	ENSG00000249353
ENSG00000133704	0.129997	ENSG00000160714
ENSG00000142227	0.129997	ENSG00000196154
ENSG00000237506	0.129997	ENSG00000240231
ENSG00000213763	0.129996	ENSG00000214460
ENSG00000214255	0.129995	ENSG00000216854
ENSG00000076382	0.129994	ENSG00000149503
ENSG00000133316	0.129992	ENSG00000147854
ENSG00000143575	0.129989	ENSG00000163159
ENSG00000224094	0.129988	ENSG00000230897
ENSG00000112697	0.129987	ENSG00000150990
ENSG00000122482	0.129987	ENSG00000196646
ENSG00000070214	0.129986	ENSG00000145246
ENSG00000198755	0.129985	ENSG00000214988
ENSG00000213950	0.129982	ENSG00000232888
ENSG00000108469	0.129976	ENSG00000144504
ENSG00000101278	0.129976	ENSG00000256937
ENSG00000068400	0.129973	ENSG00000173209
ENSG00000113761	0.129972	ENSG00000151445
ENSG00000229814	0.129968	ENSG00000234253
ENSG00000029993	0.129967	ENSG00000130475
ENSG00000099958	0.129967	ENSG00000143870
ENSG00000165046	0.129965	ENSG00000224165
ENSG00000005812	0.129962	ENSG00000048405
ENSG00000105127	0.129961	ENSG00000169188
ENSG00000211937	0.129961	ENSG00000211976
ENSG00000085999	0.129957	ENSG00000105486
ENSG00000178562	0.129957	ENSG00000211772
ENSG00000112305	0.129956	ENSG00000124193
ENSG00000109911	0.129956	ENSG00000128654
ENSG00000180479	0.129953	ENSG00000188321
ENSG00000115520	0.129953	ENSG00000189266
ENSG00000129255	0.129953	ENSG00000213551
ENSG00000102384	0.129952	ENSG00000134690
ENSG00000089818	0.129952	ENSG00000179335
ENSG00000225405	0.129952	ENSG00000243680
ENSG00000081087	0.129946	ENSG00000229474
ENSG00000161847	0.129943	ENSG00000266472
ENSG00000241837	0.129941	ENSG00000249987
ENSG00000077312	0.129938	ENSG00000116221
ENSG00000121152	0.129938	ENSG00000175216
ENSG00000211637	0.129938	ENSG00000211945
ENSG00000177910	0.129935	ENSG00000230246
ENSG00000225259	0.129935	ENSG00000254759
ENSG00000153234	0.129934	ENSG00000184588
ENSG00000131153	0.129934	ENSG00000198830
ENSG00000146670	0.129933	ENSG00000166851
ENSG00000029534	0.129932	ENSG00000106327
ENSG00000243824	0.12993	ENSG00000244422
ENSG00000133731	0.129929	ENSG00000174282
ENSG00000204165	0.129929	ENSG00000232931
ENSG00000181524	0.129928	ENSG00000230508
ENSG00000070182	0.129926	ENSG00000197465
ENSG00000153107	0.129925	ENSG00000164818
ENSG00000187266	0.129924	ENSG00000256269
ENSG00000123444	0.129921	ENSG00000131931
ENSG00000233158	0.129918	ENSG00000236148
ENSG00000163694	0.129917	ENSG00000186407
ENSG00000039123	0.129913	ENSG00000176973
ENSG00000158636	0.129912	ENSG00000174886
ENSG00000063587	0.129907	ENSG00000146425
ENSG00000100526	0.129907	ENSG00000198056
ENSG00000214541	0.129906	ENSG00000233155
ENSG00000103429	0.129905	ENSG00000107341
ENSG00000130713	0.129904	ENSG00000198917
ENSG00000113263	0.129902	ENSG00000198821
ENSG00000227663	0.129901	ENSG00000237264
ENSG00000127526	0.129899	ENSG00000157933
ENSG00000102384	0.129898	ENSG00000117650
ENSG00000099994	0.129898	ENSG00000159588
ENSG00000121211	0.129897	ENSG00000237649
ENSG00000160957	0.129896	ENSG00000167513
ENSG00000121152	0.129896	ENSG00000183763
ENSG00000130517	0.129895	ENSG00000173653
ENSG00000137070	0.129895	ENSG00000220749
ENSG00000101247	0.129894	ENSG00000198563
ENSG00000114850	0.12989	ENSG00000181163
ENSG00000155363	0.129888	ENSG00000156587
ENSG00000220744	0.129886	ENSG00000242208
ENSG00000136802	0.129885	ENSG00000180901
ENSG00000076108	0.129884	ENSG00000167548
ENSG00000171490	0.129884	ENSG00000243678
ENSG00000093009	0.129883	ENSG00000132780
ENSG00000065559	0.12988	ENSG00000109618
ENSG00000219547	0.12988	ENSG00000236735
ENSG00000100697	0.129879	ENSG00000102901
ENSG00000114942	0.129877	ENSG00000116251
ENSG00000011426	0.129876	ENSG00000121152
ENSG00000119596	0.129876	ENSG00000155096
ENSG00000145386	0.129876	ENSG00000276043
ENSG00000135624	0.129875	ENSG00000149136
ENSG00000141086	0.129875	ENSG00000176853
ENSG00000224800	0.129875	ENSG00000235670
ENSG00000233426	0.129875	ENSG00000254012
ENSG00000074695	0.129874	ENSG00000166598
ENSG00000214289	0.129873	ENSG00000214896
ENSG00000012048	0.129872	ENSG00000179362
ENSG00000105135	0.12987	ENSG00000188986
ENSG00000024048	0.129869	ENSG00000145860
ENSG00000232496	0.129869	ENSG00000239198
ENSG00000213820	0.129867	ENSG00000242640
ENSG00000213183	0.129866	ENSG00000213700
ENSG00000213772	0.129866	ENSG00000231313
ENSG00000104671	0.12986	ENSG00000141551
ENSG00000065970	0.129859	ENSG00000257727
ENSG00000085999	0.129858	ENSG00000157456
ENSG00000100162	0.129858	ENSG00000167513
ENSG00000231164	0.129858	ENSG00000242067
ENSG00000129467	0.129856	ENSG00000132359
ENSG00000126267	0.129854	ENSG00000178741
ENSG00000243101	0.129853	ENSG00000243988
ENSG00000101278	0.129852	ENSG00000240480
ENSG00000104147	0.129851	ENSG00000164087
ENSG00000011426	0.129849	ENSG00000075702
ENSG00000249215	0.129849	ENSG00000249245
ENSG00000113569	0.129848	ENSG00000124207
ENSG00000137404	0.129848	ENSG00000143228
ENSG00000225239	0.129842	ENSG00000243101
ENSG00000216624	0.129841	ENSG00000233594
ENSG00000199753	0.129838	ENSG00000212607
ENSG00000180867	0.129836	ENSG00000218582
ENSG00000049541	0.129835	ENSG00000149554
ENSG00000103363	0.129833	ENSG00000169020
ENSG00000213621	0.129833	ENSG00000225918
ENSG00000122696	0.129832	ENSG00000213839
ENSG00000115163	0.129831	ENSG00000164611
ENSG00000052802	0.129831	ENSG00000184068
ENSG00000213051	0.129831	ENSG00000235670
ENSG00000233921	0.129831	ENSG00000243256
ENSG00000101412	0.12983	ENSG00000136824
ENSG00000073111	0.129826	ENSG00000166803
ENSG00000117616	0.129824	ENSG00000132522
ENSG00000105202	0.129824	ENSG00000172009
ENSG00000130254	0.129822	ENSG00000132424
ENSG00000119004	0.129822	ENSG00000171475
ENSG00000111665	0.129821	ENSG00000114346
ENSG00000139618	0.129821	ENSG00000146918
ENSG00000066926	0.129821	ENSG00000187266
ENSG00000067334	0.129821	ENSG00000204410
ENSG00000117000	0.12982	ENSG00000117614
ENSG00000101868	0.12982	ENSG00000140598
ENSG00000080986	0.12982	ENSG00000146410
ENSG00000227401	0.12982	ENSG00000250562
ENSG00000136718	0.129819	ENSG00000167657
ENSG00000228462	0.129819	ENSG00000244674
ENSG00000149554	0.129817	ENSG00000167900
ENSG00000181800	0.129816	ENSG00000257315
ENSG00000229814	0.129815	ENSG00000243844
ENSG00000101347	0.129807	ENSG00000146192
ENSG00000138660	0.129807	ENSG00000179151
ENSG00000119669	0.129805	ENSG00000189241
ENSG00000126860	0.129804	ENSG00000171425
ENSG00000111665	0.129803	ENSG00000137812
ENSG00000077514	0.1298	ENSG00000198056
ENSG00000213864	0.129796	ENSG00000228224
ENSG00000235297	0.129795	ENSG00000241081
ENSG00000186814	0.129795	ENSG00000249264
ENSG00000213885	0.12979	ENSG00000234785
ENSG00000150977	0.129789	ENSG00000169895
ENSG00000172009	0.129788	ENSG00000197157
ENSG00000114346	0.129787	ENSG00000165304
ENSG00000137404	0.129783	ENSG00000166803
ENSG00000105875	0.129779	ENSG00000159069
ENSG00000165480	0.129779	ENSG00000179750
ENSG00000234782	0.129779	ENSG00000249565
ENSG00000100079	0.129777	ENSG00000160593
ENSG00000103995	0.129776	ENSG00000112742
ENSG00000113583	0.129776	ENSG00000167699
ENSG00000119969	0.129776	ENSG00000176225
ENSG00000136271	0.129774	ENSG00000145191
ENSG00000142396	0.129772	ENSG00000156256
ENSG00000244363	0.12977	ENSG00000255642
ENSG00000113593	0.129769	ENSG00000135776
ENSG00000153767	0.129769	ENSG00000235016
ENSG00000213553	0.129769	ENSG00000253506
ENSG00000160785	0.129767	ENSG00000171302
ENSG00000220157	0.12976	ENSG00000250182
ENSG00000073861	0.129758	ENSG00000134539
ENSG00000137812	0.129758	ENSG00000170312
ENSG00000119772	0.129758	ENSG00000272168
ENSG00000107882	0.129757	ENSG00000168310
ENSG00000198836	0.129757	ENSG00000198843
ENSG00000105369	0.129756	ENSG00000165905
ENSG00000224892	0.129756	ENSG00000235508
ENSG00000100297	0.129754	ENSG00000146918
ENSG00000163811	0.129754	ENSG00000189266
ENSG00000118193	0.129753	ENSG00000136861
ENSG00000091651	0.129753	ENSG00000142731
ENSG00000024526	0.12975	ENSG00000133739
ENSG00000077147	0.129749	ENSG00000127837
ENSG00000101361	0.129748	ENSG00000136718
ENSG00000213235	0.129748	ENSG00000213261
ENSG00000136235	0.129745	ENSG00000145850
ENSG00000131470	0.129743	ENSG00000161888
ENSG00000160445	0.129743	ENSG00000169045
ENSG00000117399	0.129742	ENSG00000149503
ENSG00000228992	0.12974	ENSG00000233476
ENSG00000139618	0.129739	ENSG00000175063
ENSG00000140525	0.129738	ENSG00000163781
ENSG00000023330	0.129738	ENSG00000166181
ENSG00000182141	0.129736	ENSG00000196705
ENSG00000116473	0.129735	ENSG00000141568
ENSG00000253910	0.129735	ENSG00000262209
ENSG00000147162	0.129733	ENSG00000270069
ENSG00000007392	0.129729	ENSG00000165359
ENSG00000002822	0.129727	ENSG00000100401
ENSG00000242990	0.129727	ENSG00000257074
ENSG00000079385	0.129726	ENSG00000179869
ENSG00000214089	0.129725	ENSG00000224993
ENSG00000216854	0.129725	ENSG00000231328
ENSG00000086758	0.129724	ENSG00000172943
ENSG00000121897	0.129724	ENSG00000187953
ENSG00000130023	0.129723	ENSG00000198198
ENSG00000170004	0.129721	ENSG00000171566
ENSG00000104889	0.12972	ENSG00000161888
ENSG00000104859	0.129718	ENSG00000119720
ENSG00000242208	0.129717	ENSG00000243720
ENSG00000092470	0.129715	ENSG00000166451
ENSG00000143437	0.129715	ENSG00000179151
ENSG00000141378	0.129715	ENSG00000186130
ENSG00000233476	0.129714	ENSG00000235363
ENSG00000101266	0.129712	ENSG00000160877
ENSG00000138376	0.129709	ENSG00000276043
ENSG00000122966	0.129708	ENSG00000130816
ENSG00000214391	0.129707	ENSG00000259790
ENSG00000086758	0.129706	ENSG00000131844
ENSG00000164109	0.129706	ENSG00000167513
ENSG00000124688	0.129705	ENSG00000168795
ENSG00000129173	0.129704	ENSG00000162073
ENSG00000242052	0.129701	ENSG00000267119
ENSG00000012048	0.1297	ENSG00000093009
ENSG00000006831	0.129699	ENSG00000141867
ENSG00000144026	0.129697	ENSG00000167785
ENSG00000108883	0.129697	ENSG00000179115
ENSG00000196183	0.129697	ENSG00000219451
ENSG00000138061	0.129697	ENSG00000232973
ENSG00000231333	0.129695	ENSG00000243498
ENSG00000075826	0.129694	ENSG00000221978
ENSG00000130193	0.129694	ENSG00000235173
ENSG00000046647	0.129692	ENSG00000197780
ENSG00000104892	0.129691	ENSG00000137460
ENSG00000180172	0.12969	ENSG00000235175
ENSG00000130227	0.129688	ENSG00000159023
ENSG00000170734	0.129686	ENSG00000234857
ENSG00000100109	0.129685	ENSG00000164902
ENSG00000125445	0.129684	ENSG00000132341
ENSG00000213820	0.129682	ENSG00000227939
ENSG00000119927	0.129679	ENSG00000135845
ENSG00000111300	0.129678	ENSG00000196504
ENSG00000223676	0.129678	ENSG00000235962
ENSG00000213539	0.129676	ENSG00000233328
ENSG00000229605	0.129675	ENSG00000232333
ENSG00000104221	0.129673	ENSG00000182544
ENSG00000152404	0.12967	ENSG00000238741
ENSG00000217026	0.129669	ENSG00000228111
ENSG00000157306	0.129668	ENSG00000170145
ENSG00000099795	0.129663	ENSG00000116586
ENSG00000070367	0.129662	ENSG00000173692
ENSG00000149187	0.129662	ENSG00000198218
ENSG00000197575	0.129661	ENSG00000267119
ENSG00000166912	0.12966	ENSG00000173692
ENSG00000214047	0.129658	ENSG00000224321
ENSG00000100209	0.129657	ENSG00000137054
ENSG00000082258	0.129657	ENSG00000157837
ENSG00000150776	0.129655	ENSG00000205758
ENSG00000106591	0.129653	ENSG00000129460
ENSG00000156697	0.129652	ENSG00000185414
ENSG00000004848	0.129651	ENSG00000101198
ENSG00000229133	0.129649	ENSG00000240540
ENSG00000101751	0.129646	ENSG00000156162
ENSG00000228502	0.129646	ENSG00000234618
ENSG00000166557	0.129645	ENSG00000244038
ENSG00000008710	0.129642	ENSG00000198837
ENSG00000065491	0.129641	ENSG00000072803
ENSG00000005339	0.129641	ENSG00000167182
ENSG00000165304	0.12964	ENSG00000203760
ENSG00000105486	0.129638	ENSG00000237649
ENSG00000136522	0.129638	ENSG00000241837
ENSG00000240540	0.129637	ENSG00000242060
ENSG00000130821	0.129635	ENSG00000163554
ENSG00000142937	0.129635	ENSG00000164346
ENSG00000003756	0.129633	ENSG00000099326
ENSG00000155660	0.129632	ENSG00000204859
ENSG00000100162	0.12963	ENSG00000214826
ENSG00000244422	0.12963	ENSG00000244485
ENSG00000110693	0.129626	ENSG00000204610
ENSG00000170145	0.129621	ENSG00000170248
ENSG00000158636	0.12962	ENSG00000170471
ENSG00000213885	0.12962	ENSG00000232238
ENSG00000214535	0.129619	ENSG00000230897
ENSG00000131013	0.129617	ENSG00000173692
ENSG00000211659	0.129616	ENSG00000253755
ENSG00000120798	0.129615	ENSG00000166471
ENSG00000214297	0.129615	ENSG00000228847
ENSG00000151503	0.129615	ENSG00000253729
ENSG00000130731	0.129611	ENSG00000143436
ENSG00000100100	0.129611	ENSG00000167106
ENSG00000215467	0.129611	ENSG00000242083
ENSG00000235084	0.12961	ENSG00000240371
ENSG00000137193	0.129608	ENSG00000140564
ENSG00000123737	0.129608	ENSG00000149929
ENSG00000228218	0.129608	ENSG00000235587
ENSG00000112742	0.129607	ENSG00000127423
ENSG00000143862	0.129607	ENSG00000146112
ENSG00000198692	0.129607	ENSG00000270641
ENSG00000126005	0.129606	ENSG00000196605
ENSG00000231333	0.129606	ENSG00000237793
ENSG00000137198	0.129605	ENSG00000187266
ENSG00000230844	0.129605	ENSG00000250988
ENSG00000055483	0.129604	ENSG00000176715
ENSG00000080986	0.129604	ENSG00000213390
ENSG00000118503	0.129602	ENSG00000144802
ENSG00000134744	0.129601	ENSG00000172354
ENSG00000095564	0.1296	ENSG00000139668
ENSG00000105576	0.129598	ENSG00000182087
ENSG00000079134	0.129597	ENSG00000125450
ENSG00000142731	0.129595	ENSG00000171848
ENSG00000178429	0.129595	ENSG00000228111
ENSG00000101557	0.129594	ENSG00000144840
ENSG00000080608	0.129593	ENSG00000165733
ENSG00000102384	0.129593	ENSG00000171241
ENSG00000232238	0.129592	ENSG00000236148
ENSG00000006625	0.129591	ENSG00000142864
ENSG00000081154	0.12959	ENSG00000155096
ENSG00000137460	0.129587	ENSG00000162366
ENSG00000163795	0.129587	ENSG00000175203
ENSG00000213950	0.129587	ENSG00000231333
ENSG00000201121	0.129587	ENSG00000252361
ENSG00000230207	0.129586	ENSG00000232496
ENSG00000082701	0.129585	ENSG00000111300
ENSG00000108848	0.129584	ENSG00000171448
ENSG00000135899	0.129582	ENSG00000183486
ENSG00000100393	0.129579	ENSG00000231993
ENSG00000131467	0.129578	ENSG00000167778
ENSG00000211945	0.129578	ENSG00000211955
ENSG00000080819	0.129576	ENSG00000130821
ENSG00000042429	0.129572	ENSG00000100266
ENSG00000123737	0.129572	ENSG00000198056
ENSG00000127870	0.12957	ENSG00000175073
ENSG00000076248	0.129567	ENSG00000093009
ENSG00000103018	0.129565	ENSG00000169188
ENSG00000211648	0.129564	ENSG00000253755
ENSG00000025800	0.129562	ENSG00000161011
ENSG00000121152	0.12956	ENSG00000160957
ENSG00000218265	0.12956	ENSG00000243007
ENSG00000108465	0.129557	ENSG00000198563
ENSG00000013573	0.129556	ENSG00000079616
ENSG00000117298	0.129556	ENSG00000157350
ENSG00000234335	0.129556	ENSG00000243680
ENSG00000156973	0.129555	ENSG00000180357
ENSG00000132274	0.129554	ENSG00000204267
ENSG00000188460	0.129553	ENSG00000220267
ENSG00000138433	0.129548	ENSG00000163558
ENSG00000135114	0.129548	ENSG00000167550
ENSG00000057608	0.129542	ENSG00000084623
ENSG00000213864	0.129542	ENSG00000240914
ENSG00000168785	0.129541	ENSG00000204610
ENSG00000108592	0.12954	ENSG00000110104
ENSG00000070761	0.12954	ENSG00000158615
ENSG00000216624	0.12954	ENSG00000242990
ENSG00000100012	0.129539	ENSG00000204613
ENSG00000213295	0.129539	ENSG00000231005
ENSG00000122678	0.129538	ENSG00000171490
ENSG00000216866	0.129537	ENSG00000238172
ENSG00000089154	0.129531	ENSG00000153107
ENSG00000079134	0.12953	ENSG00000117569
ENSG00000005022	0.129529	ENSG00000100814
ENSG00000010072	0.129529	ENSG00000105085
ENSG00000104131	0.129528	ENSG00000160818
ENSG00000071539	0.129528	ENSG00000170312
ENSG00000111247	0.129527	ENSG00000121621
ENSG00000006695	0.129525	ENSG00000151065
ENSG00000085872	0.129525	ENSG00000176986
ENSG00000034713	0.129525	ENSG00000189319
ENSG00000243007	0.129525	ENSG00000244585
ENSG00000164398	0.129525	ENSG00000244734
ENSG00000154174	0.129524	ENSG00000156603
ENSG00000107789	0.129521	ENSG00000136842
ENSG00000215264	0.12952	ENSG00000230592
ENSG00000111665	0.129519	ENSG00000117724
ENSG00000213228	0.129519	ENSG00000213432
ENSG00000136982	0.129518	ENSG00000183814
ENSG00000213448	0.129516	ENSG00000269244
ENSG00000236860	0.129515	ENSG00000242990
ENSG00000171295	0.129514	ENSG00000197933
ENSG00000104524	0.129512	ENSG00000106628
ENSG00000240759	0.129512	ENSG00000242640
ENSG00000234031	0.129512	ENSG00000244053
ENSG00000213553	0.129511	ENSG00000236058
ENSG00000065328	0.12951	ENSG00000138092
ENSG00000199036	0.12951	ENSG00000261455
ENSG00000219146	0.129509	ENSG00000241061
ENSG00000090889	0.129508	ENSG00000102384
ENSG00000107882	0.129508	ENSG00000170315
ENSG00000131845	0.129508	ENSG00000171606
ENSG00000092067	0.129508	ENSG00000182676
ENSG00000213235	0.129508	ENSG00000213553
ENSG00000166169	0.129505	ENSG00000186591
ENSG00000160318	0.129503	ENSG00000236778
ENSG00000067533	0.129502	ENSG00000171475
ENSG00000111726	0.129499	ENSG00000156639
ENSG00000121621	0.129497	ENSG00000161800
ENSG00000087085	0.129493	ENSG00000187902
ENSG00000118046	0.129492	ENSG00000213619
ENSG00000005022	0.129492	ENSG00000215021
ENSG00000165525	0.129491	ENSG00000223745
ENSG00000105202	0.129487	ENSG00000184428
ENSG00000095564	0.129486	ENSG00000117222
ENSG00000226086	0.129485	ENSG00000229161
ENSG00000065328	0.129484	ENSG00000123374
ENSG00000136929	0.129482	ENSG00000197721
ENSG00000175886	0.129482	ENSG00000234882
ENSG00000223529	0.129481	ENSG00000253506
ENSG00000028203	0.129478	ENSG00000108061
ENSG00000171858	0.129478	ENSG00000182899
ENSG00000121897	0.129478	ENSG00000183155
ENSG00000163161	0.129478	ENSG00000198408
ENSG00000089685	0.129477	ENSG00000136824
ENSG00000167513	0.129477	ENSG00000169679
ENSG00000168496	0.129477	ENSG00000171848
ENSG00000089048	0.129476	ENSG00000118412
ENSG00000117411	0.129475	ENSG00000174227
ENSG00000087586	0.129474	ENSG00000149503
ENSG00000166529	0.129474	ENSG00000167657
ENSG00000076053	0.129473	ENSG00000155330
ENSG00000153563	0.129472	ENSG00000198821
ENSG00000071575	0.129471	ENSG00000154269
ENSG00000164611	0.129471	ENSG00000165304
ENSG00000146112	0.129469	ENSG00000176438
ENSG00000213312	0.129468	ENSG00000226086
ENSG00000242697	0.129464	ENSG00000254759
ENSG00000226243	0.129461	ENSG00000242071
ENSG00000107625	0.129458	ENSG00000119203
ENSG00000154920	0.129458	ENSG00000162062
ENSG00000130821	0.129457	ENSG00000132424
ENSG00000235174	0.129457	ENSG00000243680
ENSG00000213371	0.129455	ENSG00000240914
ENSG00000066279	0.129454	ENSG00000138180
ENSG00000239881	0.129454	ENSG00000242990
ENSG00000234498	0.129453	ENSG00000235508
ENSG00000155330	0.129452	ENSG00000156735
ENSG00000182628	0.129451	ENSG00000186432
ENSG00000124486	0.12945	ENSG00000147383
ENSG00000066926	0.129449	ENSG00000147454
ENSG00000214541	0.129449	ENSG00000249855
ENSG00000118640	0.129448	ENSG00000126767
ENSG00000084754	0.129448	ENSG00000132676
ENSG00000137460	0.129448	ENSG00000164068
ENSG00000146066	0.129446	ENSG00000215021
ENSG00000217094	0.129445	ENSG00000235001
ENSG00000211611	0.129443	ENSG00000211660
ENSG00000164754	0.129441	ENSG00000182199
ENSG00000129195	0.129439	ENSG00000178999
ENSG00000198856	0.129439	ENSG00000242445
ENSG00000126458	0.129438	ENSG00000142733
ENSG00000101773	0.129436	ENSG00000116237
ENSG00000119403	0.129436	ENSG00000137812
ENSG00000083828	0.129435	ENSG00000131845
ENSG00000175886	0.129435	ENSG00000234145
ENSG00000122952	0.129429	ENSG00000183763
ENSG00000132382	0.129428	ENSG00000188976
ENSG00000213553	0.129428	ENSG00000226327
ENSG00000226948	0.129427	ENSG00000261557
ENSG00000076382	0.129422	ENSG00000173207
ENSG00000200156	0.129421	ENSG00000222414
ENSG00000138468	0.12942	ENSG00000198198
ENSG00000118520	0.129418	ENSG00000131018
ENSG00000100030	0.12941	ENSG00000113300
ENSG00000120738	0.12941	ENSG00000135625
ENSG00000102384	0.129409	ENSG00000176890
ENSG00000211640	0.129406	ENSG00000239855
ENSG00000113732	0.129404	ENSG00000166797
ENSG00000137310	0.129404	ENSG00000185480
ENSG00000124201	0.129402	ENSG00000141664
ENSG00000080819	0.129401	ENSG00000187266
ENSG00000048405	0.129399	ENSG00000124688
ENSG00000161888	0.129399	ENSG00000162063
ENSG00000217027	0.129398	ENSG00000230916
ENSG00000071539	0.129397	ENSG00000146670
ENSG00000224094	0.129396	ENSG00000242071
ENSG00000111364	0.129393	ENSG00000141867
ENSG00000122952	0.12939	ENSG00000125885
ENSG00000099800	0.129388	ENSG00000135446
ENSG00000224839	0.129388	ENSG00000243498
ENSG00000111602	0.129387	ENSG00000183856
ENSG00000042429	0.129387	ENSG00000278311
ENSG00000213394	0.129385	ENSG00000237506
ENSG00000215264	0.129384	ENSG00000225419
ENSG00000136929	0.129383	ENSG00000250361
ENSG00000067167	0.129382	ENSG00000183291
ENSG00000232869	0.129381	ENSG00000278030
ENSG00000076003	0.12938	ENSG00000121152
ENSG00000168795	0.129379	ENSG00000196470
ENSG00000213763	0.129379	ENSG00000240914
ENSG00000137720	0.129378	ENSG00000173660
ENSG00000125885	0.129376	ENSG00000152253
ENSG00000105821	0.129375	ENSG00000116754
ENSG00000130816	0.129375	ENSG00000160957
ENSG00000072571	0.129371	ENSG00000167325
ENSG00000091483	0.12937	ENSG00000117593
ENSG00000228930	0.12937	ENSG00000231501
ENSG00000177350	0.129369	ENSG00000228224
ENSG00000116754	0.129369	ENSG00000258890
ENSG00000133069	0.129368	ENSG00000206177
ENSG00000214176	0.129367	ENSG00000225190
ENSG00000216624	0.129365	ENSG00000248415
ENSG00000111300	0.129364	ENSG00000145020
ENSG00000227852	0.129363	ENSG00000235828
ENSG00000116747	0.129358	ENSG00000122335
ENSG00000107341	0.129357	ENSG00000278970
ENSG00000222293	0.129355	ENSG00000251705
ENSG00000075826	0.129354	ENSG00000171566
ENSG00000145020	0.129349	ENSG00000167615
ENSG00000228149	0.129349	ENSG00000235552
ENSG00000198369	0.129349	ENSG00000244405
ENSG00000216854	0.129348	ENSG00000243746
ENSG00000132153	0.129347	ENSG00000136699
ENSG00000074416	0.129347	ENSG00000156535
ENSG00000143476	0.129347	ENSG00000198554
ENSG00000077514	0.129345	ENSG00000111602
ENSG00000164087	0.129345	ENSG00000175063
ENSG00000130821	0.129344	ENSG00000147454
ENSG00000135482	0.129343	ENSG00000137337
ENSG00000084070	0.129343	ENSG00000138303
ENSG00000115163	0.129343	ENSG00000184661
ENSG00000214460	0.129343	ENSG00000224839
ENSG00000254505	0.12934	ENSG00000261461
ENSG00000131089	0.129339	ENSG00000250903
ENSG00000085999	0.129338	ENSG00000101003
ENSG00000051180	0.129338	ENSG00000145386
ENSG00000065559	0.129335	ENSG00000141867
ENSG00000220793	0.129335	ENSG00000240231
ENSG00000120798	0.129334	ENSG00000147894
ENSG00000249119	0.129334	ENSG00000249448
ENSG00000137474	0.129333	ENSG00000165072
ENSG00000050426	0.129331	ENSG00000151445
ENSG00000007923	0.129323	ENSG00000104299
ENSG00000104998	0.129323	ENSG00000131323
ENSG00000229133	0.129323	ENSG00000241431
ENSG00000149658	0.12932	ENSG00000198431
ENSG00000103168	0.12932	ENSG00000223745
ENSG00000055917	0.129319	ENSG00000113328
ENSG00000004939	0.129318	ENSG00000168785
ENSG00000165480	0.129317	ENSG00000184445
ENSG00000220793	0.129317	ENSG00000242692
ENSG00000116954	0.129314	ENSG00000134480
ENSG00000225573	0.129314	ENSG00000244582
ENSG00000090238	0.129313	ENSG00000100714
ENSG00000198406	0.129313	ENSG00000213235
ENSG00000162368	0.129312	ENSG00000178585
ENSG00000011114	0.129311	ENSG00000231584
ENSG00000234498	0.129311	ENSG00000235297
ENSG00000146143	0.129309	ENSG00000167513
ENSG00000104147	0.129306	ENSG00000140534
ENSG00000227663	0.129305	ENSG00000234782
ENSG00000244703	0.129305	ENSG00000256269
ENSG00000055044	0.129302	ENSG00000115368
ENSG00000114933	0.129302	ENSG00000116473
ENSG00000117597	0.129302	ENSG00000124279
ENSG00000233254	0.129302	ENSG00000243844
ENSG00000188765	0.129299	ENSG00000213763
ENSG00000228224	0.129299	ENSG00000234618
ENSG00000132305	0.129294	ENSG00000155229
ENSG00000137955	0.129293	ENSG00000168802
ENSG00000090266	0.12929	ENSG00000170906
ENSG00000180867	0.129289	ENSG00000228218
ENSG00000236862	0.129287	ENSG00000269244
ENSG00000213432	0.129286	ENSG00000218265
ENSG00000100479	0.129285	ENSG00000159199
ENSG00000223822	0.129285	ENSG00000226855
ENSG00000144895	0.129283	ENSG00000166037
ENSG00000163565	0.129283	ENSG00000184979
ENSG00000074201	0.129281	ENSG00000137692
ENSG00000070759	0.129276	ENSG00000131238
ENSG00000214535	0.129275	ENSG00000243964
ENSG00000139618	0.129274	ENSG00000184445
ENSG00000112079	0.129274	ENSG00000233328
ENSG00000232341	0.129274	ENSG00000240125
ENSG00000019995	0.129271	ENSG00000167524
ENSG00000116459	0.129271	ENSG00000178982
ENSG00000119335	0.129268	ENSG00000147649
ENSG00000251994	0.129268	ENSG00000254996
ENSG00000100385	0.129267	ENSG00000164483
ENSG00000153989	0.129265	ENSG00000235636
ENSG00000213432	0.129264	ENSG00000261557
ENSG00000204188	0.129261	ENSG00000263628
ENSG00000083896	0.129259	ENSG00000113240
ENSG00000051825	0.129259	ENSG00000125741
ENSG00000131591	0.129258	ENSG00000185989
ENSG00000119688	0.129258	ENSG00000243406
ENSG00000108465	0.129257	ENSG00000148444
ENSG00000196834	0.129257	ENSG00000266920
ENSG00000104738	0.129256	ENSG00000164109
ENSG00000077147	0.129256	ENSG00000179051
ENSG00000104899	0.129255	ENSG00000138111
ENSG00000100764	0.129255	ENSG00000259781
ENSG00000122034	0.129254	ENSG00000137876
ENSG00000094804	0.129253	ENSG00000117399
ENSG00000089289	0.129252	ENSG00000186184
ENSG00000115568	0.129252	ENSG00000213079
ENSG00000213935	0.129252	ENSG00000232916
ENSG00000188460	0.129252	ENSG00000235174
ENSG00000111300	0.129249	ENSG00000138050
ENSG00000100412	0.129247	ENSG00000132128
ENSG00000077454	0.129245	ENSG00000196367
ENSG00000068400	0.129244	ENSG00000140400
ENSG00000001497	0.129243	ENSG00000153879
ENSG00000169252	0.129243	ENSG00000197714
ENSG00000177602	0.129241	ENSG00000237649
ENSG00000024526	0.12924	ENSG00000175063
ENSG00000112077	0.12924	ENSG00000178752
ENSG00000146066	0.129239	ENSG00000181163
ENSG00000124508	0.129239	ENSG00000204287
ENSG00000213371	0.129239	ENSG00000215093
ENSG00000165392	0.129238	ENSG00000165525
ENSG00000010292	0.129236	ENSG00000136824
ENSG00000251544	0.129236	ENSG00000262902
ENSG00000173193	0.129232	ENSG00000185507
ENSG00000196470	0.129232	ENSG00000230593
ENSG00000101412	0.129231	ENSG00000169607
ENSG00000116754	0.12923	ENSG00000197912
ENSG00000138376	0.129229	ENSG00000162073
ENSG00000239524	0.129229	ENSG00000266402
ENSG00000131495	0.129227	ENSG00000164405
ENSG00000148841	0.129226	ENSG00000162702
ENSG00000214047	0.129226	ENSG00000244053
ENSG00000230207	0.129225	ENSG00000235420
ENSG00000066422	0.129224	ENSG00000117000
ENSG00000004478	0.129224	ENSG00000120694
ENSG00000141101	0.129224	ENSG00000156697
ENSG00000211655	0.129223	ENSG00000211659
ENSG00000115163	0.129222	ENSG00000148773
ENSG00000213228	0.129218	ENSG00000219932
ENSG00000112175	0.129216	ENSG00000170323
ENSG00000172115	0.129216	ENSG00000243256
ENSG00000128951	0.12921	ENSG00000152253
ENSG00000139734	0.129209	ENSG00000166508
ENSG00000151846	0.129209	ENSG00000196183
ENSG00000101278	0.129206	ENSG00000243167
ENSG00000143633	0.129205	ENSG00000178988
ENSG00000249210	0.129205	ENSG00000251593
ENSG00000175104	0.129202	ENSG00000178307
ENSG00000196476	0.129202	ENSG00000206527
ENSG00000101343	0.129201	ENSG00000103978
ENSG00000186185	0.129201	ENSG00000198901
ENSG00000130560	0.129198	ENSG00000135218
ENSG00000094804	0.129198	ENSG00000137563
ENSG00000188460	0.129198	ENSG00000218582
ENSG00000243256	0.129197	ENSG00000253506
ENSG00000139631	0.129195	ENSG00000185803
ENSG00000184612	0.129195	ENSG00000231940
ENSG00000139618	0.129193	ENSG00000183856
ENSG00000013306	0.129191	ENSG00000188536
ENSG00000075218	0.129189	ENSG00000101057
ENSG00000228232	0.129184	ENSG00000259612
ENSG00000006625	0.129183	ENSG00000050426
ENSG00000176261	0.129182	ENSG00000241370
ENSG00000027001	0.129174	ENSG00000184831
ENSG00000125484	0.129173	ENSG00000169018
ENSG00000025770	0.129171	ENSG00000101057
ENSG00000068400	0.129171	ENSG00000101844
ENSG00000180662	0.129171	ENSG00000234619
ENSG00000116754	0.129171	ENSG00000269343
ENSG00000126088	0.129169	ENSG00000186063
ENSG00000008405	0.129168	ENSG00000120832
ENSG00000161671	0.129168	ENSG00000181396
ENSG00000116350	0.129165	ENSG00000144224
ENSG00000176343	0.129163	ENSG00000220744
ENSG00000186940	0.129162	ENSG00000214192
ENSG00000228218	0.129162	ENSG00000251235
ENSG00000236888	0.129161	ENSG00000244244
ENSG00000041357	0.129159	ENSG00000156639
ENSG00000028310	0.129158	ENSG00000198399
ENSG00000232333	0.129157	ENSG00000237793
ENSG00000153140	0.129155	ENSG00000196290
ENSG00000216854	0.129155	ENSG00000229197
ENSG00000211625	0.129153	ENSG00000211943
ENSG00000114374	0.129153	ENSG00000280969
ENSG00000100568	0.129148	ENSG00000168802
ENSG00000138785	0.129147	ENSG00000143368
ENSG00000163874	0.129147	ENSG00000198355
ENSG00000125901	0.129147	ENSG00000244005
ENSG00000214391	0.129146	ENSG00000233111
ENSG00000105486	0.129145	ENSG00000106399
ENSG00000134644	0.129144	ENSG00000168303
ENSG00000188725	0.129143	ENSG00000264575
ENSG00000231120	0.129141	ENSG00000251333
ENSG00000136942	0.12914	ENSG00000233927
ENSG00000105447	0.129139	ENSG00000146909
ENSG00000163535	0.129139	ENSG00000177602
ENSG00000219863	0.129138	ENSG00000225193
ENSG00000241282	0.129138	ENSG00000244053
ENSG00000242208	0.129136	ENSG00000243256
ENSG00000101452	0.129135	ENSG00000157881
ENSG00000213864	0.129134	ENSG00000242640
ENSG00000011426	0.129133	ENSG00000079616
ENSG00000168439	0.129131	ENSG00000277150
ENSG00000055044	0.12913	ENSG00000163938
ENSG00000225093	0.12913	ENSG00000243256
ENSG00000111602	0.129129	ENSG00000186185
ENSG00000234782	0.129129	ENSG00000235084
ENSG00000211648	0.129128	ENSG00000211666
ENSG00000151650	0.129127	ENSG00000170909
ENSG00000158411	0.129125	ENSG00000162222
ENSG00000215093	0.129125	ENSG00000218582
ENSG00000223540	0.129123	ENSG00000244048
ENSG00000168014	0.129122	ENSG00000172943
ENSG00000111215	0.129122	ENSG00000240373
ENSG00000104131	0.129121	ENSG00000165704
ENSG00000175886	0.129121	ENSG00000239881
ENSG00000230508	0.129121	ENSG00000241081
ENSG00000143416	0.12912	ENSG00000188582
ENSG00000148843	0.12912	ENSG00000188976
ENSG00000011114	0.129117	ENSG00000122687
ENSG00000114857	0.129116	ENSG00000127603
ENSG00000070761	0.129115	ENSG00000108590
ENSG00000147687	0.129115	ENSG00000234741
ENSG00000122515	0.129114	ENSG00000147162
ENSG00000101084	0.129113	ENSG00000112146
ENSG00000159069	0.129113	ENSG00000161265
ENSG00000184923	0.129113	ENSG00000214562
ENSG00000157703	0.129111	ENSG00000163517
ENSG00000213178	0.129111	ENSG00000239559
ENSG00000240509	0.129111	ENSG00000254012
ENSG00000115484	0.12911	ENSG00000142864
ENSG00000105373	0.129109	ENSG00000132676
ENSG00000164934	0.129106	ENSG00000183520
ENSG00000120053	0.129105	ENSG00000139514
ENSG00000124333	0.129104	ENSG00000160877
ENSG00000243167	0.129103	ENSG00000259781
ENSG00000160445	0.129102	ENSG00000163933
ENSG00000166598	0.129102	ENSG00000166794
ENSG00000011422	0.129102	ENSG00000230204
ENSG00000085999	0.1291	ENSG00000171848
ENSG00000067066	0.129099	ENSG00000137965
ENSG00000103043	0.129099	ENSG00000153140
ENSG00000067048	0.129099	ENSG00000270641
ENSG00000076108	0.129097	ENSG00000164209
ENSG00000011376	0.12909	ENSG00000142655
ENSG00000050327	0.12909	ENSG00000204959
ENSG00000082898	0.129089	ENSG00000135049
ENSG00000217026	0.129089	ENSG00000224839
ENSG00000112763	0.129086	ENSG00000124508
ENSG00000226221	0.129085	ENSG00000229133
ENSG00000227525	0.129085	ENSG00000244582
ENSG00000211648	0.129084	ENSG00000211669
ENSG00000177350	0.129083	ENSG00000229752
ENSG00000216866	0.129083	ENSG00000240371
ENSG00000105058	0.129082	ENSG00000115540
ENSG00000213178	0.129082	ENSG00000218208
ENSG00000229806	0.12908	ENSG00000235084
ENSG00000156970	0.129079	ENSG00000167513
ENSG00000147162	0.129079	ENSG00000189007
ENSG00000177350	0.129079	ENSG00000234031
ENSG00000160087	0.129075	ENSG00000198792
ENSG00000201558	0.129073	ENSG00000206588
ENSG00000182628	0.129073	ENSG00000213128
ENSG00000171858	0.129073	ENSG00000213553
ENSG00000184612	0.129072	ENSG00000240231
ENSG00000026950	0.129069	ENSG00000204267
ENSG00000165283	0.129069	ENSG00000233328
ENSG00000168393	0.129068	ENSG00000221829
ENSG00000111726	0.129064	ENSG00000204977
ENSG00000109118	0.129063	ENSG00000155959
ENSG00000145996	0.129058	ENSG00000146143
ENSG00000163191	0.129057	ENSG00000170043
ENSG00000075218	0.129056	ENSG00000092853
ENSG00000239855	0.129056	ENSG00000240382
ENSG00000137404	0.129052	ENSG00000183856
ENSG00000196183	0.129052	ENSG00000214073
ENSG00000240828	0.129052	ENSG00000241362
ENSG00000142864	0.12905	ENSG00000169710
ENSG00000196183	0.12905	ENSG00000234145
ENSG00000166170	0.129047	ENSG00000174151
ENSG00000007392	0.129045	ENSG00000147854
ENSG00000101844	0.129045	ENSG00000163257
ENSG00000232341	0.129045	ENSG00000244019
ENSG00000012232	0.129042	ENSG00000106636
ENSG00000235297	0.129042	ENSG00000242692
ENSG00000033627	0.12904	ENSG00000233155
ENSG00000100029	0.129038	ENSG00000156697
ENSG00000151500	0.129038	ENSG00000174365
ENSG00000136824	0.129037	ENSG00000171241
ENSG00000136463	0.129036	ENSG00000175701
ENSG00000141503	0.129035	ENSG00000176444
ENSG00000102738	0.129033	ENSG00000105341
ENSG00000125454	0.129033	ENSG00000138074
ENSG00000132485	0.129032	ENSG00000163728
ENSG00000100564	0.129032	ENSG00000197223
ENSG00000239569	0.129031	ENSG00000245112
ENSG00000077147	0.12903	ENSG00000127526
ENSG00000240087	0.12903	ENSG00000241680
ENSG00000074582	0.129029	ENSG00000115685
ENSG00000137947	0.129029	ENSG00000155085
ENSG00000065328	0.129027	ENSG00000183856
ENSG00000106682	0.129026	ENSG00000116786
ENSG00000179611	0.129026	ENSG00000243547
ENSG00000211649	0.129025	ENSG00000239855
ENSG00000160336	0.129023	ENSG00000196417
ENSG00000201785	0.129023	ENSG00000207031
ENSG00000066651	0.129022	ENSG00000140983
ENSG00000226327	0.12902	ENSG00000230507
ENSG00000066455	0.129017	ENSG00000083896
ENSG00000236860	0.129017	ENSG00000240480
ENSG00000243455	0.129016	ENSG00000244048
ENSG00000135451	0.129015	ENSG00000149503
ENSG00000136897	0.129015	ENSG00000168303
ENSG00000121152	0.129014	ENSG00000203760
ENSG00000226493	0.129013	ENSG00000240828
ENSG00000205238	0.129013	ENSG00000260097
ENSG00000211895	0.129008	ENSG00000278196
ENSG00000134825	0.129007	ENSG00000186010
ENSG00000234825	0.129007	ENSG00000254598
ENSG00000132109	0.129006	ENSG00000132530
ENSG00000079459	0.129005	ENSG00000186480
ENSG00000211637	0.129005	ENSG00000211895
ENSG00000219451	0.129005	ENSG00000242208
ENSG00000079246	0.129004	ENSG00000167258
ENSG00000234135	0.129004	ENSG00000249222
ENSG00000146410	0.129003	ENSG00000152253
ENSG00000176101	0.129002	ENSG00000177602
ENSG00000065328	0.128997	ENSG00000163918
ENSG00000137807	0.128996	ENSG00000140534
ENSG00000177733	0.128994	ENSG00000204370
ENSG00000143870	0.128993	ENSG00000179218
ENSG00000105011	0.128993	ENSG00000276043
ENSG00000112118	0.128992	ENSG00000153044
ENSG00000151846	0.128991	ENSG00000234851
ENSG00000229806	0.128991	ENSG00000240540
ENSG00000179611	0.12899	ENSG00000240914
ENSG00000163125	0.128989	ENSG00000166925
ENSG00000223534	0.128989	ENSG00000224796
ENSG00000133895	0.128986	ENSG00000140553
ENSG00000117597	0.128985	ENSG00000135775
ENSG00000137812	0.128984	ENSG00000138092
ENSG00000129173	0.128984	ENSG00000173207
ENSG00000143933	0.128982	ENSG00000162704
ENSG00000217026	0.128982	ENSG00000259790
ENSG00000113734	0.12898	ENSG00000137055
ENSG00000231006	0.12898	ENSG00000233873
ENSG00000170525	0.12898	ENSG00000237989
ENSG00000103168	0.128979	ENSG00000141258
ENSG00000024526	0.128979	ENSG00000165304
ENSG00000073111	0.128973	ENSG00000123473
ENSG00000169951	0.128973	ENSG00000189369
ENSG00000085840	0.128971	ENSG00000164045
ENSG00000111276	0.12897	ENSG00000173889
ENSG00000213343	0.128969	ENSG00000228331
ENSG00000232341	0.128967	ENSG00000233921
ENSG00000130255	0.128966	ENSG00000205544
ENSG00000232385	0.128966	ENSG00000239797
ENSG00000240231	0.128966	ENSG00000243256
ENSG00000213448	0.128965	ENSG00000237506
ENSG00000091542	0.128964	ENSG00000095564
ENSG00000092470	0.128963	ENSG00000157456
ENSG00000214289	0.128963	ENSG00000228149
ENSG00000206650	0.128963	ENSG00000240132
ENSG00000105514	0.128959	ENSG00000105518
ENSG00000089775	0.128959	ENSG00000149187
ENSG00000110717	0.128959	ENSG00000178741
ENSG00000102580	0.128958	ENSG00000149428
ENSG00000123395	0.128957	ENSG00000165410
ENSG00000023228	0.128956	ENSG00000165678
ENSG00000077984	0.128955	ENSG00000112773
ENSG00000198856	0.128955	ENSG00000257698
ENSG00000146192	0.128954	ENSG00000178695
ENSG00000138380	0.128954	ENSG00000188647
ENSG00000159322	0.128953	ENSG00000160803
ENSG00000137275	0.128951	ENSG00000197355
ENSG00000058729	0.128948	ENSG00000127870
ENSG00000116649	0.128947	ENSG00000261236
ENSG00000068079	0.128946	ENSG00000100918
ENSG00000004838	0.128946	ENSG00000139289
ENSG00000099901	0.128946	ENSG00000241468
ENSG00000099977	0.128945	ENSG00000175886
ENSG00000214612	0.128945	ENSG00000235084
ENSG00000213885	0.128943	ENSG00000240231
ENSG00000007392	0.128941	ENSG00000112739
ENSG00000137804	0.128939	ENSG00000160957
ENSG00000118193	0.128937	ENSG00000166451
ENSG00000230364	0.128937	ENSG00000234031
ENSG00000079616	0.128935	ENSG00000165480
ENSG00000215467	0.128934	ENSG00000258846
ENSG00000218582	0.128933	ENSG00000234782
ENSG00000213704	0.128933	ENSG00000259612
ENSG00000112303	0.128931	ENSG00000154589
ENSG00000216866	0.128931	ENSG00000244363
ENSG00000132676	0.12893	ENSG00000163468
ENSG00000135451	0.12893	ENSG00000176912
ENSG00000225022	0.12893	ENSG00000234782
ENSG00000213432	0.128929	ENSG00000225067
ENSG00000213478	0.128927	ENSG00000234743
ENSG00000146410	0.128926	ENSG00000154839
ENSG00000140400	0.128926	ENSG00000167615
ENSG00000127526	0.128925	ENSG00000130935
ENSG00000236058	0.128925	ENSG00000243256
ENSG00000080839	0.128924	ENSG00000149929
ENSG00000010318	0.128924	ENSG00000273841
ENSG00000083635	0.128922	ENSG00000183520
ENSG00000004779	0.128918	ENSG00000224877
ENSG00000080603	0.128917	ENSG00000169714
ENSG00000051341	0.128917	ENSG00000186185
ENSG00000153234	0.128916	ENSG00000165030
ENSG00000076053	0.128913	ENSG00000174738
ENSG00000171174	0.128911	ENSG00000242960
ENSG00000217404	0.128911	ENSG00000254759
ENSG00000105486	0.128908	ENSG00000132780
ENSG00000165304	0.128908	ENSG00000229873
ENSG00000073111	0.128905	ENSG00000088325
ENSG00000128951	0.128901	ENSG00000167900
ENSG00000043093	0.128901	ENSG00000184007
ENSG00000164405	0.128901	ENSG00000211450
ENSG00000143947	0.128901	ENSG00000229638
ENSG00000154518	0.1289	ENSG00000174021
ENSG00000053372	0.128899	ENSG00000182180
ENSG00000174132	0.128899	ENSG00000184719
ENSG00000170471	0.128899	ENSG00000196367
ENSG00000143947	0.128899	ENSG00000224631
ENSG00000121060	0.128896	ENSG00000163565
ENSG00000225770	0.128896	ENSG00000238103
ENSG00000068400	0.128895	ENSG00000141258
ENSG00000117569	0.128895	ENSG00000172262
ENSG00000136715	0.128893	ENSG00000170653
ENSG00000006125	0.128892	ENSG00000186063
ENSG00000214760	0.12889	ENSG00000242294
ENSG00000110321	0.128889	ENSG00000113328
ENSG00000127481	0.128889	ENSG00000147421
ENSG00000211896	0.128888	ENSG00000224373
ENSG00000065491	0.128885	ENSG00000160584
ENSG00000138069	0.128885	ENSG00000196470
ENSG00000237170	0.128885	ENSG00000239524
ENSG00000238057	0.128884	ENSG00000243968
ENSG00000213371	0.128884	ENSG00000257907
ENSG00000121897	0.128883	ENSG00000204568
ENSG00000170604	0.12888	ENSG00000185085
ENSG00000213326	0.128877	ENSG00000213432
ENSG00000070785	0.128875	ENSG00000072506
ENSG00000110693	0.128875	ENSG00000143416
ENSG00000092470	0.128873	ENSG00000134291
ENSG00000065328	0.128873	ENSG00000181938
ENSG00000090263	0.128872	ENSG00000233328
ENSG00000094804	0.128871	ENSG00000163808
ENSG00000119927	0.128871	ENSG00000186591
ENSG00000069702	0.12887	ENSG00000235576
ENSG00000116747	0.128869	ENSG00000171497
ENSG00000132680	0.128868	ENSG00000173209
ENSG00000229605	0.128868	ENSG00000234782
ENSG00000124795	0.128867	ENSG00000137310
ENSG00000223540	0.128867	ENSG00000242990
ENSG00000065328	0.128866	ENSG00000140534
ENSG00000066651	0.128865	ENSG00000225138
ENSG00000113300	0.128864	ENSG00000141699
ENSG00000095585	0.128863	ENSG00000130348
ENSG00000196205	0.128861	ENSG00000213553
ENSG00000182383	0.128861	ENSG00000237793
ENSG00000220157	0.128861	ENSG00000268222
ENSG00000122870	0.128858	ENSG00000175497
ENSG00000116459	0.128857	ENSG00000145425
ENSG00000178096	0.128856	ENSG00000235488
ENSG00000215467	0.128856	ENSG00000237757
ENSG00000114841	0.128853	ENSG00000167548
ENSG00000231684	0.128853	ENSG00000251593
ENSG00000145020	0.128853	ENSG00000258890
ENSG00000164087	0.128852	ENSG00000178999
ENSG00000163938	0.12885	ENSG00000166197
ENSG00000076108	0.128846	ENSG00000116584
ENSG00000159596	0.128846	ENSG00000215021
ENSG00000205544	0.128846	ENSG00000233426
ENSG00000214760	0.128844	ENSG00000214896
ENSG00000242060	0.128844	ENSG00000249264
ENSG00000143252	0.128844	ENSG00000273611
ENSG00000100084	0.128842	ENSG00000113300
ENSG00000183022	0.128842	ENSG00000213772
ENSG00000181524	0.128839	ENSG00000236735
ENSG00000239305	0.128836	ENSG00000253797
ENSG00000091542	0.128834	ENSG00000131469
ENSG00000160957	0.128834	ENSG00000184445
ENSG00000175886	0.128831	ENSG00000226086
ENSG00000162692	0.128829	ENSG00000170323
ENSG00000143257	0.128828	ENSG00000158882
ENSG00000070444	0.128828	ENSG00000168439
ENSG00000066557	0.128826	ENSG00000112739
ENSG00000142208	0.128826	ENSG00000188986
ENSG00000011007	0.128825	ENSG00000178502
ENSG00000115307	0.128823	ENSG00000204316
ENSG00000147854	0.128822	ENSG00000171988
ENSG00000181524	0.128822	ENSG00000236801
ENSG00000130449	0.128821	ENSG00000153046
ENSG00000108848	0.128821	ENSG00000221978
ENSG00000095564	0.128819	ENSG00000173575
ENSG00000220848	0.128819	ENSG00000233380
ENSG00000158402	0.128818	ENSG00000198901
ENSG00000115163	0.128816	ENSG00000122966
ENSG00000111247	0.128812	ENSG00000228716
ENSG00000213478	0.128812	ENSG00000236876
ENSG00000222020	0.128812	ENSG00000261366
ENSG00000104889	0.128811	ENSG00000151725
ENSG00000166452	0.128809	ENSG00000184508
ENSG00000174501	0.128808	ENSG00000198399
ENSG00000092036	0.128805	ENSG00000100938
ENSG00000236058	0.128805	ENSG00000245205
ENSG00000165934	0.128803	ENSG00000213654
ENSG00000211937	0.128802	ENSG00000243264
ENSG00000117632	0.128801	ENSG00000165244
ENSG00000013374	0.128799	ENSG00000164897
ENSG00000221949	0.128798	ENSG00000277590
ENSG00000117394	0.128796	ENSG00000137460
ENSG00000167447	0.128796	ENSG00000179562
ENSG00000239345	0.128796	ENSG00000249920
ENSG00000120334	0.128795	ENSG00000184281
ENSG00000204959	0.128794	ENSG00000213214
ENSG00000046651	0.128791	ENSG00000046653
ENSG00000167863	0.128791	ENSG00000174780
ENSG00000124688	0.12879	ENSG00000179021
ENSG00000157741	0.12879	ENSG00000183864
ENSG00000125885	0.128789	ENSG00000135476
ENSG00000117360	0.128787	ENSG00000120798
ENSG00000146007	0.128787	ENSG00000223825
ENSG00000111775	0.128785	ENSG00000164405
ENSG00000165525	0.128785	ENSG00000196912
ENSG00000156482	0.128785	ENSG00000240509
ENSG00000187653	0.128782	ENSG00000213763
ENSG00000119917	0.128781	ENSG00000172936
ENSG00000113615	0.12878	ENSG00000137055
ENSG00000107521	0.12878	ENSG00000157625
ENSG00000111247	0.128779	ENSG00000140534
ENSG00000134001	0.128778	ENSG00000206527
ENSG00000206147	0.128778	ENSG00000234253
ENSG00000008517	0.128777	ENSG00000153563
ENSG00000131446	0.128773	ENSG00000180901
ENSG00000075702	0.128772	ENSG00000148773
ENSG00000213609	0.128772	ENSG00000225573
ENSG00000159259	0.128771	ENSG00000165244
ENSG00000187534	0.128771	ENSG00000188459
ENSG00000110448	0.12877	ENSG00000152495
ENSG00000122218	0.12877	ENSG00000156709
ENSG00000151445	0.128769	ENSG00000158411
ENSG00000185834	0.128769	ENSG00000241680
ENSG00000167447	0.128767	ENSG00000186130
ENSG00000236876	0.128764	ENSG00000241506
ENSG00000122678	0.128762	ENSG00000171155
ENSG00000121417	0.128762	ENSG00000196605
ENSG00000211640	0.128762	ENSG00000211962
ENSG00000131876	0.12876	ENSG00000153914
ENSG00000172888	0.128757	ENSG00000198315
ENSG00000015479	0.128755	ENSG00000136720
ENSG00000158578	0.12875	ENSG00000196565
ENSG00000118418	0.12875	ENSG00000270362
ENSG00000199672	0.128746	ENSG00000214460
ENSG00000104889	0.128743	ENSG00000105486
ENSG00000069345	0.128742	ENSG00000162191
ENSG00000003756	0.128737	ENSG00000119707
ENSG00000120053	0.128737	ENSG00000143575
ENSG00000157693	0.128737	ENSG00000249915
ENSG00000119927	0.128736	ENSG00000133731
ENSG00000104852	0.128736	ENSG00000221978
ENSG00000211943	0.128735	ENSG00000270550
ENSG00000024526	0.128733	ENSG00000135476
ENSG00000127423	0.128732	ENSG00000143476
ENSG00000169442	0.128732	ENSG00000176092
ENSG00000085999	0.128731	ENSG00000129810
ENSG00000006530	0.128728	ENSG00000156709
ENSG00000127423	0.128726	ENSG00000154839
ENSG00000155363	0.128726	ENSG00000168394
ENSG00000047410	0.128726	ENSG00000198707
ENSG00000151846	0.128718	ENSG00000189343
ENSG00000105821	0.128717	ENSG00000167302
ENSG00000168439	0.128717	ENSG00000176619
ENSG00000135930	0.128717	ENSG00000183617
ENSG00000144554	0.128716	ENSG00000154920
ENSG00000120616	0.128715	ENSG00000139620
ENSG00000172746	0.128713	ENSG00000236735
ENSG00000197608	0.128713	ENSG00000256087
ENSG00000228502	0.128712	ENSG00000240371
ENSG00000114346	0.12871	ENSG00000119403
ENSG00000169607	0.12871	ENSG00000176890
ENSG00000239413	0.128709	ENSG00000239881
ENSG00000160218	0.128708	ENSG00000198026
ENSG00000164244	0.128706	ENSG00000198380
ENSG00000051596	0.128705	ENSG00000140632
ENSG00000242640	0.128705	ENSG00000243256
ENSG00000154920	0.128703	ENSG00000184445
ENSG00000150347	0.128702	ENSG00000159788
ENSG00000214914	0.128702	ENSG00000215016
ENSG00000105701	0.128701	ENSG00000124098
ENSG00000113593	0.1287	ENSG00000120798
ENSG00000086589	0.128699	ENSG00000133884
ENSG00000119326	0.128699	ENSG00000242550
ENSG00000124942	0.128696	ENSG00000179820
ENSG00000135116	0.128695	ENSG00000197705
ENSG00000231120	0.128695	ENSG00000233057
ENSG00000117593	0.12869	ENSG00000135775
ENSG00000113240	0.12869	ENSG00000147854
ENSG00000166164	0.12869	ENSG00000184100
ENSG00000215016	0.128689	ENSG00000232134
ENSG00000134744	0.128688	ENSG00000185513
ENSG00000062822	0.128685	ENSG00000092853
ENSG00000112118	0.128685	ENSG00000121152
ENSG00000017797	0.128683	ENSG00000132964
ENSG00000121058	0.128682	ENSG00000168872
ENSG00000196604	0.128682	ENSG00000231684
ENSG00000030066	0.128681	ENSG00000133302
ENSG00000117724	0.12868	ENSG00000140451
ENSG00000136021	0.12868	ENSG00000144655
ENSG00000104671	0.128678	ENSG00000171497
ENSG00000261649	0.128678	ENSG00000276141
ENSG00000117616	0.128677	ENSG00000147162
ENSG00000065029	0.128676	ENSG00000133275
ENSG00000119396	0.128675	ENSG00000181904
ENSG00000101057	0.128673	ENSG00000152253
ENSG00000082397	0.128671	ENSG00000153823
ENSG00000217026	0.128669	ENSG00000226525
ENSG00000169020	0.128668	ENSG00000205544
ENSG00000100836	0.128667	ENSG00000132635
ENSG00000087269	0.128667	ENSG00000154174
ENSG00000138180	0.128667	ENSG00000174371
ENSG00000163832	0.128667	ENSG00000214046
ENSG00000227663	0.128667	ENSG00000244244
ENSG00000126012	0.128666	ENSG00000172943
ENSG00000230370	0.128666	ENSG00000239527
ENSG00000211592	0.128665	ENSG00000211653
ENSG00000077514	0.128662	ENSG00000158402
ENSG00000134444	0.128661	ENSG00000168010
ENSG00000225067	0.128661	ENSG00000227939
ENSG00000129083	0.12866	ENSG00000174780
ENSG00000167635	0.12866	ENSG00000229111
ENSG00000008838	0.128656	ENSG00000174231
ENSG00000013573	0.128653	ENSG00000065328
ENSG00000105856	0.128653	ENSG00000109118
ENSG00000085999	0.12865	ENSG00000151503
ENSG00000138180	0.12865	ENSG00000162062
ENSG00000173120	0.12865	ENSG00000229474
ENSG00000073536	0.128649	ENSG00000197157
ENSG00000118298	0.128649	ENSG00000198900
ENSG00000223361	0.128647	ENSG00000230592
ENSG00000117632	0.128646	ENSG00000143742
ENSG00000213309	0.128645	ENSG00000243680
ENSG00000206147	0.128644	ENSG00000228462
ENSG00000092470	0.128643	ENSG00000179750
ENSG00000065029	0.128642	ENSG00000107929
ENSG00000114383	0.12864	ENSG00000175348
ENSG00000143373	0.128639	ENSG00000163389
ENSG00000101199	0.128637	ENSG00000140400
ENSG00000155508	0.128637	ENSG00000196182
ENSG00000111602	0.128636	ENSG00000125885
ENSG00000142784	0.128636	ENSG00000160007
ENSG00000175334	0.128634	ENSG00000183978
ENSG00000116132	0.128632	ENSG00000137573
ENSG00000165632	0.128632	ENSG00000173692
ENSG00000184423	0.128632	ENSG00000213183
ENSG00000155438	0.128631	ENSG00000163811
ENSG00000075702	0.128629	ENSG00000137804
ENSG00000227525	0.128629	ENSG00000228929
ENSG00000136270	0.128628	ENSG00000148843
ENSG00000213235	0.128625	ENSG00000213695
ENSG00000083635	0.128624	ENSG00000108592
ENSG00000014641	0.128624	ENSG00000165672
ENSG00000257074	0.128623	ENSG00000259612
ENSG00000003402	0.128622	ENSG00000226312
ENSG00000143870	0.128621	ENSG00000170348
ENSG00000070423	0.128617	ENSG00000079313
ENSG00000069956	0.128617	ENSG00000121067
ENSG00000100814	0.128613	ENSG00000102317
ENSG00000091483	0.128613	ENSG00000105676
ENSG00000146670	0.128613	ENSG00000198937
ENSG00000229604	0.128613	ENSG00000249119
ENSG00000128159	0.128611	ENSG00000175265
ENSG00000150768	0.12861	ENSG00000196998
ENSG00000197780	0.128608	ENSG00000211460
ENSG00000196183	0.128605	ENSG00000214612
ENSG00000169604	0.128604	ENSG00000189184
ENSG00000103018	0.128604	ENSG00000198160
ENSG00000234031	0.128603	ENSG00000240392
ENSG00000251287	0.128603	ENSG00000253540
ENSG00000085840	0.128602	ENSG00000183814
ENSG00000226243	0.128601	ENSG00000243256
ENSG00000173692	0.128599	ENSG00000175792
ENSG00000064607	0.128599	ENSG00000179950
ENSG00000137876	0.128596	ENSG00000278845
ENSG00000223668	0.128593	ENSG00000236058
ENSG00000090263	0.128592	ENSG00000177410
ENSG00000177105	0.128592	ENSG00000213654
ENSG00000090273	0.128589	ENSG00000160193
ENSG00000145386	0.128589	ENSG00000175279
ENSG00000119969	0.128586	ENSG00000167900
ENSG00000171466	0.128586	ENSG00000196705
ENSG00000024526	0.128586	ENSG00000215784
ENSG00000141503	0.128585	ENSG00000183520
ENSG00000029534	0.128585	ENSG00000205639
ENSG00000035928	0.128581	ENSG00000066557
ENSG00000149554	0.128579	ENSG00000153044
ENSG00000162063	0.128578	ENSG00000164611
ENSG00000011566	0.128575	ENSG00000128159
ENSG00000213178	0.128575	ENSG00000234335
ENSG00000091073	0.128574	ENSG00000186704
ENSG00000125977	0.128572	ENSG00000181163
ENSG00000042429	0.128571	ENSG00000139620
ENSG00000107736	0.128569	ENSG00000141480
ENSG00000157350	0.128568	ENSG00000196961
ENSG00000167986	0.128568	ENSG00000274523
ENSG00000166508	0.128567	ENSG00000198056
ENSG00000076248	0.128566	ENSG00000168496
ENSG00000078142	0.128563	ENSG00000101442
ENSG00000198682	0.128562	ENSG00000204392
ENSG00000154328	0.128561	ENSG00000170779
ENSG00000204560	0.128561	ENSG00000258890
ENSG00000007541	0.12856	ENSG00000145088
ENSG00000101361	0.128558	ENSG00000132382
ENSG00000084754	0.128557	ENSG00000171490
ENSG00000118193	0.128555	ENSG00000161888
ENSG00000170836	0.128555	ENSG00000215251
ENSG00000107789	0.128554	ENSG00000187266
ENSG00000177409	0.128553	ENSG00000181381
ENSG00000213979	0.128553	ENSG00000228224
ENSG00000108465	0.128552	ENSG00000127980
ENSG00000163840	0.12855	ENSG00000213928
ENSG00000214073	0.128548	ENSG00000220744
ENSG00000081087	0.128546	ENSG00000086102
ENSG00000126012	0.128546	ENSG00000211460
ENSG00000213979	0.128546	ENSG00000219222
ENSG00000103257	0.128544	ENSG00000130844
ENSG00000131558	0.128544	ENSG00000176124
ENSG00000213979	0.128544	ENSG00000234618
ENSG00000101166	0.128543	ENSG00000119335
ENSG00000137504	0.128543	ENSG00000245532
ENSG00000100554	0.128542	ENSG00000155959
ENSG00000078177	0.128539	ENSG00000133111
ENSG00000113282	0.128537	ENSG00000114742
ENSG00000105821	0.128537	ENSG00000138594
ENSG00000213700	0.128537	ENSG00000238172
ENSG00000090470	0.128536	ENSG00000116815
ENSG00000136720	0.128536	ENSG00000225648
ENSG00000102401	0.128535	ENSG00000144224
ENSG00000125445	0.128535	ENSG00000167323
ENSG00000100528	0.128535	ENSG00000185414
ENSG00000124459	0.128533	ENSG00000183647
ENSG00000115128	0.128531	ENSG00000236991
ENSG00000224940	0.128531	ENSG00000255587
ENSG00000128050	0.128528	ENSG00000213654
ENSG00000141030	0.128526	ENSG00000198056
ENSG00000251432	0.128526	ENSG00000266714
ENSG00000163918	0.128524	ENSG00000172167
ENSG00000236603	0.128523	ENSG00000258427
ENSG00000130935	0.128521	ENSG00000143093
ENSG00000172809	0.12852	ENSG00000213621
ENSG00000144959	0.128519	ENSG00000148218
ENSG00000109971	0.128518	ENSG00000112110
ENSG00000196517	0.128518	ENSG00000198336
ENSG00000223676	0.128518	ENSG00000242052
ENSG00000065491	0.128516	ENSG00000153046
ENSG00000132128	0.128516	ENSG00000156709
ENSG00000268222	0.128516	ENSG00000277043
ENSG00000153922	0.128515	ENSG00000176853
ENSG00000012963	0.128514	ENSG00000167325
ENSG00000066651	0.128514	ENSG00000167615
ENSG00000134644	0.128511	ENSG00000204469
ENSG00000182774	0.128509	ENSG00000182899
ENSG00000139146	0.128508	ENSG00000176390
ENSG00000122218	0.128505	ENSG00000168710
ENSG00000213432	0.128504	ENSG00000239223
ENSG00000186940	0.128501	ENSG00000214460
ENSG00000165175	0.128498	ENSG00000204389
ENSG00000004779	0.128498	ENSG00000249915
ENSG00000066279	0.128497	ENSG00000121211
ENSG00000134996	0.128496	ENSG00000155097
ENSG00000165934	0.128494	ENSG00000168872
ENSG00000140320	0.128494	ENSG00000180901
ENSG00000184423	0.128494	ENSG00000236148
ENSG00000185834	0.128491	ENSG00000243007
ENSG00000146757	0.12849	ENSG00000197019
ENSG00000005812	0.128489	ENSG00000113575
ENSG00000123485	0.128489	ENSG00000160957
ENSG00000111786	0.128487	ENSG00000154174
ENSG00000232341	0.128487	ENSG00000240087
ENSG00000035499	0.128486	ENSG00000161888
ENSG00000227583	0.128486	ENSG00000239527
ENSG00000171858	0.128485	ENSG00000187688
ENSG00000095574	0.128484	ENSG00000103018
ENSG00000112081	0.128482	ENSG00000141543
ENSG00000169612	0.128482	ENSG00000235272
ENSG00000214199	0.128481	ENSG00000235297
ENSG00000166710	0.128481	ENSG00000263528
ENSG00000080845	0.128478	ENSG00000178028
ENSG00000232333	0.128477	ENSG00000241680
ENSG00000026950	0.128474	ENSG00000101844
ENSG00000143418	0.128474	ENSG00000215319
ENSG00000073111	0.128473	ENSG00000154839
ENSG00000166664	0.128473	ENSG00000186399
ENSG00000164442	0.128471	ENSG00000165175
ENSG00000105202	0.12847	ENSG00000152234
ENSG00000220842	0.128469	ENSG00000229605
ENSG00000106588	0.128469	ENSG00000231312
ENSG00000125652	0.128468	ENSG00000126756
ENSG00000165655	0.128467	ENSG00000196923
ENSG00000149554	0.128465	ENSG00000176890
ENSG00000147854	0.128463	ENSG00000198408
ENSG00000198406	0.128463	ENSG00000215093
ENSG00000115827	0.128462	ENSG00000148719
ENSG00000117399	0.128461	ENSG00000153044
ENSG00000112312	0.12846	ENSG00000160957
ENSG00000133063	0.128459	ENSG00000148346
ENSG00000115163	0.128455	ENSG00000152253
ENSG00000146776	0.128455	ENSG00000162739
ENSG00000057252	0.128455	ENSG00000174173
ENSG00000112576	0.128454	ENSG00000146112
ENSG00000171241	0.128454	ENSG00000198056
ENSG00000174572	0.128454	ENSG00000243504
ENSG00000112159	0.128451	ENSG00000165025
ENSG00000214391	0.12845	ENSG00000226540
ENSG00000232333	0.12845	ENSG00000288920
ENSG00000112739	0.128448	ENSG00000160445
ENSG00000224861	0.128448	ENSG00000234851
ENSG00000111300	0.128447	ENSG00000119707
ENSG00000130119	0.128446	ENSG00000155008
ENSG00000005812	0.128446	ENSG00000170852
ENSG00000188986	0.128446	ENSG00000238227
ENSG00000125652	0.128445	ENSG00000178982
ENSG00000119707	0.128444	ENSG00000167615
ENSG00000256069	0.128444	ENSG00000256937
ENSG00000140575	0.128444	ENSG00000260027
ENSG00000130713	0.128442	ENSG00000143614
ENSG00000189266	0.128442	ENSG00000213762
ENSG00000233380	0.12844	ENSG00000254012
ENSG00000231072	0.128438	ENSG00000235587
ENSG00000089234	0.128437	ENSG00000115540
ENSG00000118046	0.128436	ENSG00000160445
ENSG00000137504	0.128432	ENSG00000169359
ENSG00000235264	0.128432	ENSG00000242208
ENSG00000184445	0.128431	ENSG00000188554
ENSG00000174282	0.128431	ENSG00000205307
ENSG00000225022	0.12843	ENSG00000234975
ENSG00000132680	0.128428	ENSG00000182149
ENSG00000219773	0.128426	ENSG00000242208
ENSG00000188873	0.128425	ENSG00000242640
ENSG00000237709	0.12842	ENSG00000240540
ENSG00000087191	0.128419	ENSG00000108592
ENSG00000213270	0.128418	ENSG00000214484
ENSG00000217094	0.128418	ENSG00000235084
ENSG00000126003	0.128417	ENSG00000219200
ENSG00000138092	0.128415	ENSG00000156876
ENSG00000228071	0.128412	ENSG00000239797
ENSG00000214541	0.128412	ENSG00000242208
ENSG00000147162	0.128412	ENSG00000266714
ENSG00000133106	0.128411	ENSG00000137200
ENSG00000113597	0.128411	ENSG00000163933
ENSG00000011376	0.12841	ENSG00000118217
ENSG00000225419	0.12841	ENSG00000244229
ENSG00000258841	0.12841	ENSG00000259612
ENSG00000132485	0.128409	ENSG00000171448
ENSG00000135334	0.128409	ENSG00000181788
ENSG00000180172	0.128406	ENSG00000220842
ENSG00000138180	0.128404	ENSG00000151725
ENSG00000115216	0.128403	ENSG00000179632
ENSG00000035499	0.128401	ENSG00000143228
ENSG00000106591	0.128398	ENSG00000132522
ENSG00000101187	0.128396	ENSG00000105717
ENSG00000103168	0.128396	ENSG00000198198
ENSG00000213885	0.128396	ENSG00000239269
ENSG00000119705	0.128395	ENSG00000175768
ENSG00000211649	0.128394	ENSG00000211653
ENSG00000236058	0.128394	ENSG00000243388
ENSG00000112996	0.128393	ENSG00000133111
ENSG00000137054	0.128393	ENSG00000242445
ENSG00000107789	0.128392	ENSG00000256269
ENSG00000133028	0.128389	ENSG00000171448
ENSG00000137804	0.128389	ENSG00000182628
ENSG00000155097	0.128388	ENSG00000179262
ENSG00000109606	0.128387	ENSG00000113387
ENSG00000130303	0.128387	ENSG00000160932
ENSG00000070761	0.128387	ENSG00000185905
ENSG00000062822	0.128386	ENSG00000138092
ENSG00000216624	0.128382	ENSG00000235174
ENSG00000085872	0.128381	ENSG00000204469
ENSG00000100568	0.128381	ENSG00000228409
ENSG00000233328	0.128381	ENSG00000235174
ENSG00000119596	0.128379	ENSG00000137876
ENSG00000114098	0.128378	ENSG00000137720
ENSG00000111711	0.128378	ENSG00000181904
ENSG00000214016	0.128376	ENSG00000235552
ENSG00000088305	0.128375	ENSG00000149600
ENSG00000085760	0.128375	ENSG00000184110
ENSG00000142002	0.128374	ENSG00000161847
ENSG00000147586	0.128374	ENSG00000174132
ENSG00000205413	0.128374	ENSG00000213799
ENSG00000136521	0.128373	ENSG00000138430
ENSG00000186470	0.128373	ENSG00000206337
ENSG00000112029	0.128372	ENSG00000175305
ENSG00000219863	0.128372	ENSG00000243988
ENSG00000183617	0.128371	ENSG00000204444
ENSG00000213621	0.128371	ENSG00000230207
ENSG00000149136	0.12837	ENSG00000166508
ENSG00000229659	0.12837	ENSG00000241250
ENSG00000088038	0.128369	ENSG00000126746
ENSG00000171848	0.128369	ENSG00000173207
ENSG00000057608	0.128367	ENSG00000100380
ENSG00000231120	0.128364	ENSG00000236992
ENSG00000138834	0.128361	ENSG00000197774
ENSG00000204420	0.128361	ENSG00000259207
ENSG00000048471	0.128359	ENSG00000250444
ENSG00000166523	0.128358	ENSG00000166527
ENSG00000075336	0.128358	ENSG00000259494
ENSG00000215016	0.128357	ENSG00000235962
ENSG00000100162	0.128356	ENSG00000158402
ENSG00000107937	0.128356	ENSG00000164134
ENSG00000172315	0.128356	ENSG00000253710
ENSG00000181524	0.128355	ENSG00000213326
ENSG00000201900	0.128355	ENSG00000233578
ENSG00000074370	0.128354	ENSG00000099331
ENSG00000131462	0.128353	ENSG00000171848
ENSG00000139620	0.128352	ENSG00000172409
ENSG00000011376	0.128352	ENSG00000274523
ENSG00000213309	0.12835	ENSG00000213935
ENSG00000085231	0.128349	ENSG00000123268
ENSG00000109606	0.128348	ENSG00000135597
ENSG00000073111	0.128348	ENSG00000149136
ENSG00000100938	0.128347	ENSG00000104231
ENSG00000158402	0.128347	ENSG00000168393
ENSG00000086232	0.128346	ENSG00000130227
ENSG00000152234	0.128345	ENSG00000225022
ENSG00000083817	0.128342	ENSG00000213693
ENSG00000235587	0.128342	ENSG00000237506
ENSG00000079785	0.128341	ENSG00000134697
ENSG00000166947	0.128341	ENSG00000187902
ENSG00000213433	0.128341	ENSG00000216624
ENSG00000236860	0.128341	ENSG00000243455
ENSG00000124535	0.12834	ENSG00000145949
ENSG00000153551	0.128338	ENSG00000172531
ENSG00000121211	0.128337	ENSG00000158402
ENSG00000143740	0.128336	ENSG00000168802
ENSG00000177600	0.128336	ENSG00000233927
ENSG00000226428	0.128336	ENSG00000242990
ENSG00000120705	0.128335	ENSG00000182481
ENSG00000100664	0.128331	ENSG00000139620
ENSG00000154814	0.128331	ENSG00000173114
ENSG00000128438	0.128331	ENSG00000240505
ENSG00000108055	0.12833	ENSG00000167325
ENSG00000129534	0.12833	ENSG00000170854
ENSG00000175886	0.12833	ENSG00000224261
ENSG00000184612	0.128329	ENSG00000213051
ENSG00000131876	0.128328	ENSG00000136271
ENSG00000118046	0.128326	ENSG00000145191
ENSG00000250471	0.128326	ENSG00000256243
ENSG00000107937	0.128324	ENSG00000131876
ENSG00000075188	0.128324	ENSG00000197498
ENSG00000211637	0.128322	ENSG00000211947
ENSG00000077348	0.128321	ENSG00000116649
ENSG00000171503	0.128321	ENSG00000183826
ENSG00000143870	0.12832	ENSG00000177830
ENSG00000060491	0.128319	ENSG00000249915
ENSG00000103168	0.128318	ENSG00000135164
ENSG00000149554	0.128318	ENSG00000174442
ENSG00000228501	0.128317	ENSG00000250182
ENSG00000090621	0.128315	ENSG00000278845
ENSG00000133028	0.128311	ENSG00000135241
ENSG00000117614	0.128309	ENSG00000123636
ENSG00000082258	0.128308	ENSG00000156875
ENSG00000180172	0.128307	ENSG00000229133
ENSG00000069849	0.128305	ENSG00000163902
ENSG00000224261	0.128303	ENSG00000224861
ENSG00000174010	0.128302	ENSG00000198492
ENSG00000085999	0.128301	ENSG00000144395
ENSG00000100764	0.1283	ENSG00000171311
ENSG00000188542	0.128299	ENSG00000221944
ENSG00000213539	0.128299	ENSG00000231164
ENSG00000039123	0.128298	ENSG00000076924
ENSG00000159199	0.128297	ENSG00000224877
ENSG00000232858	0.128295	ENSG00000243964
ENSG00000235962	0.128291	ENSG00000240231
ENSG00000135249	0.12829	ENSG00000270069
ENSG00000073111	0.128288	ENSG00000172009
ENSG00000007968	0.128285	ENSG00000135476
ENSG00000138796	0.128285	ENSG00000182199
ENSG00000137807	0.128283	ENSG00000174371
ENSG00000136842	0.128282	ENSG00000197465
ENSG00000111581	0.128281	ENSG00000144224
ENSG00000099246	0.128279	ENSG00000171448
ENSG00000081087	0.128278	ENSG00000162664
ENSG00000151846	0.128277	ENSG00000226221
ENSG00000235587	0.128276	ENSG00000254759
ENSG00000106211	0.128275	ENSG00000115541
ENSG00000067066	0.128274	ENSG00000204267
ENSG00000164610	0.128274	ENSG00000205763
ENSG00000081087	0.128272	ENSG00000139687
ENSG00000138160	0.128272	ENSG00000198826
ENSG00000105341	0.12827	ENSG00000174917
ENSG00000136522	0.128266	ENSG00000141030
ENSG00000156515	0.128263	ENSG00000160216
ENSG00000103168	0.128262	ENSG00000151923
ENSG00000201104	0.128262	ENSG00000252316
ENSG00000224993	0.128262	ENSG00000259612
ENSG00000198406	0.128262	ENSG00000268222
ENSG00000251593	0.128261	ENSG00000261461
ENSG00000115738	0.12826	ENSG00000196628
ENSG00000234093	0.128259	ENSG00000237506
ENSG00000100982	0.128258	ENSG00000131013
ENSG00000180964	0.128254	ENSG00000198960
ENSG00000183161	0.128253	ENSG00000196659
ENSG00000104889	0.128251	ENSG00000134291
ENSG00000228149	0.12825	ENSG00000233476
ENSG00000088325	0.128249	ENSG00000112742
ENSG00000123473	0.128249	ENSG00000149503
ENSG00000238172	0.128247	ENSG00000244717
ENSG00000168792	0.128245	ENSG00000175727
ENSG00000211952	0.128245	ENSG00000231475
ENSG00000216866	0.128243	ENSG00000233837
ENSG00000227770	0.128243	ENSG00000254252
ENSG00000231684	0.128242	ENSG00000236992
ENSG00000214914	0.128241	ENSG00000239223
ENSG00000109805	0.12824	ENSG00000184661
ENSG00000160957	0.128239	ENSG00000198830
ENSG00000164638	0.128237	ENSG00000244274
ENSG00000235084	0.128236	ENSG00000241680
ENSG00000137876	0.128234	ENSG00000198755
ENSG00000116752	0.128233	ENSG00000144791
ENSG00000085840	0.128233	ENSG00000183856
ENSG00000206147	0.128232	ENSG00000224800
ENSG00000186008	0.128232	ENSG00000237433
ENSG00000173209	0.128228	ENSG00000185513
ENSG00000025770	0.128225	ENSG00000049541
ENSG00000225695	0.128225	ENSG00000241429
ENSG00000104814	0.128224	ENSG00000176340
ENSG00000174013	0.128224	ENSG00000196466
ENSG00000169251	0.128223	ENSG00000242574
ENSG00000161929	0.128221	ENSG00000242574
ENSG00000163808	0.12822	ENSG00000179750
ENSG00000100246	0.128219	ENSG00000160445
ENSG00000078808	0.128218	ENSG00000185896
ENSG00000138834	0.128218	ENSG00000196700
ENSG00000074842	0.128217	ENSG00000185624
ENSG00000100034	0.128215	ENSG00000171243
ENSG00000143373	0.128212	ENSG00000147548
ENSG00000107140	0.128212	ENSG00000164405
ENSG00000067167	0.128211	ENSG00000072121
ENSG00000124831	0.12821	ENSG00000150977
ENSG00000100526	0.128209	ENSG00000102384
ENSG00000002549	0.128209	ENSG00000185885
ENSG00000228502	0.128209	ENSG00000277043
ENSG00000229197	0.128205	ENSG00000235828
ENSG00000126088	0.128203	ENSG00000198959
ENSG00000213128	0.128203	ENSG00000235929
ENSG00000111206	0.128202	ENSG00000138778
ENSG00000080839	0.1282	ENSG00000171848
ENSG00000223822	0.1282	ENSG00000231120
ENSG00000119705	0.128199	ENSG00000132950
ENSG00000101972	0.128198	ENSG00000138398
ENSG00000227852	0.128195	ENSG00000256167
ENSG00000223668	0.128194	ENSG00000243742
ENSG00000030066	0.128193	ENSG00000071794
ENSG00000138160	0.12819	ENSG00000138778
ENSG00000179085	0.12819	ENSG00000223877
ENSG00000223640	0.128189	ENSG00000229197
ENSG00000213261	0.128188	ENSG00000230592
ENSG00000227852	0.128188	ENSG00000243498
ENSG00000116120	0.128186	ENSG00000134014
ENSG00000241431	0.128185	ENSG00000242571
ENSG00000198868	0.128185	ENSG00000255350
ENSG00000100288	0.128184	ENSG00000117360
ENSG00000077235	0.128184	ENSG00000140632
ENSG00000112305	0.128184	ENSG00000204560
ENSG00000128989	0.128182	ENSG00000197841
ENSG00000110801	0.128178	ENSG00000111300
ENSG00000116251	0.128178	ENSG00000149925
ENSG00000213307	0.128178	ENSG00000244422
ENSG00000132485	0.128177	ENSG00000132680
ENSG00000166664	0.128177	ENSG00000178081
ENSG00000148346	0.128177	ENSG00000186529
ENSG00000223745	0.128177	ENSG00000236287
ENSG00000148634	0.128176	ENSG00000204178
ENSG00000178429	0.128173	ENSG00000233426
ENSG00000211959	0.128172	ENSG00000211965
ENSG00000102572	0.128171	ENSG00000152767
ENSG00000130741	0.128171	ENSG00000163626
ENSG00000163125	0.128171	ENSG00000167395
ENSG00000227525	0.128171	ENSG00000241282
ENSG00000130544	0.128169	ENSG00000213799
ENSG00000100814	0.128167	ENSG00000108448
ENSG00000006757	0.128166	ENSG00000137038
ENSG00000136824	0.128166	ENSG00000137812
ENSG00000100504	0.128166	ENSG00000198736
ENSG00000215236	0.128165	ENSG00000240828
ENSG00000118520	0.128162	ENSG00000148346
ENSG00000112242	0.128162	ENSG00000166037
ENSG00000124217	0.128162	ENSG00000171469
ENSG00000213695	0.128162	ENSG00000217026
ENSG00000188765	0.12816	ENSG00000234568
ENSG00000182810	0.12816	ENSG00000247315
ENSG00000073536	0.128159	ENSG00000136631
ENSG00000139517	0.128159	ENSG00000153179
ENSG00000188873	0.128159	ENSG00000230364
ENSG00000162692	0.128158	ENSG00000172201
ENSG00000103512	0.128156	ENSG00000185164
ENSG00000149503	0.128153	ENSG00000156876
ENSG00000104892	0.128153	ENSG00000173868
ENSG00000114942	0.128152	ENSG00000125691
ENSG00000171084	0.128152	ENSG00000251669
ENSG00000234135	0.128152	ENSG00000267301
ENSG00000116350	0.128151	ENSG00000173575
ENSG00000138778	0.12815	ENSG00000175216
ENSG00000224993	0.128149	ENSG00000228501
ENSG00000214362	0.128149	ENSG00000241680
ENSG00000168781	0.128148	ENSG00000234741
ENSG00000213063	0.128143	ENSG00000240480
ENSG00000178429	0.128143	ENSG00000242571
ENSG00000272419	0.128143	ENSG00000274020
ENSG00000140553	0.128141	ENSG00000167986
ENSG00000101343	0.128141	ENSG00000197566
ENSG00000214089	0.128141	ENSG00000244717
ENSG00000214460	0.128141	ENSG00000276956
ENSG00000088325	0.128139	ENSG00000100714
ENSG00000139921	0.128139	ENSG00000168393
ENSG00000178082	0.128139	ENSG00000198746
ENSG00000107614	0.128139	ENSG00000229124
ENSG00000213235	0.128139	ENSG00000229133
ENSG00000090263	0.128138	ENSG00000137720
ENSG00000211611	0.128138	ENSG00000211945
ENSG00000167815	0.128136	ENSG00000256269
ENSG00000092201	0.128135	ENSG00000138095
ENSG00000076382	0.128133	ENSG00000136824
ENSG00000141446	0.128133	ENSG00000155545
ENSG00000223822	0.128133	ENSG00000230508
ENSG00000065135	0.128131	ENSG00000105058
ENSG00000188873	0.12813	ENSG00000242071
ENSG00000213695	0.128129	ENSG00000237793
ENSG00000094975	0.128128	ENSG00000185787
ENSG00000188765	0.128127	ENSG00000243014
ENSG00000101844	0.128124	ENSG00000240230
ENSG00000219507	0.128121	ENSG00000233328
ENSG00000239881	0.128121	ENSG00000240914
ENSG00000033178	0.128119	ENSG00000117569
ENSG00000073111	0.128117	ENSG00000119969
ENSG00000100897	0.128116	ENSG00000104907
ENSG00000076382	0.128115	ENSG00000138658
ENSG00000170653	0.128115	ENSG00000186001
ENSG00000160445	0.128115	ENSG00000196182
ENSG00000147155	0.128114	ENSG00000173207
ENSG00000213394	0.128113	ENSG00000236876
ENSG00000134987	0.128111	ENSG00000171453
ENSG00000167797	0.128111	ENSG00000242247
ENSG00000035928	0.12811	ENSG00000171241
ENSG00000172746	0.128109	ENSG00000196183
ENSG00000231501	0.128108	ENSG00000270906
ENSG00000103168	0.128106	ENSG00000148444
ENSG00000003756	0.128106	ENSG00000167615
ENSG00000119707	0.128104	ENSG00000132485
ENSG00000120053	0.128104	ENSG00000134717
ENSG00000005339	0.128104	ENSG00000183826
ENSG00000120942	0.128101	ENSG00000170088
ENSG00000131143	0.1281	ENSG00000158864
ENSG00000014641	0.128098	ENSG00000164346
ENSG00000149136	0.128098	ENSG00000165283
ENSG00000138660	0.128097	ENSG00000141699
ENSG00000111247	0.128096	ENSG00000137404
ENSG00000226221	0.128096	ENSG00000240480
ENSG00000111726	0.128095	ENSG00000117360
ENSG00000101945	0.128095	ENSG00000146410
ENSG00000171490	0.128095	ENSG00000175061
ENSG00000249855	0.128094	ENSG00000253506
ENSG00000149428	0.128093	ENSG00000166794
ENSG00000131238	0.128093	ENSG00000181396
ENSG00000214199	0.128092	ENSG00000232496
ENSG00000069275	0.12809	ENSG00000271601
ENSG00000082293	0.128089	ENSG00000160856
ENSG00000235257	0.128088	ENSG00000236411
ENSG00000213051	0.128088	ENSG00000242445
ENSG00000239256	0.128088	ENSG00000244585
ENSG00000235472	0.128088	ENSG00000257790
ENSG00000187534	0.128086	ENSG00000234851
ENSG00000130255	0.128085	ENSG00000137720
ENSG00000232496	0.128085	ENSG00000243256
ENSG00000076382	0.128084	ENSG00000176890
ENSG00000100401	0.128083	ENSG00000140632
ENSG00000158246	0.128083	ENSG00000266714
ENSG00000183763	0.128081	ENSG00000186185
ENSG00000230507	0.128081	ENSG00000230980
ENSG00000082258	0.12808	ENSG00000157823
ENSG00000149929	0.128079	ENSG00000167325
ENSG00000100207	0.128079	ENSG00000169188
ENSG00000110848	0.128079	ENSG00000188393
ENSG00000104979	0.128077	ENSG00000170906
ENSG00000117697	0.128076	ENSG00000143633
ENSG00000075336	0.128075	ENSG00000178988
ENSG00000111142	0.128074	ENSG00000136045
ENSG00000207980	0.128074	ENSG00000229124
ENSG00000214988	0.128073	ENSG00000243297
ENSG00000197912	0.128072	ENSG00000223745
ENSG00000213820	0.128072	ENSG00000242952
ENSG00000124733	0.128071	ENSG00000228474
ENSG00000211663	0.128071	ENSG00000241755
ENSG00000174574	0.12807	ENSG00000179119
ENSG00000116001	0.128069	ENSG00000129197
ENSG00000074071	0.128069	ENSG00000155729
ENSG00000189343	0.128069	ENSG00000243742
ENSG00000100288	0.128068	ENSG00000105397
ENSG00000225419	0.128067	ENSG00000232393
ENSG00000226243	0.128067	ENSG00000241343
ENSG00000091317	0.128066	ENSG00000138279
ENSG00000100836	0.128066	ENSG00000232442
ENSG00000171223	0.128064	ENSG00000185115
ENSG00000122483	0.128062	ENSG00000126088
ENSG00000130589	0.128062	ENSG00000138646
ENSG00000140525	0.128062	ENSG00000146670
ENSG00000116459	0.12806	ENSG00000196683
ENSG00000163599	0.128056	ENSG00000178562
ENSG00000065328	0.128055	ENSG00000091651
ENSG00000162244	0.128055	ENSG00000182899
ENSG00000160446	0.128055	ENSG00000213799
ENSG00000137804	0.128052	ENSG00000198826
ENSG00000103168	0.128051	ENSG00000173209
ENSG00000102384	0.12805	ENSG00000105486
ENSG00000065135	0.128048	ENSG00000105248
ENSG00000144791	0.128048	ENSG00000197162
ENSG00000137054	0.128045	ENSG00000149823
ENSG00000211785	0.128044	ENSG00000211788
ENSG00000178429	0.128043	ENSG00000234797
ENSG00000057608	0.128042	ENSG00000101444
ENSG00000073536	0.128042	ENSG00000167578
ENSG00000101773	0.128042	ENSG00000168393
ENSG00000108465	0.128042	ENSG00000185619
ENSG00000011007	0.128039	ENSG00000099942
ENSG00000101888	0.128038	ENSG00000139921
ENSG00000152253	0.128038	ENSG00000179750
ENSG00000101057	0.128037	ENSG00000162063
ENSG00000145850	0.128037	ENSG00000173369
ENSG00000029534	0.128033	ENSG00000101935
ENSG00000116754	0.128032	ENSG00000261366
ENSG00000146066	0.128032	ENSG00000278845
ENSG00000129625	0.128031	ENSG00000186815
ENSG00000065559	0.12803	ENSG00000155959
ENSG00000132780	0.12803	ENSG00000168393
ENSG00000172167	0.128029	ENSG00000183763
ENSG00000054148	0.128028	ENSG00000130731
ENSG00000163507	0.128028	ENSG00000183856
ENSG00000006530	0.128028	ENSG00000274523
ENSG00000164045	0.128026	ENSG00000170312
ENSG00000116990	0.128026	ENSG00000178695
ENSG00000179909	0.128025	ENSG00000248668
ENSG00000235929	0.128024	ENSG00000236876
ENSG00000077147	0.128023	ENSG00000122484
ENSG00000188536	0.128023	ENSG00000224177
ENSG00000226525	0.128023	ENSG00000243859
ENSG00000247775	0.12802	ENSG00000256797
ENSG00000140025	0.128019	ENSG00000143228
ENSG00000171858	0.128019	ENSG00000235552
ENSG00000220749	0.128018	ENSG00000230592
ENSG00000125445	0.128017	ENSG00000211460
ENSG00000214460	0.128017	ENSG00000214857
ENSG00000115944	0.128017	ENSG00000278845
ENSG00000117724	0.128014	ENSG00000137804
ENSG00000117593	0.128014	ENSG00000155508
ENSG00000066926	0.128013	ENSG00000107789
ENSG00000065665	0.128011	ENSG00000129472
ENSG00000114346	0.128009	ENSG00000152253
ENSG00000086544	0.128009	ENSG00000256167
ENSG00000073111	0.128008	ENSG00000128699
ENSG00000132485	0.128007	ENSG00000175455
ENSG00000132704	0.128006	ENSG00000159958
ENSG00000213448	0.128006	ENSG00000226855
ENSG00000236312	0.128006	ENSG00000240371
ENSG00000197045	0.128005	ENSG00000270069
ENSG00000137040	0.128004	ENSG00000175073
ENSG00000146830	0.128002	ENSG00000238105
ENSG00000087008	0.128001	ENSG00000184432
ENSG00000126756	0.128001	ENSG00000219146
ENSG00000136982	0.128	ENSG00000163918
ENSG00000101266	0.127999	ENSG00000160445
ENSG00000232341	0.127999	ENSG00000233837
ENSG00000084754	0.127997	ENSG00000105373
ENSG00000163072	0.127992	ENSG00000165480
ENSG00000224631	0.127992	ENSG00000244582
ENSG00000213609	0.127991	ENSG00000217716
ENSG00000122218	0.127989	ENSG00000167986
ENSG00000090905	0.127987	ENSG00000116127
ENSG00000211978	0.127986	ENSG00000265929
ENSG00000160932	0.127985	ENSG00000164054
ENSG00000089289	0.127984	ENSG00000106560
ENSG00000224800	0.127984	ENSG00000235175
ENSG00000176973	0.127981	ENSG00000213977
ENSG00000116251	0.12798	ENSG00000243678
ENSG00000239223	0.127979	ENSG00000266563
ENSG00000235962	0.127977	ENSG00000240828
ENSG00000185864	0.127976	ENSG00000204257
ENSG00000096063	0.127974	ENSG00000110046
ENSG00000068079	0.127973	ENSG00000138646
ENSG00000173692	0.127973	ENSG00000175482
ENSG00000218208	0.127973	ENSG00000233057
ENSG00000101003	0.127971	ENSG00000122966
ENSG00000237709	0.12797	ENSG00000244691
ENSG00000122966	0.127969	ENSG00000125885
ENSG00000076513	0.127969	ENSG00000134698
ENSG00000129128	0.127969	ENSG00000149428
ENSG00000112305	0.127968	ENSG00000134046
ENSG00000163660	0.127968	ENSG00000229111
ENSG00000238103	0.127967	ENSG00000239223
ENSG00000060303	0.127966	ENSG00000244422
ENSG00000080815	0.127965	ENSG00000082996
ENSG00000111237	0.127965	ENSG00000130755
ENSG00000226617	0.127965	ENSG00000239524
ENSG00000012048	0.127964	ENSG00000090889
ENSG00000214485	0.127961	ENSG00000230897
ENSG00000213128	0.127961	ENSG00000231333
ENSG00000104408	0.127959	ENSG00000149100
ENSG00000105327	0.127957	ENSG00000105699
ENSG00000176343	0.127955	ENSG00000218208
ENSG00000227694	0.127955	ENSG00000241680
ENSG00000146676	0.127954	ENSG00000185219
ENSG00000230777	0.127954	ENSG00000243964
ENSG00000056050	0.127952	ENSG00000112799
ENSG00000233380	0.127952	ENSG00000240371
ENSG00000066279	0.12795	ENSG00000129810
ENSG00000237049	0.12795	ENSG00000244485
ENSG00000122565	0.127949	ENSG00000170315
ENSG00000088325	0.127948	ENSG00000162063
ENSG00000236811	0.127948	ENSG00000249210
ENSG00000177119	0.127943	ENSG00000185803
ENSG00000223361	0.127943	ENSG00000253506
ENSG00000172867	0.127942	ENSG00000186049
ENSG00000187514	0.127941	ENSG00000198134
ENSG00000125991	0.127939	ENSG00000177410
ENSG00000234825	0.127937	ENSG00000236603
ENSG00000107175	0.127935	ENSG00000156973
ENSG00000101444	0.127932	ENSG00000109084
ENSG00000211644	0.127931	ENSG00000211669
ENSG00000160691	0.127929	ENSG00000179085
ENSG00000080986	0.127928	ENSG00000140534
ENSG00000155660	0.127928	ENSG00000179218
ENSG00000213394	0.127925	ENSG00000228501
ENSG00000137073	0.127923	ENSG00000185049
ENSG00000175155	0.127923	ENSG00000232021
ENSG00000103043	0.12792	ENSG00000107862
ENSG00000213363	0.127916	ENSG00000227207
ENSG00000101868	0.127915	ENSG00000122966
ENSG00000223803	0.127912	ENSG00000229133
ENSG00000089289	0.127911	ENSG00000166169
ENSG00000102543	0.12791	ENSG00000107164
ENSG00000135720	0.12791	ENSG00000213782
ENSG00000233057	0.12791	ENSG00000233158
ENSG00000038219	0.127909	ENSG00000135976
ENSG00000131061	0.127908	ENSG00000158545
ENSG00000114796	0.127908	ENSG00000196470
ENSG00000091542	0.127907	ENSG00000184281
ENSG00000232333	0.127907	ENSG00000234093
ENSG00000211959	0.127907	ENSG00000239855
ENSG00000214255	0.127907	ENSG00000242990
ENSG00000013725	0.127906	ENSG00000211772
ENSG00000100162	0.127905	ENSG00000166451
ENSG00000213448	0.127905	ENSG00000234031
ENSG00000137040	0.127901	ENSG00000215251
ENSG00000024526	0.1279	ENSG00000167900
ENSG00000099381	0.127899	ENSG00000139718
ENSG00000117394	0.127899	ENSG00000143224
ENSG00000214089	0.127896	ENSG00000218265
ENSG00000119927	0.127895	ENSG00000139180
ENSG00000136982	0.127895	ENSG00000151725
ENSG00000125434	0.127895	ENSG00000160208
ENSG00000041982	0.127894	ENSG00000101825
ENSG00000100450	0.127892	ENSG00000181036
ENSG00000217716	0.127892	ENSG00000230508
ENSG00000113048	0.127888	ENSG00000119203
ENSG00000111602	0.127888	ENSG00000128951
ENSG00000132676	0.127886	ENSG00000136521
ENSG00000165304	0.127884	ENSG00000169679
ENSG00000146221	0.127883	ENSG00000164556
ENSG00000092330	0.127883	ENSG00000172831
ENSG00000100354	0.12788	ENSG00000160007
ENSG00000118960	0.12788	ENSG00000182359
ENSG00000100749	0.12788	ENSG00000198056
ENSG00000103043	0.127876	ENSG00000147586
ENSG00000233328	0.127874	ENSG00000233830
ENSG00000216866	0.127874	ENSG00000235552
ENSG00000100036	0.127873	ENSG00000205277
ENSG00000078618	0.127872	ENSG00000156931
ENSG00000093009	0.12787	ENSG00000163808
ENSG00000138092	0.127869	ENSG00000151725
ENSG00000013306	0.127869	ENSG00000166947
ENSG00000226701	0.127867	ENSG00000242692
ENSG00000213864	0.127866	ENSG00000240392
ENSG00000119707	0.127864	ENSG00000157306
ENSG00000131368	0.127864	ENSG00000184465
ENSG00000242952	0.127864	ENSG00000250182
ENSG00000162607	0.127862	ENSG00000183684
ENSG00000032219	0.12786	ENSG00000151461
ENSG00000143815	0.127859	ENSG00000240445
ENSG00000213448	0.127856	ENSG00000218208
ENSG00000213700	0.127856	ENSG00000239524
ENSG00000141699	0.127854	ENSG00000179151
ENSG00000093000	0.127852	ENSG00000130725
ENSG00000113300	0.12785	ENSG00000141562
ENSG00000121058	0.127849	ENSG00000137947
ENSG00000168310	0.127849	ENSG00000186063
ENSG00000120053	0.127848	ENSG00000186063
ENSG00000188765	0.127848	ENSG00000224861
ENSG00000140612	0.127848	ENSG00000278845
ENSG00000130856	0.127845	ENSG00000144535
ENSG00000116903	0.127844	ENSG00000146757
ENSG00000172746	0.127839	ENSG00000243388
ENSG00000066279	0.127836	ENSG00000144395
ENSG00000235297	0.127834	ENSG00000237676
ENSG00000100023	0.127833	ENSG00000223745
ENSG00000082258	0.127832	ENSG00000125885
ENSG00000230592	0.127832	ENSG00000258613
ENSG00000075702	0.12783	ENSG00000176890
ENSG00000182383	0.127825	ENSG00000213432
ENSG00000104679	0.127821	ENSG00000155508
ENSG00000143228	0.127821	ENSG00000163072
ENSG00000172638	0.127821	ENSG00000213398
ENSG00000224796	0.127821	ENSG00000229391
ENSG00000012963	0.127818	ENSG00000175643
ENSG00000133624	0.127817	ENSG00000243746
ENSG00000258841	0.127817	ENSG00000261557
ENSG00000103423	0.127815	ENSG00000123810
ENSG00000128016	0.127815	ENSG00000143384
ENSG00000151503	0.127815	ENSG00000155561
ENSG00000227525	0.127815	ENSG00000238172
ENSG00000017797	0.127813	ENSG00000130227
ENSG00000197575	0.127811	ENSG00000243007
ENSG00000089685	0.127809	ENSG00000182628
ENSG00000141543	0.127808	ENSG00000171428
ENSG00000100220	0.127808	ENSG00000171453
ENSG00000188765	0.127808	ENSG00000251593
ENSG00000143622	0.127806	ENSG00000156983
ENSG00000092067	0.127804	ENSG00000119535
ENSG00000108064	0.127804	ENSG00000125484
ENSG00000214047	0.127804	ENSG00000232888
ENSG00000132704	0.127803	ENSG00000187621
ENSG00000227939	0.127803	ENSG00000234093
ENSG00000145386	0.127802	ENSG00000183763
ENSG00000167702	0.127802	ENSG00000198478
ENSG00000137497	0.1278	ENSG00000143614
ENSG00000169359	0.1278	ENSG00000185591
ENSG00000107938	0.1278	ENSG00000213799
ENSG00000236804	0.1278	ENSG00000237757
ENSG00000258427	0.127798	ENSG00000279800
ENSG00000243547	0.127794	ENSG00000249565
ENSG00000224861	0.127791	ENSG00000233476
ENSG00000007392	0.127789	ENSG00000220749
ENSG00000131747	0.127787	ENSG00000171848
ENSG00000104228	0.127787	ENSG00000261236
ENSG00000170836	0.127785	ENSG00000170852
ENSG00000112312	0.127781	ENSG00000131351
ENSG00000126088	0.127781	ENSG00000184792
ENSG00000137764	0.12778	ENSG00000170315
ENSG00000107185	0.127779	ENSG00000149930
ENSG00000232888	0.127779	ENSG00000235297
ENSG00000121316	0.127779	ENSG00000244052
ENSG00000211637	0.127777	ENSG00000211659
ENSG00000179611	0.127776	ENSG00000249353
ENSG00000112167	0.127775	ENSG00000170468
ENSG00000111300	0.127774	ENSG00000132153
ENSG00000146731	0.127773	ENSG00000178952
ENSG00000110700	0.127773	ENSG00000181163
ENSG00000225259	0.127773	ENSG00000236735
ENSG00000007968	0.127771	ENSG00000112118
ENSG00000224861	0.127771	ENSG00000225031
ENSG00000117724	0.12777	ENSG00000145386
ENSG00000162066	0.127769	ENSG00000173530
ENSG00000126804	0.127767	ENSG00000185728
ENSG00000134744	0.127766	ENSG00000198408
ENSG00000230795	0.127766	ENSG00000235821
ENSG00000232341	0.127766	ENSG00000243742
ENSG00000148672	0.127763	ENSG00000156304
ENSG00000100526	0.127762	ENSG00000158402
ENSG00000076248	0.12776	ENSG00000100479
ENSG00000100201	0.127757	ENSG00000101191
ENSG00000033011	0.127755	ENSG00000169359
ENSG00000004939	0.127754	ENSG00000136842
ENSG00000012963	0.127751	ENSG00000175279
ENSG00000223820	0.12775	ENSG00000278916
ENSG00000116649	0.127749	ENSG00000137124
ENSG00000132300	0.127749	ENSG00000169045
ENSG00000144357	0.127748	ENSG00000171634
ENSG00000211965	0.127748	ENSG00000244437
ENSG00000233325	0.127748	ENSG00000247092
ENSG00000198346	0.127747	ENSG00000215190
ENSG00000126709	0.127746	ENSG00000177409
ENSG00000171649	0.127746	ENSG00000178229
ENSG00000131100	0.127745	ENSG00000137601
ENSG00000142541	0.127745	ENSG00000198918
ENSG00000112077	0.127745	ENSG00000213934
ENSG00000123200	0.127744	ENSG00000241511
ENSG00000167615	0.127743	ENSG00000198315
ENSG00000014641	0.127742	ENSG00000037241
ENSG00000100526	0.127742	ENSG00000151725
ENSG00000087152	0.127739	ENSG00000103495
ENSG00000125901	0.127738	ENSG00000132768
ENSG00000066279	0.127738	ENSG00000140534
ENSG00000213478	0.127738	ENSG00000259917
ENSG00000013306	0.127735	ENSG00000158578
ENSG00000176853	0.127735	ENSG00000186063
ENSG00000211625	0.127735	ENSG00000211896
ENSG00000213613	0.127735	ENSG00000217027
ENSG00000125450	0.127735	ENSG00000225855
ENSG00000138834	0.127734	ENSG00000146830
ENSG00000157456	0.127734	ENSG00000164109
ENSG00000216866	0.127734	ENSG00000235297
ENSG00000165629	0.127733	ENSG00000165672
ENSG00000060339	0.127732	ENSG00000173209
ENSG00000111801	0.12773	ENSG00000234745
ENSG00000158417	0.127729	ENSG00000160818
ENSG00000116473	0.127728	ENSG00000198792
ENSG00000132825	0.127728	ENSG00000198841
ENSG00000114030	0.127725	ENSG00000155229
ENSG00000138002	0.127724	ENSG00000153879
ENSG00000205885	0.127723	ENSG00000214826
ENSG00000075568	0.127721	ENSG00000170145
ENSG00000112200	0.127718	ENSG00000198492
ENSG00000213051	0.127715	ENSG00000235045
ENSG00000182054	0.127715	ENSG00000259291
ENSG00000118640	0.127714	ENSG00000150712
ENSG00000104889	0.127714	ENSG00000176890
ENSG00000137812	0.127713	ENSG00000140525
ENSG00000126787	0.127712	ENSG00000158402
ENSG00000126934	0.127712	ENSG00000196961
ENSG00000228331	0.127712	ENSG00000240125
ENSG00000011052	0.127711	ENSG00000145912
ENSG00000219863	0.127711	ENSG00000233707
ENSG00000101452	0.12771	ENSG00000130935
ENSG00000008838	0.127707	ENSG00000143374
ENSG00000230002	0.127705	ENSG00000237170
ENSG00000010256	0.127704	ENSG00000183751
ENSG00000063046	0.127703	ENSG00000104408
ENSG00000120705	0.127703	ENSG00000164134
ENSG00000100575	0.127703	ENSG00000204568
ENSG00000205707	0.127703	ENSG00000206573
ENSG00000177776	0.127703	ENSG00000227361
ENSG00000029534	0.1277	ENSG00000244734
ENSG00000119632	0.1277	ENSG00000266733
ENSG00000224993	0.127699	ENSG00000227694
ENSG00000232442	0.127699	ENSG00000248275
ENSG00000144535	0.127698	ENSG00000147133
ENSG00000119574	0.127698	ENSG00000157184
ENSG00000153814	0.127698	ENSG00000256269
ENSG00000139192	0.127697	ENSG00000231925
ENSG00000134910	0.127696	ENSG00000169223
ENSG00000091127	0.127694	ENSG00000143314
ENSG00000225159	0.127694	ENSG00000234145
ENSG00000224993	0.12769	ENSG00000241061
ENSG00000172746	0.12769	ENSG00000244048
ENSG00000064607	0.127689	ENSG00000163946
ENSG00000213950	0.127689	ENSG00000243455
ENSG00000197575	0.127688	ENSG00000234093
ENSG00000073536	0.127687	ENSG00000100129
ENSG00000169612	0.127687	ENSG00000198642
ENSG00000216624	0.127687	ENSG00000229806
ENSG00000115368	0.127685	ENSG00000162601
ENSG00000100209	0.127684	ENSG00000125652
ENSG00000172116	0.127682	ENSG00000278030
ENSG00000226221	0.12768	ENSG00000233426
ENSG00000196183	0.12768	ENSG00000254012
ENSG00000141568	0.127678	ENSG00000141867
ENSG00000187653	0.127676	ENSG00000241506
ENSG00000211663	0.127676	ENSG00000278196
ENSG00000167283	0.127675	ENSG00000183648
ENSG00000229814	0.127674	ENSG00000241431
ENSG00000117724	0.127672	ENSG00000169679
ENSG00000171202	0.12767	ENSG00000173660
ENSG00000175886	0.12767	ENSG00000198755
ENSG00000014824	0.127669	ENSG00000163946
ENSG00000187534	0.127668	ENSG00000231164
ENSG00000216624	0.127667	ENSG00000236148
ENSG00000204010	0.127666	ENSG00000238269
ENSG00000225093	0.127665	ENSG00000237757
ENSG00000102753	0.127664	ENSG00000155096
ENSG00000165819	0.127664	ENSG00000167615
ENSG00000204977	0.127664	ENSG00000238103
ENSG00000038219	0.127661	ENSG00000165525
ENSG00000105202	0.127661	ENSG00000184110
ENSG00000100129	0.12766	ENSG00000184428
ENSG00000075218	0.127659	ENSG00000111247
ENSG00000105618	0.127659	ENSG00000133265
ENSG00000101444	0.127658	ENSG00000127184
ENSG00000218582	0.127649	ENSG00000223668
ENSG00000156304	0.127644	ENSG00000204469
ENSG00000196183	0.127644	ENSG00000242445
ENSG00000196205	0.127644	ENSG00000242445
ENSG00000089248	0.127644	ENSG00000244038
ENSG00000031823	0.127643	ENSG00000170471
ENSG00000196371	0.127643	ENSG00000205208
ENSG00000113387	0.127642	ENSG00000253251
ENSG00000226617	0.127641	ENSG00000227663
ENSG00000177410	0.127639	ENSG00000241837
ENSG00000134321	0.127638	ENSG00000187608
ENSG00000232496	0.127636	ENSG00000244422
ENSG00000120948	0.127634	ENSG00000173209
ENSG00000215088	0.127634	ENSG00000227939
ENSG00000188243	0.127633	ENSG00000240509
ENSG00000104517	0.127632	ENSG00000175216
ENSG00000103018	0.127631	ENSG00000103043
ENSG00000113368	0.12763	ENSG00000120802
ENSG00000138050	0.12763	ENSG00000258890
ENSG00000085760	0.127628	ENSG00000105202
ENSG00000168802	0.127628	ENSG00000176087
ENSG00000225630	0.127625	ENSG00000270350
ENSG00000101412	0.127624	ENSG00000132646
ENSG00000076513	0.127624	ENSG00000138071
ENSG00000216624	0.127624	ENSG00000249264
ENSG00000213394	0.127623	ENSG00000240087
ENSG00000226428	0.127623	ENSG00000256167
ENSG00000213609	0.127622	ENSG00000228224
ENSG00000091127	0.12762	ENSG00000126602
ENSG00000196683	0.12762	ENSG00000220848
ENSG00000179010	0.127617	ENSG00000185189
ENSG00000119541	0.127616	ENSG00000161204
ENSG00000089685	0.127615	ENSG00000171320
ENSG00000214362	0.127615	ENSG00000243844
ENSG00000216866	0.127611	ENSG00000234785
ENSG00000069275	0.12761	ENSG00000109118
ENSG00000055950	0.12761	ENSG00000119650
ENSG00000162367	0.12761	ENSG00000170180
ENSG00000107951	0.127608	ENSG00000135823
ENSG00000260314	0.127606	ENSG00000277481
ENSG00000086232	0.127605	ENSG00000087274
ENSG00000105369	0.127605	ENSG00000156738
ENSG00000064607	0.127602	ENSG00000102878
ENSG00000101421	0.127602	ENSG00000144909
ENSG00000132680	0.1276	ENSG00000197162
ENSG00000150753	0.1276	ENSG00000239672
ENSG00000101407	0.127599	ENSG00000167395
ENSG00000236762	0.127599	ENSG00000268222
ENSG00000129173	0.127597	ENSG00000149929
ENSG00000184371	0.127597	ENSG00000233971
ENSG00000128272	0.127595	ENSG00000129460
ENSG00000124766	0.127594	ENSG00000213923
ENSG00000224687	0.127593	ENSG00000254154
ENSG00000216938	0.127591	ENSG00000244674
ENSG00000211938	0.12759	ENSG00000239855
ENSG00000233837	0.127589	ENSG00000242952
ENSG00000138180	0.127586	ENSG00000148773
ENSG00000228331	0.127586	ENSG00000242640
ENSG00000135972	0.127585	ENSG00000164818
ENSG00000131018	0.127581	ENSG00000135537
ENSG00000074201	0.127577	ENSG00000278845
ENSG00000055332	0.127574	ENSG00000134321
ENSG00000213261	0.127572	ENSG00000233837
ENSG00000004939	0.127571	ENSG00000197993
ENSG00000117395	0.127569	ENSG00000184752
ENSG00000086730	0.127568	ENSG00000108175
ENSG00000119801	0.127566	ENSG00000134758
ENSG00000138756	0.127566	ENSG00000139746
ENSG00000110700	0.127564	ENSG00000117543
ENSG00000253485	0.127563	ENSG00000253537
ENSG00000064601	0.127562	ENSG00000163453
ENSG00000157306	0.127562	ENSG00000204277
ENSG00000161010	0.127561	ENSG00000204410
ENSG00000228930	0.12756	ENSG00000232177
ENSG00000211652	0.12756	ENSG00000239951
ENSG00000230592	0.12756	ENSG00000242071
ENSG00000141506	0.127559	ENSG00000148200
ENSG00000090013	0.127558	ENSG00000137460
ENSG00000134001	0.127558	ENSG00000137806
ENSG00000108557	0.127556	ENSG00000163682
ENSG00000080345	0.127556	ENSG00000176208
ENSG00000240125	0.127555	ENSG00000243101
ENSG00000226948	0.127555	ENSG00000244097
ENSG00000158480	0.127554	ENSG00000179562
ENSG00000139620	0.127552	ENSG00000198492
ENSG00000171858	0.12755	ENSG00000182004
ENSG00000116133	0.12755	ENSG00000257698
ENSG00000066651	0.127544	ENSG00000106636
ENSG00000125734	0.127543	ENSG00000189091
ENSG00000142227	0.127542	ENSG00000197956
ENSG00000076382	0.12754	ENSG00000168393
ENSG00000186591	0.127539	ENSG00000204713
ENSG00000033050	0.127537	ENSG00000038219
ENSG00000100385	0.127537	ENSG00000125498
ENSG00000105486	0.127536	ENSG00000149554
ENSG00000125450	0.127536	ENSG00000164096
ENSG00000104889	0.127533	ENSG00000165480
ENSG00000138375	0.127531	ENSG00000196072
ENSG00000135823	0.127529	ENSG00000198792
ENSG00000227207	0.127529	ENSG00000228331
ENSG00000187504	0.127528	ENSG00000228071
ENSG00000095059	0.127527	ENSG00000112514
ENSG00000213704	0.127527	ENSG00000233057
ENSG00000232341	0.127527	ENSG00000236189
ENSG00000196363	0.127526	ENSG00000197785
ENSG00000090674	0.127525	ENSG00000135912
ENSG00000146670	0.127524	ENSG00000149636
ENSG00000137504	0.12752	ENSG00000178971
ENSG00000167996	0.127519	ENSG00000242992
ENSG00000177776	0.127518	ENSG00000244073
ENSG00000116560	0.127516	ENSG00000128272
ENSG00000099968	0.127516	ENSG00000138375
ENSG00000072506	0.127515	ENSG00000170322
ENSG00000196214	0.127513	ENSG00000204604
ENSG00000214485	0.127513	ENSG00000237668
ENSG00000073008	0.12751	ENSG00000101082
ENSG00000136270	0.127509	ENSG00000189091
ENSG00000214391	0.127509	ENSG00000231167
ENSG00000134910	0.127508	ENSG00000155660
ENSG00000133316	0.127508	ENSG00000261221
ENSG00000138069	0.127507	ENSG00000168036
ENSG00000005022	0.127506	ENSG00000198856
ENSG00000115241	0.127505	ENSG00000132305
ENSG00000003756	0.127502	ENSG00000004534
ENSG00000050426	0.127502	ENSG00000141101
ENSG00000114062	0.127502	ENSG00000167193
ENSG00000007541	0.127502	ENSG00000172270
ENSG00000051180	0.1275	ENSG00000113368
ENSG00000138035	0.127498	ENSG00000183486
ENSG00000211637	0.127498	ENSG00000211668
ENSG00000099326	0.127497	ENSG00000169087
ENSG00000217527	0.127497	ENSG00000228663
ENSG00000084093	0.127495	ENSG00000155545
ENSG00000159256	0.127495	ENSG00000189266
ENSG00000110801	0.127495	ENSG00000252061
ENSG00000224631	0.127494	ENSG00000234498
ENSG00000077348	0.127493	ENSG00000135624
ENSG00000091127	0.127493	ENSG00000153107
ENSG00000128915	0.127493	ENSG00000163946
ENSG00000132357	0.127492	ENSG00000225190
ENSG00000236312	0.127492	ENSG00000243859
ENSG00000035862	0.127489	ENSG00000065559
ENSG00000131828	0.127488	ENSG00000198625
ENSG00000211598	0.127488	ENSG00000211658
ENSG00000164031	0.127487	ENSG00000173209
ENSG00000142731	0.127486	ENSG00000156876
ENSG00000147383	0.127485	ENSG00000147586
ENSG00000138658	0.127484	ENSG00000169607
ENSG00000099364	0.127484	ENSG00000204304
ENSG00000211644	0.127484	ENSG00000211658
ENSG00000115904	0.127484	ENSG00000230071
ENSG00000160957	0.127483	ENSG00000165244
ENSG00000170734	0.127483	ENSG00000185787
ENSG00000064607	0.127482	ENSG00000111300
ENSG00000158578	0.127481	ENSG00000197993
ENSG00000213433	0.127481	ENSG00000223803
ENSG00000237425	0.12748	ENSG00000243167
ENSG00000059378	0.127479	ENSG00000170581
ENSG00000104774	0.127478	ENSG00000129103
ENSG00000214612	0.127478	ENSG00000244053
ENSG00000067066	0.127472	ENSG00000124201
ENSG00000220793	0.12747	ENSG00000240392
ENSG00000132664	0.127469	ENSG00000196428
ENSG00000126698	0.127469	ENSG00000198189
ENSG00000211611	0.127469	ENSG00000211895
ENSG00000214485	0.127469	ENSG00000228502
ENSG00000134690	0.127465	ENSG00000149929
ENSG00000090889	0.127464	ENSG00000166803
ENSG00000084754	0.127463	ENSG00000111716
ENSG00000071242	0.127463	ENSG00000118113
ENSG00000165490	0.127463	ENSG00000183763
ENSG00000230207	0.127463	ENSG00000240480
ENSG00000158552	0.127461	ENSG00000167986
ENSG00000130821	0.127461	ENSG00000224177
ENSG00000166803	0.12746	ENSG00000184992
ENSG00000242058	0.127458	ENSG00000250182
ENSG00000119632	0.127457	ENSG00000143549
ENSG00000113048	0.127457	ENSG00000170043
ENSG00000223705	0.127457	ENSG00000225855
ENSG00000242640	0.127454	ENSG00000244485
ENSG00000215016	0.127451	ENSG00000235065
ENSG00000214460	0.127451	ENSG00000244582
ENSG00000047597	0.12745	ENSG00000137460
ENSG00000105197	0.12745	ENSG00000139180
ENSG00000173511	0.127448	ENSG00000180185
ENSG00000177425	0.127447	ENSG00000197705
ENSG00000224631	0.127446	ENSG00000229133
ENSG00000177294	0.127445	ENSG00000185507
ENSG00000112210	0.127444	ENSG00000132141
ENSG00000146067	0.127444	ENSG00000168970
ENSG00000240087	0.127443	ENSG00000257907
ENSG00000127564	0.127442	ENSG00000140451
ENSG00000171490	0.127442	ENSG00000171858
ENSG00000113460	0.127441	ENSG00000146909
ENSG00000223529	0.127441	ENSG00000235084
ENSG00000243964	0.127441	ENSG00000256393
ENSG00000146918	0.12744	ENSG00000154920
ENSG00000111667	0.12744	ENSG00000167114
ENSG00000165983	0.127439	ENSG00000198780
ENSG00000089154	0.127438	ENSG00000198793
ENSG00000175073	0.127434	ENSG00000198160
ENSG00000124216	0.127433	ENSG00000197019
ENSG00000180662	0.127432	ENSG00000227583
ENSG00000234106	0.127432	ENSG00000236735
ENSG00000102145	0.12743	ENSG00000115602
ENSG00000119865	0.12743	ENSG00000135409
ENSG00000226855	0.12743	ENSG00000237433
ENSG00000131876	0.127429	ENSG00000169045
ENSG00000179151	0.127428	ENSG00000196182
ENSG00000073536	0.127427	ENSG00000084092
ENSG00000103091	0.127426	ENSG00000104133
ENSG00000138802	0.127425	ENSG00000164209
ENSG00000167384	0.127425	ENSG00000198346
ENSG00000094804	0.127424	ENSG00000104889
ENSG00000226360	0.127424	ENSG00000233426
ENSG00000138942	0.127424	ENSG00000264350
ENSG00000173660	0.127423	ENSG00000235552
ENSG00000172746	0.127423	ENSG00000243256
ENSG00000101057	0.127422	ENSG00000136824
ENSG00000076382	0.12742	ENSG00000158402
ENSG00000093009	0.127416	ENSG00000138376
ENSG00000119812	0.127415	ENSG00000151151
ENSG00000242071	0.127411	ENSG00000244722
ENSG00000051180	0.12741	ENSG00000101945
ENSG00000110435	0.12741	ENSG00000135870
ENSG00000233328	0.127409	ENSG00000259917
ENSG00000196417	0.127405	ENSG00000204604
ENSG00000136147	0.127404	ENSG00000177409
ENSG00000143228	0.127403	ENSG00000221829
ENSG00000110075	0.127401	ENSG00000128534
ENSG00000133315	0.127399	ENSG00000188677
ENSG00000156639	0.127399	ENSG00000234518
ENSG00000149187	0.127398	ENSG00000258890
ENSG00000037749	0.127397	ENSG00000253797
ENSG00000177192	0.127396	ENSG00000185009
ENSG00000155660	0.127395	ENSG00000184164
ENSG00000103707	0.127395	ENSG00000251022
ENSG00000150753	0.127394	ENSG00000172336
ENSG00000172428	0.127394	ENSG00000178982
ENSG00000128789	0.127392	ENSG00000141428
ENSG00000213228	0.127392	ENSG00000243504
ENSG00000019549	0.127391	ENSG00000168542
ENSG00000134253	0.127382	ENSG00000138794
ENSG00000211950	0.12738	ENSG00000211967
ENSG00000137959	0.127379	ENSG00000164054
ENSG00000085999	0.127378	ENSG00000136824
ENSG00000198625	0.127378	ENSG00000214021
ENSG00000203993	0.127377	ENSG00000232442
ENSG00000228847	0.127376	ENSG00000234743
ENSG00000100162	0.127374	ENSG00000228716
ENSG00000085999	0.127373	ENSG00000164938
ENSG00000179151	0.127373	ENSG00000184432
ENSG00000206147	0.12737	ENSG00000229814
ENSG00000070367	0.127368	ENSG00000155959
ENSG00000069345	0.127367	ENSG00000165637
ENSG00000111247	0.127367	ENSG00000184445
ENSG00000196715	0.127366	ENSG00000215256
ENSG00000091181	0.127365	ENSG00000105205
ENSG00000126458	0.127365	ENSG00000175061
ENSG00000113593	0.127363	ENSG00000132424
ENSG00000182481	0.12736	ENSG00000188229
ENSG00000224004	0.127359	ENSG00000231167
ENSG00000146066	0.127357	ENSG00000198755
ENSG00000101407	0.127356	ENSG00000181904
ENSG00000220157	0.127356	ENSG00000228502
ENSG00000213261	0.127354	ENSG00000235508
ENSG00000105879	0.127353	ENSG00000175104
ENSG00000083635	0.127352	ENSG00000113460
ENSG00000126267	0.127351	ENSG00000141552
ENSG00000211956	0.127351	ENSG00000244437
ENSG00000226525	0.12735	ENSG00000226855
ENSG00000103024	0.127349	ENSG00000198720
ENSG00000132485	0.127348	ENSG00000139631
ENSG00000175792	0.127348	ENSG00000177646
ENSG00000177776	0.127348	ENSG00000239797
ENSG00000171863	0.127347	ENSG00000198755
ENSG00000140612	0.127346	ENSG00000143612
ENSG00000227852	0.127345	ENSG00000240914
ENSG00000219222	0.127345	ENSG00000244053
ENSG00000178464	0.127343	ENSG00000254012
ENSG00000113593	0.127342	ENSG00000119280
ENSG00000161888	0.127342	ENSG00000167325
ENSG00000104442	0.12734	ENSG00000139372
ENSG00000077235	0.12734	ENSG00000183495
ENSG00000224781	0.12734	ENSG00000227347
ENSG00000188243	0.12734	ENSG00000257698
ENSG00000105875	0.127338	ENSG00000149187
ENSG00000125691	0.127338	ENSG00000152234
ENSG00000007968	0.127337	ENSG00000151725
ENSG00000092853	0.127335	ENSG00000143228
ENSG00000214073	0.127335	ENSG00000241511
ENSG00000102977	0.127333	ENSG00000108528
ENSG00000214185	0.127333	ENSG00000228111
ENSG00000107968	0.127332	ENSG00000259918
ENSG00000119314	0.127329	ENSG00000139323
ENSG00000231684	0.127329	ENSG00000256167
ENSG00000065150	0.127327	ENSG00000225022
ENSG00000106772	0.127326	ENSG00000187210
ENSG00000082516	0.127324	ENSG00000086200
ENSG00000213235	0.127324	ENSG00000220744
ENSG00000055118	0.127323	ENSG00000115602
ENSG00000164109	0.127323	ENSG00000178999
ENSG00000004939	0.127322	ENSG00000162367
ENSG00000137040	0.127321	ENSG00000180667
ENSG00000125652	0.127321	ENSG00000185414
ENSG00000218208	0.127318	ENSG00000218265
ENSG00000065328	0.127312	ENSG00000111445
ENSG00000179562	0.127312	ENSG00000196659
ENSG00000219451	0.12731	ENSG00000224631
ENSG00000138160	0.127309	ENSG00000177602
ENSG00000161970	0.127309	ENSG00000196683
ENSG00000111726	0.127307	ENSG00000179151
ENSG00000226540	0.127307	ENSG00000233876
ENSG00000064666	0.127307	ENSG00000245848
ENSG00000151846	0.127306	ENSG00000213309
ENSG00000108106	0.127305	ENSG00000182481
ENSG00000116698	0.127304	ENSG00000166889
ENSG00000182512	0.127304	ENSG00000196517
ENSG00000082805	0.127303	ENSG00000176542
ENSG00000074695	0.127301	ENSG00000149428
ENSG00000217026	0.127297	ENSG00000220583
ENSG00000125485	0.127296	ENSG00000143157
ENSG00000168795	0.127296	ENSG00000205476
ENSG00000130816	0.127295	ENSG00000138658
ENSG00000211962	0.127293	ENSG00000241755
ENSG00000101825	0.127293	ENSG00000276409
ENSG00000101888	0.127292	ENSG00000142892
ENSG00000167562	0.127292	ENSG00000198482
ENSG00000145476	0.127289	ENSG00000164344
ENSG00000135624	0.127288	ENSG00000182199
ENSG00000097046	0.127287	ENSG00000160957
ENSG00000232368	0.127287	ENSG00000235297
ENSG00000141034	0.127287	ENSG00000241468
ENSG00000114735	0.127286	ENSG00000144134
ENSG00000165525	0.127284	ENSG00000198467
ENSG00000138073	0.127283	ENSG00000166452
ENSG00000154608	0.127283	ENSG00000169871
ENSG00000077454	0.127281	ENSG00000188566
ENSG00000008130	0.12728	ENSG00000110046
ENSG00000100304	0.127279	ENSG00000126602
ENSG00000112739	0.127279	ENSG00000132300
ENSG00000104231	0.127279	ENSG00000205133
ENSG00000232112	0.127279	ENSG00000241837
ENSG00000082996	0.127277	ENSG00000168970
ENSG00000111358	0.127274	ENSG00000165934
ENSG00000213772	0.127274	ENSG00000220749
ENSG00000100462	0.127273	ENSG00000188976
ENSG00000108588	0.127273	ENSG00000197170
ENSG00000135914	0.127273	ENSG00000206650
ENSG00000101310	0.127272	ENSG00000119977
ENSG00000230445	0.127272	ENSG00000234028
ENSG00000226327	0.12727	ENSG00000244422
ENSG00000131495	0.127269	ENSG00000167515
ENSG00000188647	0.127269	ENSG00000204130
ENSG00000137812	0.127268	ENSG00000166851
ENSG00000146670	0.127267	ENSG00000183814
ENSG00000123810	0.127266	ENSG00000204842
ENSG00000129810	0.127265	ENSG00000175063
ENSG00000100526	0.127263	ENSG00000171241
ENSG00000215313	0.127263	ENSG00000218459
ENSG00000219451	0.127261	ENSG00000229605
ENSG00000079785	0.12726	ENSG00000164151
ENSG00000213261	0.12726	ENSG00000225067
ENSG00000083896	0.127257	ENSG00000167258
ENSG00000096080	0.127256	ENSG00000103043
ENSG00000100162	0.127251	ENSG00000112312
ENSG00000132424	0.127249	ENSG00000153914
ENSG00000160685	0.127249	ENSG00000163357
ENSG00000213343	0.127249	ENSG00000232083
ENSG00000113048	0.127248	ENSG00000204619
ENSG00000109674	0.127246	ENSG00000142945
ENSG00000131446	0.127246	ENSG00000196968
ENSG00000158615	0.127245	ENSG00000162775
ENSG00000147162	0.127244	ENSG00000166471
ENSG00000101361	0.127242	ENSG00000125870
ENSG00000116120	0.127242	ENSG00000156697
ENSG00000181915	0.127241	ENSG00000247315
ENSG00000028310	0.12724	ENSG00000141002
ENSG00000119707	0.127237	ENSG00000165525
ENSG00000137054	0.127236	ENSG00000181163
ENSG00000166947	0.127236	ENSG00000196565
ENSG00000106049	0.127234	ENSG00000109911
ENSG00000108773	0.127234	ENSG00000223745
ENSG00000033030	0.127234	ENSG00000239305
ENSG00000111639	0.127231	ENSG00000119013
ENSG00000105205	0.127231	ENSG00000140287
ENSG00000231164	0.127231	ENSG00000240409
ENSG00000139372	0.12723	ENSG00000156136
ENSG00000167555	0.12723	ENSG00000221923
ENSG00000038427	0.127226	ENSG00000249835
ENSG00000100813	0.127224	ENSG00000167302
ENSG00000089685	0.127223	ENSG00000109685
ENSG00000125652	0.127222	ENSG00000171490
ENSG00000103429	0.127217	ENSG00000106560
ENSG00000012124	0.127216	ENSG00000175097
ENSG00000087586	0.127216	ENSG00000186185
ENSG00000214535	0.127216	ENSG00000240231
ENSG00000187504	0.127214	ENSG00000223822
ENSG00000211652	0.127214	ENSG00000243466
ENSG00000075702	0.127213	ENSG00000142945
ENSG00000168288	0.127213	ENSG00000273611
ENSG00000213900	0.127212	ENSG00000219863
ENSG00000223529	0.127211	ENSG00000258841
ENSG00000078674	0.127209	ENSG00000092201
ENSG00000085999	0.127209	ENSG00000106399
ENSG00000169045	0.127208	ENSG00000170734
ENSG00000165525	0.127205	ENSG00000166004
ENSG00000156970	0.127205	ENSG00000198826
ENSG00000232393	0.127205	ENSG00000269244
ENSG00000101003	0.127204	ENSG00000104738
ENSG00000226855	0.127204	ENSG00000236735
ENSG00000137460	0.127203	ENSG00000182512
ENSG00000211644	0.127203	ENSG00000253755
ENSG00000079263	0.127202	ENSG00000185404
ENSG00000164342	0.127202	ENSG00000205413
ENSG00000135823	0.127201	ENSG00000179151
ENSG00000121680	0.127201	ENSG00000179922
ENSG00000230734	0.127201	ENSG00000237668
ENSG00000167900	0.1272	ENSG00000198830
ENSG00000115267	0.127198	ENSG00000119922
ENSG00000089685	0.127195	ENSG00000140534
ENSG00000159140	0.127195	ENSG00000179119
ENSG00000162194	0.127195	ENSG00000235508
ENSG00000205707	0.127195	ENSG00000250903
ENSG00000037749	0.127193	ENSG00000083844
ENSG00000121481	0.127193	ENSG00000160294
ENSG00000107862	0.127192	ENSG00000151503
ENSG00000146670	0.12719	ENSG00000240682
ENSG00000051341	0.127189	ENSG00000184445
ENSG00000162194	0.127188	ENSG00000216866
ENSG00000075826	0.127188	ENSG00000234771
ENSG00000126267	0.127186	ENSG00000180879
ENSG00000148396	0.127185	ENSG00000196367
ENSG00000109919	0.127184	ENSG00000125520
ENSG00000164062	0.127179	ENSG00000167136
ENSG00000134690	0.127178	ENSG00000160957
ENSG00000166851	0.127178	ENSG00000178999
ENSG00000223540	0.127178	ENSG00000231313
ENSG00000091651	0.127177	ENSG00000099901
ENSG00000137959	0.127176	ENSG00000279296
ENSG00000130816	0.127173	ENSG00000146670
ENSG00000228462	0.127172	ENSG00000239223
ENSG00000117360	0.127169	ENSG00000198408
ENSG00000089597	0.127168	ENSG00000142892
ENSG00000009413	0.127166	ENSG00000108175
ENSG00000093009	0.127165	ENSG00000142945
ENSG00000119689	0.127165	ENSG00000163374
ENSG00000096060	0.127164	ENSG00000169032
ENSG00000198315	0.127162	ENSG00000251432
ENSG00000109911	0.127161	ENSG00000149196
ENSG00000122585	0.12716	ENSG00000140398
ENSG00000215093	0.127155	ENSG00000229133
ENSG00000077147	0.127152	ENSG00000196182
ENSG00000111247	0.127151	ENSG00000182628
ENSG00000214760	0.127151	ENSG00000244229
ENSG00000213394	0.127149	ENSG00000233158
ENSG00000236876	0.127149	ENSG00000250896
ENSG00000101825	0.127148	ENSG00000130528
ENSG00000089289	0.127148	ENSG00000130741
ENSG00000144034	0.127144	ENSG00000273611
ENSG00000104147	0.127143	ENSG00000129810
ENSG00000170542	0.127143	ENSG00000170619
ENSG00000164171	0.127142	ENSG00000164172
ENSG00000100029	0.127139	ENSG00000164182
ENSG00000136521	0.127137	ENSG00000178982
ENSG00000142227	0.127137	ENSG00000182718
ENSG00000213478	0.127137	ENSG00000213539
ENSG00000186940	0.127137	ENSG00000236992
ENSG00000183022	0.127134	ENSG00000217026
ENSG00000125843	0.127133	ENSG00000187778
ENSG00000108848	0.127133	ENSG00000223705
ENSG00000218208	0.127133	ENSG00000234145
ENSG00000230844	0.127133	ENSG00000242125
ENSG00000100714	0.127132	ENSG00000235173
ENSG00000218208	0.127131	ENSG00000231684
ENSG00000011376	0.12713	ENSG00000112877
ENSG00000241680	0.12713	ENSG00000288920
ENSG00000177731	0.127128	ENSG00000183726
ENSG00000232083	0.127127	ENSG00000249192
ENSG00000234825	0.127127	ENSG00000249565
ENSG00000259105	0.127126	ENSG00000259535
ENSG00000117385	0.127125	ENSG00000118705
ENSG00000239269	0.127124	ENSG00000240540
ENSG00000169877	0.12712	ENSG00000178752
ENSG00000088247	0.127119	ENSG00000106993
ENSG00000052802	0.127119	ENSG00000138018
ENSG00000132522	0.127118	ENSG00000137970
ENSG00000140830	0.127116	ENSG00000143319
ENSG00000212789	0.127116	ENSG00000225259
ENSG00000106610	0.127114	ENSG00000168894
ENSG00000213235	0.127114	ENSG00000224839
ENSG00000164967	0.127114	ENSG00000236618
ENSG00000147202	0.127113	ENSG00000175105
ENSG00000235297	0.127113	ENSG00000236148
ENSG00000236539	0.127113	ENSG00000249271
ENSG00000085840	0.127112	ENSG00000112312
ENSG00000174371	0.127112	ENSG00000177602
ENSG00000038532	0.127112	ENSG00000204842
ENSG00000213864	0.127112	ENSG00000236312
ENSG00000042753	0.127112	ENSG00000277791
ENSG00000211639	0.127111	ENSG00000211640
ENSG00000225770	0.127111	ENSG00000235354
ENSG00000227939	0.127111	ENSG00000237757
ENSG00000177602	0.12711	ENSG00000240682
ENSG00000128973	0.127105	ENSG00000136824
ENSG00000122687	0.127104	ENSG00000130165
ENSG00000099251	0.127102	ENSG00000132196
ENSG00000150867	0.1271	ENSG00000151148
ENSG00000124659	0.1271	ENSG00000187189
ENSG00000085840	0.127098	ENSG00000100749
ENSG00000135441	0.127098	ENSG00000196757
ENSG00000196659	0.127098	ENSG00000213762
ENSG00000162073	0.127095	ENSG00000174371
ENSG00000179151	0.127095	ENSG00000206053
ENSG00000130772	0.127094	ENSG00000132467
ENSG00000079785	0.127093	ENSG00000163029
ENSG00000047597	0.127091	ENSG00000136842
ENSG00000024526	0.12709	ENSG00000100297
ENSG00000081087	0.12709	ENSG00000135776
ENSG00000124214	0.12709	ENSG00000236287
ENSG00000118363	0.127089	ENSG00000134910
ENSG00000110693	0.127087	ENSG00000133742
ENSG00000158825	0.127085	ENSG00000163993
ENSG00000163273	0.127085	ENSG00000166349
ENSG00000126458	0.127085	ENSG00000184428
ENSG00000100401	0.127083	ENSG00000134001
ENSG00000122218	0.127083	ENSG00000154727
ENSG00000140534	0.127081	ENSG00000146918
ENSG00000104408	0.127078	ENSG00000188846
ENSG00000223668	0.127077	ENSG00000224261
ENSG00000138376	0.127076	ENSG00000154839
ENSG00000141642	0.127073	ENSG00000221949
ENSG00000213307	0.127069	ENSG00000241511
ENSG00000088726	0.127066	ENSG00000166091
ENSG00000076242	0.127063	ENSG00000155754
ENSG00000114857	0.127063	ENSG00000215114
ENSG00000103091	0.127062	ENSG00000116198
ENSG00000050344	0.127062	ENSG00000138756
ENSG00000085840	0.127061	ENSG00000163507
ENSG00000141582	0.127061	ENSG00000167470
ENSG00000112701	0.12706	ENSG00000232606
ENSG00000102057	0.127058	ENSG00000170180
ENSG00000144224	0.127051	ENSG00000223745
ENSG00000121152	0.127049	ENSG00000182628
ENSG00000225419	0.127049	ENSG00000243988
ENSG00000164338	0.127048	ENSG00000213782
ENSG00000103423	0.127047	ENSG00000170871
ENSG00000136643	0.127047	ENSG00000171150
ENSG00000089289	0.127046	ENSG00000100575
ENSG00000132471	0.127046	ENSG00000134698
ENSG00000149503	0.127045	ENSG00000179262
ENSG00000204604	0.127045	ENSG00000213762
ENSG00000219773	0.127044	ENSG00000226327
ENSG00000094804	0.127043	ENSG00000121211
ENSG00000088451	0.127043	ENSG00000130935
ENSG00000213950	0.127043	ENSG00000240371
ENSG00000237350	0.127043	ENSG00000244171
ENSG00000003756	0.127042	ENSG00000067704
ENSG00000137054	0.127042	ENSG00000147687
ENSG00000104738	0.127042	ENSG00000151725
ENSG00000083814	0.127042	ENSG00000213762
ENSG00000100342	0.127042	ENSG00000221963
ENSG00000103168	0.127039	ENSG00000165525
ENSG00000092853	0.127039	ENSG00000183856
ENSG00000025770	0.127038	ENSG00000113368
ENSG00000041357	0.127037	ENSG00000211460
ENSG00000168092	0.127035	ENSG00000198492
ENSG00000065135	0.127035	ENSG00000215041
ENSG00000065268	0.127034	ENSG00000133265
ENSG00000116221	0.127032	ENSG00000178952
ENSG00000111339	0.12703	ENSG00000188536
ENSG00000213176	0.12703	ENSG00000226972
ENSG00000085760	0.127028	ENSG00000197157
ENSG00000161800	0.127028	ENSG00000198826
ENSG00000111358	0.127026	ENSG00000186687
ENSG00000167325	0.127025	ENSG00000187741
ENSG00000215467	0.127024	ENSG00000216471
ENSG00000214047	0.127024	ENSG00000234743
ENSG00000227525	0.127023	ENSG00000235175
ENSG00000079459	0.127022	ENSG00000138018
ENSG00000228149	0.127021	ENSG00000243609
ENSG00000177350	0.127019	ENSG00000240392
ENSG00000100461	0.127018	ENSG00000179943
ENSG00000187534	0.127018	ENSG00000223825
ENSG00000030066	0.127017	ENSG00000130935
ENSG00000132676	0.127017	ENSG00000145425
ENSG00000213326	0.127017	ENSG00000215093
ENSG00000073578	0.127016	ENSG00000179091
ENSG00000108465	0.127016	ENSG00000189007
ENSG00000106636	0.127015	ENSG00000108829
ENSG00000011426	0.127014	ENSG00000100417
ENSG00000168872	0.127013	ENSG00000196365
ENSG00000216412	0.127013	ENSG00000250562
ENSG00000211655	0.127012	ENSG00000241755
ENSG00000214535	0.127011	ENSG00000226525
ENSG00000164045	0.127005	ENSG00000175279
ENSG00000213307	0.127005	ENSG00000228331
ENSG00000214612	0.127004	ENSG00000225022
ENSG00000228232	0.127004	ENSG00000250896
ENSG00000103489	0.127003	ENSG00000119487
ENSG00000085265	0.127002	ENSG00000235568
ENSG00000087085	0.126999	ENSG00000136929
ENSG00000152253	0.126999	ENSG00000198901
ENSG00000155085	0.126997	ENSG00000163617
ENSG00000171608	0.126997	ENSG00000179840
ENSG00000113494	0.126996	ENSG00000186818
ENSG00000102225	0.126993	ENSG00000179335
ENSG00000112175	0.126993	ENSG00000189184
ENSG00000110801	0.126992	ENSG00000122042
ENSG00000153922	0.126992	ENSG00000164031
ENSG00000126088	0.126991	ENSG00000130821
ENSG00000213695	0.126991	ENSG00000215264
ENSG00000135597	0.126989	ENSG00000172466
ENSG00000136942	0.126989	ENSG00000198918
ENSG00000101216	0.126987	ENSG00000179943
ENSG00000229168	0.126986	ENSG00000230837
ENSG00000152683	0.126985	ENSG00000172954
ENSG00000213432	0.126985	ENSG00000233837
ENSG00000179909	0.126984	ENSG00000198466
ENSG00000115368	0.126983	ENSG00000131368
ENSG00000115267	0.12698	ENSG00000152778
ENSG00000051341	0.126976	ENSG00000137804
ENSG00000138778	0.126976	ENSG00000157456
ENSG00000225067	0.126972	ENSG00000230777
ENSG00000086758	0.126969	ENSG00000138777
ENSG00000105011	0.126968	ENSG00000165891
ENSG00000067704	0.126966	ENSG00000079246
ENSG00000134698	0.126966	ENSG00000144579
ENSG00000102763	0.126963	ENSG00000213625
ENSG00000104738	0.126962	ENSG00000165244
ENSG00000172409	0.12696	ENSG00000182544
ENSG00000002549	0.126958	ENSG00000160710
ENSG00000165804	0.126957	ENSG00000168256
ENSG00000224631	0.126957	ENSG00000232385
ENSG00000146410	0.126954	ENSG00000169679
ENSG00000144895	0.126954	ENSG00000205339
ENSG00000188459	0.126954	ENSG00000249565
ENSG00000065150	0.126951	ENSG00000091436
ENSG00000090470	0.126951	ENSG00000164815
ENSG00000143569	0.126951	ENSG00000168014
ENSG00000214289	0.126951	ENSG00000235552
ENSG00000106305	0.126947	ENSG00000136270
ENSG00000123473	0.126947	ENSG00000149636
ENSG00000060069	0.126946	ENSG00000101126
ENSG00000100380	0.126944	ENSG00000174282
ENSG00000131351	0.126943	ENSG00000165480
ENSG00000224861	0.126943	ENSG00000261614
ENSG00000002822	0.126942	ENSG00000120053
ENSG00000178882	0.126942	ENSG00000183688
ENSG00000167325	0.126941	ENSG00000196230
ENSG00000179454	0.126941	ENSG00000197841
ENSG00000121289	0.126939	ENSG00000215375
ENSG00000074695	0.126938	ENSG00000136824
ENSG00000165496	0.126937	ENSG00000244002
ENSG00000078140	0.126934	ENSG00000188554
ENSG00000217027	0.126934	ENSG00000236801
ENSG00000182628	0.126933	ENSG00000228716
ENSG00000137404	0.126932	ENSG00000146918
ENSG00000103168	0.126931	ENSG00000205885
ENSG00000087586	0.126929	ENSG00000198901
ENSG00000124541	0.126928	ENSG00000196912
ENSG00000229168	0.126927	ENSG00000238172
ENSG00000230364	0.126924	ENSG00000233254
ENSG00000151725	0.126923	ENSG00000170312
ENSG00000206147	0.126923	ENSG00000214914
ENSG00000177830	0.126922	ENSG00000248487
ENSG00000055332	0.126921	ENSG00000108771
ENSG00000078124	0.126921	ENSG00000169410
ENSG00000114857	0.126921	ENSG00000185246
ENSG00000215492	0.126921	ENSG00000268222
ENSG00000130255	0.126919	ENSG00000269893
ENSG00000107099	0.126917	ENSG00000116852
ENSG00000163823	0.126917	ENSG00000186818
ENSG00000132383	0.126917	ENSG00000188986
ENSG00000158050	0.126916	ENSG00000171223
ENSG00000138613	0.126916	ENSG00000172794
ENSG00000137310	0.126913	ENSG00000151725
ENSG00000120053	0.126913	ENSG00000160445
ENSG00000237433	0.126913	ENSG00000242952
ENSG00000101844	0.126911	ENSG00000101928
ENSG00000100023	0.126911	ENSG00000114841
ENSG00000100347	0.12691	ENSG00000152234
ENSG00000004534	0.126908	ENSG00000132424
ENSG00000118046	0.126908	ENSG00000142784
ENSG00000007968	0.126905	ENSG00000112029
ENSG00000228232	0.126905	ENSG00000231167
ENSG00000235670	0.126905	ENSG00000243101
ENSG00000007968	0.126904	ENSG00000167513
ENSG00000233328	0.126904	ENSG00000259045
ENSG00000262902	0.126903	ENSG00000264316
ENSG00000136492	0.126902	ENSG00000138160
ENSG00000107551	0.126899	ENSG00000116701
ENSG00000228861	0.126898	ENSG00000233921
ENSG00000232238	0.126898	ENSG00000243904
ENSG00000214535	0.126897	ENSG00000214857
ENSG00000113048	0.126896	ENSG00000144134
ENSG00000024526	0.126896	ENSG00000161888
ENSG00000131845	0.126896	ENSG00000204519
ENSG00000206228	0.126896	ENSG00000230170
ENSG00000003756	0.126894	ENSG00000173575
ENSG00000142731	0.126891	ENSG00000146263
ENSG00000106460	0.126891	ENSG00000198791
ENSG00000134321	0.126888	ENSG00000138496
ENSG00000154839	0.126887	ENSG00000167325
ENSG00000108679	0.126885	ENSG00000153283
ENSG00000077514	0.126881	ENSG00000167325
ENSG00000117632	0.126881	ENSG00000238103
ENSG00000121089	0.12688	ENSG00000123009
ENSG00000086827	0.126878	ENSG00000140598
ENSG00000010072	0.126877	ENSG00000152944
ENSG00000005893	0.126877	ENSG00000170348
ENSG00000111247	0.126877	ENSG00000214826
ENSG00000182383	0.126877	ENSG00000253506
ENSG00000007264	0.126876	ENSG00000197444
ENSG00000225093	0.126876	ENSG00000249353
ENSG00000105176	0.126873	ENSG00000130402
ENSG00000114346	0.126873	ENSG00000175305
ENSG00000116663	0.126872	ENSG00000177674
ENSG00000012822	0.12687	ENSG00000182473
ENSG00000100030	0.126867	ENSG00000151414
ENSG00000131495	0.126867	ENSG00000232112
ENSG00000003056	0.126864	ENSG00000091009
ENSG00000102384	0.126864	ENSG00000134291
ENSG00000138095	0.126863	ENSG00000163938
ENSG00000225573	0.126863	ENSG00000234851
ENSG00000182383	0.126863	ENSG00000239223
ENSG00000140740	0.126862	ENSG00000156471
ENSG00000100941	0.126861	ENSG00000101413
ENSG00000100105	0.126861	ENSG00000117308
ENSG00000162882	0.126861	ENSG00000213015
ENSG00000079308	0.126859	ENSG00000110693
ENSG00000082258	0.126859	ENSG00000188342
ENSG00000115415	0.126857	ENSG00000177989
ENSG00000155330	0.126857	ENSG00000213762
ENSG00000230364	0.126857	ENSG00000243746
ENSG00000012048	0.126857	ENSG00000257167
ENSG00000240622	0.126854	ENSG00000242071
ENSG00000092036	0.126853	ENSG00000143578
ENSG00000137807	0.126853	ENSG00000164045
ENSG00000156232	0.126853	ENSG00000173120
ENSG00000070761	0.126851	ENSG00000102760
ENSG00000132341	0.126851	ENSG00000167088
ENSG00000236862	0.12685	ENSG00000238172
ENSG00000161911	0.126849	ENSG00000166091
ENSG00000137720	0.126849	ENSG00000225377
ENSG00000227207	0.126848	ENSG00000232393
ENSG00000224892	0.126848	ENSG00000243431
ENSG00000227682	0.126847	ENSG00000254252
ENSG00000128245	0.126846	ENSG00000149218
ENSG00000017483	0.126846	ENSG00000186063
ENSG00000051341	0.126845	ENSG00000187741
ENSG00000213864	0.126844	ENSG00000232393
ENSG00000162073	0.126843	ENSG00000237649
ENSG00000226415	0.12684	ENSG00000226976
ENSG00000196205	0.12684	ENSG00000237709
ENSG00000166803	0.126837	ENSG00000228716
ENSG00000220848	0.126836	ENSG00000232341
ENSG00000145191	0.126835	ENSG00000176853
ENSG00000236762	0.126834	ENSG00000240954
ENSG00000116127	0.126832	ENSG00000124177
ENSG00000142694	0.126829	ENSG00000177697
ENSG00000115966	0.126826	ENSG00000137656
ENSG00000030066	0.126826	ENSG00000164338
ENSG00000130021	0.126825	ENSG00000176473
ENSG00000089597	0.126824	ENSG00000155660
ENSG00000182774	0.126824	ENSG00000231500
ENSG00000225419	0.126824	ENSG00000234031
ENSG00000215016	0.126819	ENSG00000219222
ENSG00000126787	0.126817	ENSG00000198056
ENSG00000234498	0.126817	ENSG00000254012
ENSG00000145191	0.126816	ENSG00000167566
ENSG00000103591	0.126813	ENSG00000124641
ENSG00000174579	0.126811	ENSG00000196428
ENSG00000105939	0.126809	ENSG00000121060
ENSG00000183878	0.126809	ENSG00000280969
ENSG00000135775	0.126807	ENSG00000160563
ENSG00000111665	0.126806	ENSG00000119403
ENSG00000116120	0.126805	ENSG00000134001
ENSG00000110104	0.126804	ENSG00000122140
ENSG00000123473	0.126802	ENSG00000135476
ENSG00000131171	0.126799	ENSG00000256683
ENSG00000116198	0.126798	ENSG00000119487
ENSG00000225093	0.126797	ENSG00000234785
ENSG00000013306	0.126796	ENSG00000110693
ENSG00000213621	0.126796	ENSG00000225405
ENSG00000197948	0.126796	ENSG00000239382
ENSG00000135457	0.126794	ENSG00000231154
ENSG00000115484	0.126793	ENSG00000185414
ENSG00000026751	0.126792	ENSG00000134539
ENSG00000135775	0.126792	ENSG00000258890
ENSG00000147383	0.12679	ENSG00000169188
ENSG00000111247	0.126788	ENSG00000164045
ENSG00000117748	0.126786	ENSG00000185414
ENSG00000128973	0.126784	ENSG00000138160
ENSG00000160193	0.126784	ENSG00000259494
ENSG00000211699	0.126783	ENSG00000281103
ENSG00000172264	0.126782	ENSG00000177455
ENSG00000140848	0.126781	ENSG00000198160
ENSG00000172428	0.126778	ENSG00000182004
ENSG00000138756	0.126777	ENSG00000165572
ENSG00000105486	0.126775	ENSG00000115687
ENSG00000213063	0.126772	ENSG00000213950
ENSG00000223803	0.126771	ENSG00000228887
ENSG00000141506	0.126769	ENSG00000196976
ENSG00000178752	0.126768	ENSG00000196517
ENSG00000112312	0.126767	ENSG00000146263
ENSG00000171806	0.126767	ENSG00000175283
ENSG00000120278	0.126766	ENSG00000205056
ENSG00000130818	0.126764	ENSG00000197128
ENSG00000162997	0.126764	ENSG00000261366
ENSG00000030066	0.126762	ENSG00000134987
ENSG00000148110	0.126762	ENSG00000156642
ENSG00000223803	0.126762	ENSG00000226948
ENSG00000117360	0.126758	ENSG00000175348
ENSG00000247627	0.126758	ENSG00000264316
ENSG00000084463	0.126757	ENSG00000130826
ENSG00000011143	0.126755	ENSG00000179115
ENSG00000116750	0.126755	ENSG00000186063
ENSG00000226428	0.126755	ENSG00000243498
ENSG00000166189	0.126754	ENSG00000171428
ENSG00000101161	0.126753	ENSG00000137054
ENSG00000142949	0.126753	ENSG00000171552
ENSG00000057608	0.126752	ENSG00000144895
ENSG00000116903	0.126752	ENSG00000175073
ENSG00000166451	0.12675	ENSG00000171241
ENSG00000213979	0.126749	ENSG00000214073
ENSG00000101057	0.126748	ENSG00000111665
ENSG00000116754	0.126748	ENSG00000140691
ENSG00000125971	0.126748	ENSG00000158869
ENSG00000132109	0.126746	ENSG00000134326
ENSG00000133488	0.126746	ENSG00000143416
ENSG00000134690	0.126745	ENSG00000173207
ENSG00000213448	0.126744	ENSG00000233254
ENSG00000070413	0.126743	ENSG00000131165
ENSG00000243007	0.126742	ENSG00000243680
ENSG00000102901	0.126741	ENSG00000112739
ENSG00000112739	0.126739	ENSG00000144224
ENSG00000158417	0.126738	ENSG00000205730
ENSG00000156709	0.126737	ENSG00000214114
ENSG00000123473	0.126736	ENSG00000171848
ENSG00000113048	0.126735	ENSG00000175061
ENSG00000125304	0.126733	ENSG00000142892
ENSG00000065328	0.126733	ENSG00000187741
ENSG00000170468	0.126733	ENSG00000196659
ENSG00000105364	0.12673	ENSG00000179091
ENSG00000133858	0.126729	ENSG00000149187
ENSG00000224993	0.126729	ENSG00000228218
ENSG00000232134	0.126727	ENSG00000234253
ENSG00000112984	0.126726	ENSG00000146918
ENSG00000051341	0.126722	ENSG00000125885
ENSG00000112984	0.126721	ENSG00000166851
ENSG00000112799	0.126721	ENSG00000274736
ENSG00000053372	0.12672	ENSG00000130713
ENSG00000213772	0.126719	ENSG00000213820
ENSG00000184378	0.126719	ENSG00000228175
ENSG00000173065	0.126718	ENSG00000173207
ENSG00000139318	0.126718	ENSG00000173334
ENSG00000117419	0.126717	ENSG00000133027
ENSG00000134057	0.126712	ENSG00000167325
ENSG00000128185	0.126712	ENSG00000168014
ENSG00000164182	0.126711	ENSG00000184220
ENSG00000177602	0.126709	ENSG00000198056
ENSG00000213261	0.126707	ENSG00000232496
ENSG00000111339	0.126706	ENSG00000169877
ENSG00000136824	0.126703	ENSG00000167513
ENSG00000067646	0.126701	ENSG00000270641
ENSG00000090889	0.126699	ENSG00000137812
ENSG00000107771	0.126698	ENSG00000138767
ENSG00000155508	0.126696	ENSG00000168894
ENSG00000008438	0.126695	ENSG00000143546
ENSG00000103018	0.126694	ENSG00000155545
ENSG00000143258	0.126694	ENSG00000221978
ENSG00000204194	0.126693	ENSG00000216412
ENSG00000105723	0.126693	ENSG00000261221
ENSG00000156261	0.126692	ENSG00000166226
ENSG00000136492	0.126687	ENSG00000140534
ENSG00000167900	0.126687	ENSG00000181938
ENSG00000113312	0.126686	ENSG00000134001
ENSG00000067704	0.126684	ENSG00000156709
ENSG00000113575	0.126684	ENSG00000189266
ENSG00000104866	0.126683	ENSG00000141295
ENSG00000231878	0.126682	ENSG00000244244
ENSG00000123473	0.12668	ENSG00000167513
ENSG00000126903	0.12668	ENSG00000183597
ENSG00000142556	0.12668	ENSG00000213762
ENSG00000141385	0.126679	ENSG00000163655
ENSG00000162522	0.126678	ENSG00000185198
ENSG00000150456	0.126675	ENSG00000154252
ENSG00000164611	0.126674	ENSG00000167900
ENSG00000215915	0.126674	ENSG00000249192
ENSG00000228861	0.126673	ENSG00000230592
ENSG00000234618	0.126673	ENSG00000237433
ENSG00000231167	0.126673	ENSG00000259790
ENSG00000156110	0.126672	ENSG00000185104
ENSG00000213307	0.126671	ENSG00000236762
ENSG00000233707	0.126671	ENSG00000241837
ENSG00000105486	0.126668	ENSG00000142731
ENSG00000182134	0.126668	ENSG00000203288
ENSG00000100297	0.126667	ENSG00000132780
ENSG00000134321	0.126666	ENSG00000165949
ENSG00000093217	0.126664	ENSG00000160949
ENSG00000177556	0.126663	ENSG00000177700
ENSG00000136929	0.126663	ENSG00000188582
ENSG00000254012	0.126663	ENSG00000258245
ENSG00000142669	0.126662	ENSG00000156603
ENSG00000138180	0.126662	ENSG00000160957
ENSG00000163536	0.12666	ENSG00000204310
ENSG00000077152	0.126659	ENSG00000092853
ENSG00000178999	0.126659	ENSG00000184661
ENSG00000077232	0.126658	ENSG00000103512
ENSG00000060303	0.126658	ENSG00000213128
ENSG00000134910	0.126655	ENSG00000149428
ENSG00000135972	0.126655	ENSG00000188342
ENSG00000117650	0.126654	ENSG00000166451
ENSG00000211673	0.126654	ENSG00000211950
ENSG00000189007	0.126654	ENSG00000218896
ENSG00000186814	0.126653	ENSG00000197930
ENSG00000166170	0.126653	ENSG00000230124
ENSG00000213363	0.126653	ENSG00000237049
ENSG00000218208	0.126653	ENSG00000288920
ENSG00000123358	0.12665	ENSG00000153234
ENSG00000124688	0.12665	ENSG00000165410
ENSG00000109606	0.126649	ENSG00000113649
ENSG00000051180	0.126647	ENSG00000171241
ENSG00000083817	0.126647	ENSG00000196466
ENSG00000228218	0.126647	ENSG00000234106
ENSG00000103168	0.126646	ENSG00000168970
ENSG00000242071	0.126643	ENSG00000243388
ENSG00000213309	0.126642	ENSG00000214199
ENSG00000100722	0.126641	ENSG00000143569
ENSG00000138658	0.12664	ENSG00000156802
ENSG00000104442	0.12664	ENSG00000178397
ENSG00000227063	0.12664	ENSG00000230837
ENSG00000144535	0.126638	ENSG00000168014
ENSG00000110777	0.126637	ENSG00000175097
ENSG00000012963	0.126635	ENSG00000134690
ENSG00000219932	0.126634	ENSG00000224321
ENSG00000112282	0.126633	ENSG00000135164
ENSG00000108654	0.126632	ENSG00000112305
ENSG00000131747	0.126631	ENSG00000136824
ENSG00000116754	0.126631	ENSG00000144713
ENSG00000101057	0.126631	ENSG00000149554
ENSG00000237506	0.126631	ENSG00000243904
ENSG00000070413	0.126627	ENSG00000160445
ENSG00000170088	0.126627	ENSG00000253954
ENSG00000165417	0.126626	ENSG00000167977
ENSG00000163191	0.126625	ENSG00000179152
ENSG00000105248	0.126624	ENSG00000155329
ENSG00000126088	0.126624	ENSG00000214253
ENSG00000133997	0.126623	ENSG00000155329
ENSG00000220793	0.126623	ENSG00000235175
ENSG00000124091	0.126622	ENSG00000232630
ENSG00000186940	0.12662	ENSG00000236735
ENSG00000017797	0.126619	ENSG00000167302
ENSG00000214297	0.126618	ENSG00000223460
ENSG00000235363	0.126618	ENSG00000261557
ENSG00000124256	0.126617	ENSG00000137200
ENSG00000106049	0.126615	ENSG00000203668
ENSG00000117036	0.126615	ENSG00000214367
ENSG00000213695	0.126615	ENSG00000244053
ENSG00000065328	0.126614	ENSG00000198554
ENSG00000234031	0.126613	ENSG00000236862
ENSG00000232134	0.126613	ENSG00000239223
ENSG00000121211	0.126612	ENSG00000149503
ENSG00000112992	0.126608	ENSG00000138433
ENSG00000220744	0.126608	ENSG00000249264
ENSG00000135249	0.126607	ENSG00000233966
ENSG00000067064	0.126605	ENSG00000109083
ENSG00000078140	0.126604	ENSG00000116199
ENSG00000100324	0.126604	ENSG00000138375
ENSG00000110435	0.126603	ENSG00000141564
ENSG00000013573	0.126603	ENSG00000175279
ENSG00000233594	0.126603	ENSG00000237709
ENSG00000124145	0.126599	ENSG00000176105
ENSG00000134759	0.126598	ENSG00000181163
ENSG00000107651	0.126595	ENSG00000169359
ENSG00000134265	0.126595	ENSG00000182923
ENSG00000231164	0.126595	ENSG00000244073
ENSG00000155508	0.126592	ENSG00000172239
ENSG00000135999	0.126591	ENSG00000166225
ENSG00000130821	0.126591	ENSG00000181704
ENSG00000186469	0.126591	ENSG00000188322
ENSG00000163468	0.126587	ENSG00000175792
ENSG00000108465	0.126585	ENSG00000128487
ENSG00000121060	0.126583	ENSG00000163840
ENSG00000180172	0.126583	ENSG00000230734
ENSG00000213236	0.126583	ENSG00000233830
ENSG00000228929	0.126583	ENSG00000240463
ENSG00000064607	0.126582	ENSG00000141258
ENSG00000078246	0.126582	ENSG00000165934
ENSG00000113387	0.12658	ENSG00000119787
ENSG00000100380	0.12658	ENSG00000185414
ENSG00000143476	0.126579	ENSG00000151725
ENSG00000129518	0.126579	ENSG00000196937
ENSG00000174886	0.126577	ENSG00000189403
ENSG00000100129	0.126577	ENSG00000254772
ENSG00000111843	0.126575	ENSG00000137210
ENSG00000014123	0.126573	ENSG00000054277
ENSG00000105373	0.126573	ENSG00000126458
ENSG00000213270	0.126573	ENSG00000234253
ENSG00000170382	0.126572	ENSG00000263142
ENSG00000243101	0.12657	ENSG00000244244
ENSG00000135316	0.126569	ENSG00000141627
ENSG00000174243	0.126569	ENSG00000256683
ENSG00000121897	0.126568	ENSG00000278845
ENSG00000112996	0.126567	ENSG00000170248
ENSG00000101844	0.126566	ENSG00000103591
ENSG00000076003	0.126566	ENSG00000127564
ENSG00000101247	0.126566	ENSG00000165525
ENSG00000149150	0.126566	ENSG00000169564
ENSG00000105610	0.126565	ENSG00000129244
ENSG00000152253	0.126565	ENSG00000165244
ENSG00000130713	0.126564	ENSG00000160818
ENSG00000216624	0.126564	ENSG00000228218
ENSG00000137770	0.126563	ENSG00000140326
ENSG00000213979	0.126563	ENSG00000232333
ENSG00000101246	0.126558	ENSG00000177225
ENSG00000214289	0.126557	ENSG00000242294
ENSG00000211767	0.126556	ENSG00000211768
ENSG00000064490	0.126553	ENSG00000126453
ENSG00000112742	0.126553	ENSG00000140525
ENSG00000001084	0.126553	ENSG00000148218
ENSG00000164941	0.126553	ENSG00000189050
ENSG00000120053	0.126553	ENSG00000189266
ENSG00000126088	0.126552	ENSG00000130770
ENSG00000184445	0.126552	ENSG00000187741
ENSG00000009413	0.126552	ENSG00000229833
ENSG00000100266	0.126551	ENSG00000273841
ENSG00000105810	0.12655	ENSG00000163823
ENSG00000213782	0.12655	ENSG00000226937
ENSG00000177776	0.126548	ENSG00000225419
ENSG00000228331	0.126546	ENSG00000229605
ENSG00000014824	0.126545	ENSG00000129636
ENSG00000111300	0.126545	ENSG00000176915
ENSG00000239855	0.126544	ENSG00000244437
ENSG00000106266	0.126543	ENSG00000184060
ENSG00000022976	0.126543	ENSG00000186056
ENSG00000137460	0.126543	ENSG00000238269
ENSG00000215093	0.126543	ENSG00000248626
ENSG00000155287	0.126542	ENSG00000239305
ENSG00000177666	0.126541	ENSG00000177685
ENSG00000213051	0.126541	ENSG00000215236
ENSG00000115993	0.12654	ENSG00000225855
ENSG00000104756	0.126539	ENSG00000147437
ENSG00000160957	0.126538	ENSG00000171848
ENSG00000121864	0.126537	ENSG00000178104
ENSG00000013441	0.126537	ENSG00000179029
ENSG00000167325	0.126536	ENSG00000175216
ENSG00000116001	0.126534	ENSG00000122435
ENSG00000181856	0.126534	ENSG00000256269
ENSG00000128951	0.126533	ENSG00000131470
ENSG00000241511	0.12653	ENSG00000244048
ENSG00000132879	0.126526	ENSG00000136153
ENSG00000136802	0.126526	ENSG00000140153
ENSG00000156858	0.126525	ENSG00000186162
ENSG00000211651	0.126525	ENSG00000211666
ENSG00000023228	0.126524	ENSG00000083896
ENSG00000182383	0.126524	ENSG00000235175
ENSG00000102901	0.126521	ENSG00000203943
ENSG00000223540	0.126518	ENSG00000243498
ENSG00000137970	0.126517	ENSG00000197223
ENSG00000196183	0.126517	ENSG00000243256
ENSG00000220842	0.126515	ENSG00000263266
ENSG00000217716	0.126514	ENSG00000240087
ENSG00000179611	0.126511	ENSG00000196183
ENSG00000091483	0.12651	ENSG00000138363
ENSG00000136026	0.12651	ENSG00000143546
ENSG00000025770	0.12651	ENSG00000221829
ENSG00000075702	0.126508	ENSG00000143228
ENSG00000065613	0.126507	ENSG00000117133
ENSG00000179922	0.126507	ENSG00000256087
ENSG00000050426	0.126505	ENSG00000114796
ENSG00000111726	0.126505	ENSG00000184432
ENSG00000211598	0.126504	ENSG00000240864
ENSG00000075826	0.126503	ENSG00000168970
ENSG00000122966	0.126502	ENSG00000160957
ENSG00000025772	0.126501	ENSG00000119396
ENSG00000113328	0.1265	ENSG00000125652
ENSG00000224839	0.126499	ENSG00000237793
ENSG00000213695	0.126497	ENSG00000243504
ENSG00000108733	0.126496	ENSG00000170468
ENSG00000119689	0.126494	ENSG00000168137
ENSG00000213051	0.126494	ENSG00000213183
ENSG00000220793	0.126493	ENSG00000236801
ENSG00000065150	0.126491	ENSG00000172197
ENSG00000037241	0.126486	ENSG00000143106
ENSG00000113742	0.126486	ENSG00000143774
ENSG00000116685	0.126486	ENSG00000160714
ENSG00000114346	0.126482	ENSG00000134057
ENSG00000121897	0.126482	ENSG00000163626
ENSG00000228218	0.126482	ENSG00000236735
ENSG00000198336	0.126481	ENSG00000204610
ENSG00000099942	0.12648	ENSG00000175544
ENSG00000065923	0.126479	ENSG00000109381
ENSG00000082146	0.126477	ENSG00000145423
ENSG00000233057	0.126477	ENSG00000236876
ENSG00000113387	0.126474	ENSG00000184110
ENSG00000159593	0.126473	ENSG00000185787
ENSG00000100297	0.126472	ENSG00000164045
ENSG00000168883	0.12647	ENSG00000185753
ENSG00000178429	0.12647	ENSG00000225093
ENSG00000007392	0.126469	ENSG00000114857
ENSG00000095564	0.126469	ENSG00000119616
ENSG00000100304	0.126466	ENSG00000167986
ENSG00000149187	0.126464	ENSG00000185803
ENSG00000213935	0.126463	ENSG00000236683
ENSG00000138496	0.126462	ENSG00000155363
ENSG00000170909	0.126462	ENSG00000171794
ENSG00000102384	0.12646	ENSG00000178999
ENSG00000001084	0.126459	ENSG00000205250
ENSG00000013441	0.126457	ENSG00000042429
ENSG00000134531	0.126457	ENSG00000171621
ENSG00000214760	0.126457	ENSG00000227207
ENSG00000132196	0.126454	ENSG00000163541
ENSG00000003509	0.126453	ENSG00000252061
ENSG00000104714	0.126452	ENSG00000163481
ENSG00000065328	0.126451	ENSG00000112742
ENSG00000166200	0.12645	ENSG00000169251
ENSG00000144028	0.12645	ENSG00000174231
ENSG00000213026	0.12645	ENSG00000214391
ENSG00000114857	0.126449	ENSG00000261366
ENSG00000130726	0.126448	ENSG00000178952
ENSG00000213307	0.126448	ENSG00000223540
ENSG00000181904	0.126447	ENSG00000189007
ENSG00000119729	0.126445	ENSG00000153015
ENSG00000100023	0.126445	ENSG00000183495
ENSG00000235315	0.126445	ENSG00000244244
ENSG00000235508	0.126445	ENSG00000288920
ENSG00000113615	0.126442	ENSG00000176142
ENSG00000160710	0.126438	ENSG00000168394
ENSG00000211653	0.126438	ENSG00000244575
ENSG00000224820	0.126437	ENSG00000233594
ENSG00000213478	0.126436	ENSG00000213763
ENSG00000199672	0.126436	ENSG00000227663
ENSG00000014641	0.126435	ENSG00000198856
ENSG00000100353	0.126434	ENSG00000215021
ENSG00000116754	0.126434	ENSG00000225855
ENSG00000106993	0.126433	ENSG00000115421
ENSG00000233426	0.126433	ENSG00000245205
ENSG00000240409	0.126433	ENSG00000247627
ENSG00000075702	0.126432	ENSG00000138376
ENSG00000167515	0.12643	ENSG00000174886
ENSG00000213270	0.126428	ENSG00000244073
ENSG00000101057	0.126428	ENSG00000276043
ENSG00000149823	0.126427	ENSG00000167658
ENSG00000164615	0.126427	ENSG00000224032
ENSG00000240366	0.126427	ENSG00000250471
ENSG00000146918	0.126425	ENSG00000151503
ENSG00000215467	0.126422	ENSG00000223540
ENSG00000156298	0.126422	ENSG00000229638
ENSG00000084623	0.126421	ENSG00000102317
ENSG00000084754	0.126419	ENSG00000092036
ENSG00000050426	0.126419	ENSG00000104231
ENSG00000079134	0.126417	ENSG00000149187
ENSG00000211649	0.126416	ENSG00000211947
ENSG00000237793	0.126416	ENSG00000244582
ENSG00000094804	0.126415	ENSG00000137404
ENSG00000057608	0.126415	ENSG00000137876
ENSG00000099901	0.126415	ENSG00000224877
ENSG00000093009	0.126414	ENSG00000161996
ENSG00000162063	0.126412	ENSG00000263513
ENSG00000101266	0.126411	ENSG00000176095
ENSG00000213695	0.126408	ENSG00000241081
ENSG00000200169	0.126407	ENSG00000265185
ENSG00000224321	0.126405	ENSG00000244585
ENSG00000095787	0.126402	ENSG00000113615
ENSG00000147162	0.126402	ENSG00000185246
ENSG00000006831	0.126401	ENSG00000105778
ENSG00000094804	0.126401	ENSG00000136982
ENSG00000135451	0.126398	ENSG00000162062
ENSG00000213261	0.126396	ENSG00000239198
ENSG00000116903	0.126395	ENSG00000177663
ENSG00000165046	0.126395	ENSG00000221916
ENSG00000123810	0.126393	ENSG00000138363
ENSG00000012223	0.126391	ENSG00000170956
ENSG00000015479	0.126391	ENSG00000173933
ENSG00000230629	0.126391	ENSG00000238172
ENSG00000125741	0.12639	ENSG00000166847
ENSG00000105486	0.126389	ENSG00000131153
ENSG00000100526	0.126389	ENSG00000166851
ENSG00000214485	0.126389	ENSG00000229133
ENSG00000142731	0.126386	ENSG00000221829
ENSG00000104738	0.126385	ENSG00000112312
ENSG00000236287	0.126385	ENSG00000266472
ENSG00000085840	0.126383	ENSG00000154920
ENSG00000175155	0.126381	ENSG00000228218
ENSG00000135775	0.126379	ENSG00000166181
ENSG00000030582	0.126378	ENSG00000143546
ENSG00000117153	0.126378	ENSG00000205808
ENSG00000178429	0.126378	ENSG00000213553
ENSG00000142657	0.126377	ENSG00000265273
ENSG00000115946	0.126374	ENSG00000132603
ENSG00000086598	0.126374	ENSG00000170270
ENSG00000179922	0.126372	ENSG00000183617
ENSG00000115993	0.12637	ENSG00000143224
ENSG00000107140	0.12637	ENSG00000159884
ENSG00000165516	0.12637	ENSG00000198408
ENSG00000185619	0.12637	ENSG00000198408
ENSG00000066739	0.126369	ENSG00000171634
ENSG00000120333	0.126369	ENSG00000203993
ENSG00000232341	0.126368	ENSG00000241061
ENSG00000236480	0.126364	ENSG00000248180
ENSG00000175886	0.126363	ENSG00000182154
ENSG00000225022	0.126363	ENSG00000258427
ENSG00000095564	0.126362	ENSG00000166747
ENSG00000133069	0.126359	ENSG00000168785
ENSG00000156162	0.126359	ENSG00000177410
ENSG00000136908	0.126358	ENSG00000153814
ENSG00000112759	0.126354	ENSG00000134802
ENSG00000220937	0.126354	ENSG00000236539
ENSG00000092051	0.126352	ENSG00000133816
ENSG00000104738	0.126352	ENSG00000139734
ENSG00000075188	0.126352	ENSG00000147592
ENSG00000067704	0.126351	ENSG00000109919
ENSG00000171456	0.126351	ENSG00000198089
ENSG00000132274	0.126349	ENSG00000184979
ENSG00000230364	0.126345	ENSG00000230837
ENSG00000101844	0.126344	ENSG00000126790
ENSG00000130311	0.126344	ENSG00000171155
ENSG00000162852	0.126343	ENSG00000182687
ENSG00000235065	0.126343	ENSG00000240231
ENSG00000250896	0.126342	ENSG00000257907
ENSG00000051596	0.126339	ENSG00000171566
ENSG00000163635	0.126339	ENSG00000174780
ENSG00000248449	0.126339	ENSG00000253873
ENSG00000134058	0.126338	ENSG00000161057
ENSG00000101773	0.126336	ENSG00000125885
ENSG00000134644	0.126336	ENSG00000160633
ENSG00000134987	0.126336	ENSG00000164338
ENSG00000235552	0.126336	ENSG00000281358
ENSG00000111224	0.126335	ENSG00000196323
ENSG00000159069	0.126332	ENSG00000169733
ENSG00000202538	0.126332	ENSG00000223247
ENSG00000187534	0.12633	ENSG00000234743
ENSG00000139826	0.126327	ENSG00000172409
ENSG00000160336	0.126325	ENSG00000179922
ENSG00000142937	0.126325	ENSG00000235552
ENSG00000224261	0.126325	ENSG00000249855
ENSG00000137504	0.126324	ENSG00000213699
ENSG00000079616	0.126322	ENSG00000094804
ENSG00000158552	0.126321	ENSG00000160208
ENSG00000122952	0.126321	ENSG00000198830
ENSG00000106089	0.126317	ENSG00000186591
ENSG00000239797	0.126317	ENSG00000240480
ENSG00000196914	0.126317	ENSG00000274180
ENSG00000161847	0.126316	ENSG00000162997
ENSG00000243388	0.126315	ENSG00000243680
ENSG00000072518	0.126314	ENSG00000072803
ENSG00000112077	0.126314	ENSG00000204010
ENSG00000140525	0.126312	ENSG00000173207
ENSG00000017797	0.126312	ENSG00000235016
ENSG00000160957	0.126311	ENSG00000237649
ENSG00000213371	0.12631	ENSG00000240540
ENSG00000132603	0.126309	ENSG00000132773
ENSG00000024422	0.126308	ENSG00000166501
ENSG00000143158	0.126307	ENSG00000159720
ENSG00000227694	0.126305	ENSG00000250752
ENSG00000101003	0.126302	ENSG00000135476
ENSG00000124469	0.126302	ENSG00000164047
ENSG00000231952	0.126301	ENSG00000237004
ENSG00000126005	0.126298	ENSG00000281912
ENSG00000079616	0.126297	ENSG00000100526
ENSG00000101945	0.126297	ENSG00000160957
ENSG00000169230	0.126297	ENSG00000185024
ENSG00000128708	0.126296	ENSG00000155959
ENSG00000135049	0.126296	ENSG00000158828
ENSG00000141524	0.126294	ENSG00000167895
ENSG00000117228	0.126294	ENSG00000173193
ENSG00000169679	0.126294	ENSG00000183856
ENSG00000082805	0.126293	ENSG00000116539
ENSG00000137054	0.126293	ENSG00000182004
ENSG00000107789	0.126292	ENSG00000121104
ENSG00000127564	0.126292	ENSG00000165244
ENSG00000235420	0.126292	ENSG00000241061
ENSG00000215264	0.126291	ENSG00000227770
ENSG00000116120	0.12629	ENSG00000128050
ENSG00000177410	0.12629	ENSG00000242445
ENSG00000024526	0.126288	ENSG00000154839
ENSG00000172543	0.126287	ENSG00000172638
ENSG00000166012	0.126287	ENSG00000202314
ENSG00000177350	0.126285	ENSG00000233426
ENSG00000213051	0.126284	ENSG00000231164
ENSG00000243592	0.126284	ENSG00000243859
ENSG00000114767	0.126283	ENSG00000198042
ENSG00000167286	0.126283	ENSG00000277734
ENSG00000160991	0.126281	ENSG00000180957
ENSG00000196668	0.126279	ENSG00000269858
ENSG00000219773	0.126278	ENSG00000228501
ENSG00000172809	0.126277	ENSG00000242071
ENSG00000083896	0.126276	ENSG00000153914
ENSG00000069702	0.126269	ENSG00000240403
ENSG00000063244	0.126268	ENSG00000104824
ENSG00000130479	0.126268	ENSG00000164916
ENSG00000126787	0.126267	ENSG00000146918
ENSG00000135624	0.126266	ENSG00000178952
ENSG00000224627	0.126265	ENSG00000270916
ENSG00000104859	0.126262	ENSG00000114841
ENSG00000164087	0.126262	ENSG00000169607
ENSG00000211638	0.126262	ENSG00000224650
ENSG00000090238	0.126261	ENSG00000166946
ENSG00000135976	0.12626	ENSG00000165525
ENSG00000134371	0.12626	ENSG00000167487
ENSG00000228501	0.12626	ENSG00000236762
ENSG00000206147	0.126258	ENSG00000213343
ENSG00000173193	0.126258	ENSG00000240065
ENSG00000130821	0.126257	ENSG00000168785
ENSG00000149091	0.126257	ENSG00000179611
ENSG00000118193	0.126256	ENSG00000140525
ENSG00000182179	0.126255	ENSG00000240065
ENSG00000227852	0.126253	ENSG00000235644
ENSG00000108592	0.12625	ENSG00000177192
ENSG00000111665	0.126249	ENSG00000186638
ENSG00000100304	0.126248	ENSG00000117593
ENSG00000113328	0.126247	ENSG00000156471
ENSG00000164902	0.126247	ENSG00000198730
ENSG00000137492	0.126247	ENSG00000213281
ENSG00000101457	0.126245	ENSG00000204568
ENSG00000168288	0.126245	ENSG00000211460
ENSG00000085999	0.126244	ENSG00000094804
ENSG00000101346	0.126244	ENSG00000127463
ENSG00000041357	0.126244	ENSG00000164687
ENSG00000211899	0.126244	ENSG00000242887
ENSG00000197575	0.126243	ENSG00000242060
ENSG00000112742	0.126242	ENSG00000138180
ENSG00000066926	0.126241	ENSG00000158578
ENSG00000128951	0.126241	ENSG00000178999
ENSG00000182087	0.126241	ENSG00000223501
ENSG00000251235	0.126239	ENSG00000259838
ENSG00000100479	0.126238	ENSG00000153044
ENSG00000087586	0.126235	ENSG00000120896
ENSG00000078808	0.126235	ENSG00000135506
ENSG00000006625	0.126235	ENSG00000167513
ENSG00000188785	0.126235	ENSG00000213762
ENSG00000101945	0.126234	ENSG00000159259
ENSG00000055211	0.126234	ENSG00000173960
ENSG00000118193	0.126234	ENSG00000197299
ENSG00000012963	0.126231	ENSG00000139921
ENSG00000156639	0.12623	ENSG00000232024
ENSG00000169877	0.126229	ENSG00000184792
ENSG00000179611	0.126229	ENSG00000213935
ENSG00000082701	0.126228	ENSG00000156639
ENSG00000117036	0.126228	ENSG00000213453
ENSG00000120798	0.126227	ENSG00000132300
ENSG00000083896	0.126227	ENSG00000166471
ENSG00000111845	0.126227	ENSG00000198042
ENSG00000139668	0.126225	ENSG00000142166
ENSG00000179151	0.126224	ENSG00000196072
ENSG00000116030	0.126224	ENSG00000197780
ENSG00000106144	0.126222	ENSG00000206527
ENSG00000093009	0.12622	ENSG00000148773
ENSG00000140287	0.12622	ENSG00000163106
ENSG00000103381	0.126219	ENSG00000106327
ENSG00000117569	0.126219	ENSG00000184445
ENSG00000230508	0.126219	ENSG00000243388
ENSG00000242990	0.126219	ENSG00000243388
ENSG00000151846	0.126217	ENSG00000226525
ENSG00000134444	0.126217	ENSG00000236287
ENSG00000156256	0.126215	ENSG00000224699
ENSG00000160049	0.126215	ENSG00000271601
ENSG00000100092	0.126214	ENSG00000162517
ENSG00000070761	0.126213	ENSG00000241217
ENSG00000177685	0.126209	ENSG00000177697
ENSG00000085760	0.126208	ENSG00000145833
ENSG00000132485	0.126205	ENSG00000144655
ENSG00000228218	0.126205	ENSG00000241511
ENSG00000131368	0.126204	ENSG00000213339
ENSG00000232333	0.126203	ENSG00000236189
ENSG00000204194	0.126202	ENSG00000214047
ENSG00000038219	0.126201	ENSG00000232931
ENSG00000226054	0.1262	ENSG00000261461
ENSG00000166803	0.126198	ENSG00000185480
ENSG00000241680	0.126197	ENSG00000249264
ENSG00000137460	0.126196	ENSG00000172331
ENSG00000060303	0.126196	ENSG00000231005
ENSG00000140451	0.126195	ENSG00000161800
ENSG00000100162	0.126193	ENSG00000132780
ENSG00000156052	0.126193	ENSG00000171497
ENSG00000218208	0.126192	ENSG00000234851
ENSG00000223529	0.126192	ENSG00000242071
ENSG00000224261	0.126191	ENSG00000242071
ENSG00000232083	0.126188	ENSG00000270916
ENSG00000091542	0.126186	ENSG00000102878
ENSG00000225224	0.126186	ENSG00000232393
ENSG00000182087	0.126183	ENSG00000197912
ENSG00000188554	0.126182	ENSG00000196914
ENSG00000253954	0.126182	ENSG00000261461
ENSG00000128159	0.126181	ENSG00000197912
ENSG00000142937	0.12618	ENSG00000179085
ENSG00000166912	0.12618	ENSG00000198315
ENSG00000226608	0.12618	ENSG00000235043
ENSG00000080608	0.126178	ENSG00000178921
ENSG00000175886	0.126177	ENSG00000244722
ENSG00000079616	0.126174	ENSG00000137807
ENSG00000130741	0.126173	ENSG00000171490
ENSG00000102225	0.12617	ENSG00000156304
ENSG00000214485	0.12617	ENSG00000235587
ENSG00000223676	0.126169	ENSG00000233707
ENSG00000231333	0.126168	ENSG00000235644
ENSG00000229638	0.126167	ENSG00000268222
ENSG00000024526	0.126166	ENSG00000137804
ENSG00000176343	0.126166	ENSG00000243504
ENSG00000189266	0.126164	ENSG00000273559
ENSG00000108771	0.126163	ENSG00000178685
ENSG00000187653	0.126162	ENSG00000230673
ENSG00000105011	0.12616	ENSG00000213551
ENSG00000131171	0.126157	ENSG00000140632
ENSG00000141552	0.126157	ENSG00000183617
ENSG00000071539	0.126156	ENSG00000127564
ENSG00000013725	0.126156	ENSG00000163600
ENSG00000150093	0.126155	ENSG00000181704
ENSG00000109606	0.126153	ENSG00000138750
ENSG00000103423	0.126152	ENSG00000159131
ENSG00000161654	0.126152	ENSG00000198408
ENSG00000230592	0.126152	ENSG00000239797
ENSG00000237676	0.126151	ENSG00000243256
ENSG00000229814	0.126151	ENSG00000244422
ENSG00000213432	0.126149	ENSG00000244717
ENSG00000163508	0.126146	ENSG00000272282
ENSG00000224631	0.126145	ENSG00000235065
ENSG00000003056	0.126144	ENSG00000092847
ENSG00000226360	0.126144	ENSG00000235552
ENSG00000175390	0.126141	ENSG00000257698
ENSG00000141642	0.126141	ENSG00000259642
ENSG00000165527	0.126139	ENSG00000177733
ENSG00000228331	0.126139	ENSG00000241362
ENSG00000100453	0.126138	ENSG00000111796
ENSG00000114354	0.126132	ENSG00000153574
ENSG00000007968	0.126131	ENSG00000139734
ENSG00000213553	0.126131	ENSG00000220744
ENSG00000213261	0.126128	ENSG00000255642
ENSG00000196367	0.126128	ENSG00000263001
ENSG00000149554	0.126127	ENSG00000172888
ENSG00000104889	0.126125	ENSG00000121211
ENSG00000105879	0.126125	ENSG00000156304
ENSG00000124795	0.126124	ENSG00000146918
ENSG00000176343	0.126124	ENSG00000243167
ENSG00000213235	0.126123	ENSG00000225251
ENSG00000112282	0.126122	ENSG00000167302
ENSG00000110011	0.126122	ENSG00000169710
ENSG00000206585	0.126122	ENSG00000206652
ENSG00000214485	0.126122	ENSG00000236762
ENSG00000226972	0.126122	ENSG00000243680
ENSG00000119403	0.126121	ENSG00000157456
ENSG00000105676	0.126121	ENSG00000182108
ENSG00000183935	0.126121	ENSG00000259642
ENSG00000112305	0.12612	ENSG00000134717
ENSG00000213307	0.126117	ENSG00000235828
ENSG00000114841	0.126116	ENSG00000141258
ENSG00000137959	0.126116	ENSG00000160710
ENSG00000157514	0.126116	ENSG00000167106
ENSG00000213979	0.126116	ENSG00000233254
ENSG00000041357	0.126115	ENSG00000185015
ENSG00000175279	0.126114	ENSG00000184661
ENSG00000211651	0.126111	ENSG00000211892
ENSG00000224861	0.126111	ENSG00000229806
ENSG00000174572	0.12611	ENSG00000176343
ENSG00000197816	0.12611	ENSG00000261236
ENSG00000076382	0.126107	ENSG00000166803
ENSG00000100297	0.126105	ENSG00000131470
ENSG00000118046	0.126104	ENSG00000135457
ENSG00000048140	0.126102	ENSG00000183597
ENSG00000214460	0.126101	ENSG00000227347
ENSG00000117632	0.1261	ENSG00000230002
ENSG00000140525	0.126099	ENSG00000157456
ENSG00000233476	0.126099	ENSG00000242208
ENSG00000211648	0.126099	ENSG00000244575
ENSG00000229814	0.126096	ENSG00000235828
ENSG00000102384	0.126094	ENSG00000118193
ENSG00000179163	0.126092	ENSG00000229106
ENSG00000138778	0.12609	ENSG00000158402
ENSG00000163170	0.12609	ENSG00000239672
ENSG00000136718	0.126088	ENSG00000159199
ENSG00000134049	0.126088	ENSG00000162704
ENSG00000226948	0.126088	ENSG00000254012
ENSG00000073111	0.126087	ENSG00000171241
ENSG00000231120	0.126087	ENSG00000234782
ENSG00000128309	0.126086	ENSG00000143578
ENSG00000101443	0.126086	ENSG00000172819
ENSG00000070182	0.126084	ENSG00000090013
ENSG00000213261	0.126084	ENSG00000229806
ENSG00000084676	0.126081	ENSG00000177189
ENSG00000120253	0.126079	ENSG00000185414
ENSG00000224094	0.126077	ENSG00000235174
ENSG00000227437	0.126075	ENSG00000258846
ENSG00000114857	0.126071	ENSG00000168906
ENSG00000065548	0.12607	ENSG00000166200
ENSG00000169714	0.126068	ENSG00000174780
ENSG00000163946	0.126067	ENSG00000166471
ENSG00000149100	0.126066	ENSG00000173660
ENSG00000211663	0.126066	ENSG00000224373
ENSG00000065150	0.126065	ENSG00000182004
ENSG00000164366	0.126064	ENSG00000239388
ENSG00000101361	0.126063	ENSG00000167323
ENSG00000213371	0.126062	ENSG00000213621
ENSG00000181163	0.126062	ENSG00000234741
ENSG00000085999	0.126061	ENSG00000125885
ENSG00000163166	0.126061	ENSG00000198252
ENSG00000134001	0.12606	ENSG00000172890
ENSG00000132478	0.12606	ENSG00000224383
ENSG00000117036	0.126058	ENSG00000167470
ENSG00000013441	0.126056	ENSG00000129518
ENSG00000108255	0.126056	ENSG00000187144
ENSG00000211640	0.126056	ENSG00000211955
ENSG00000071539	0.126055	ENSG00000135776
ENSG00000107862	0.126054	ENSG00000143569
ENSG00000139505	0.126054	ENSG00000176845
ENSG00000090273	0.126053	ENSG00000188342
ENSG00000214223	0.126052	ENSG00000235552
ENSG00000213979	0.12605	ENSG00000242314
ENSG00000104738	0.126049	ENSG00000105011
ENSG00000053900	0.126048	ENSG00000130023
ENSG00000073861	0.126047	ENSG00000111796
ENSG00000093009	0.126047	ENSG00000153044
ENSG00000128944	0.126047	ENSG00000157456
ENSG00000158773	0.126046	ENSG00000171174
ENSG00000154133	0.126044	ENSG00000167600
ENSG00000224993	0.126044	ENSG00000233158
ENSG00000077235	0.126043	ENSG00000172943
ENSG00000138658	0.126043	ENSG00000214826
ENSG00000240392	0.126043	ENSG00000243256
ENSG00000167302	0.126042	ENSG00000169249
ENSG00000051341	0.126041	ENSG00000221829
ENSG00000135164	0.12604	ENSG00000151164
ENSG00000117411	0.126039	ENSG00000126602
ENSG00000241081	0.126039	ENSG00000251593
ENSG00000197575	0.126038	ENSG00000213935
ENSG00000113269	0.126036	ENSG00000165996
ENSG00000215093	0.126034	ENSG00000236762
ENSG00000076685	0.126029	ENSG00000100220
ENSG00000113845	0.126029	ENSG00000138382
ENSG00000105270	0.126029	ENSG00000256271
ENSG00000167670	0.126027	ENSG00000174371
ENSG00000227939	0.126026	ENSG00000234785
ENSG00000061794	0.126025	ENSG00000168887
ENSG00000213935	0.126025	ENSG00000225067
ENSG00000132485	0.126023	ENSG00000188554
ENSG00000182544	0.126023	ENSG00000189376
ENSG00000131747	0.126022	ENSG00000146670
ENSG00000165506	0.126022	ENSG00000183864
ENSG00000155096	0.126022	ENSG00000198189
ENSG00000100023	0.126021	ENSG00000130856
ENSG00000215003	0.126021	ENSG00000231333
ENSG00000213695	0.126021	ENSG00000243844
ENSG00000133069	0.12602	ENSG00000173064
ENSG00000215063	0.126019	ENSG00000232429
ENSG00000214896	0.126019	ENSG00000239198
ENSG00000110697	0.126017	ENSG00000205744
ENSG00000108389	0.126015	ENSG00000128228
ENSG00000140451	0.126015	ENSG00000171848
ENSG00000229132	0.126014	ENSG00000240087
ENSG00000105486	0.126013	ENSG00000140025
ENSG00000181524	0.126013	ENSG00000234498
ENSG00000087274	0.126012	ENSG00000164209
ENSG00000090889	0.126009	ENSG00000092470
ENSG00000108344	0.126008	ENSG00000170248
ENSG00000129083	0.126008	ENSG00000187534
ENSG00000196230	0.126007	ENSG00000214222
ENSG00000177885	0.126006	ENSG00000215251
ENSG00000267301	0.126006	ENSG00000280012
ENSG00000136492	0.126005	ENSG00000166451
ENSG00000161265	0.126004	ENSG00000163516
ENSG00000124228	0.126004	ENSG00000164674
ENSG00000060688	0.126003	ENSG00000166295
ENSG00000214389	0.126003	ENSG00000263266
ENSG00000085999	0.126	ENSG00000149929
ENSG00000115520	0.125999	ENSG00000182481
ENSG00000198830	0.125998	ENSG00000213935
ENSG00000104856	0.125996	ENSG00000104951
ENSG00000118046	0.125996	ENSG00000150867
ENSG00000136929	0.125996	ENSG00000163554
ENSG00000144381	0.125995	ENSG00000163468
ENSG00000198563	0.125994	ENSG00000240053
ENSG00000241061	0.125994	ENSG00000242058
ENSG00000131876	0.125993	ENSG00000166471
ENSG00000087586	0.125993	ENSG00000181284
ENSG00000101298	0.125991	ENSG00000109572
ENSG00000122966	0.12599	ENSG00000127586
ENSG00000108578	0.125988	ENSG00000139620
ENSG00000175482	0.125986	ENSG00000254703
ENSG00000175793	0.125985	ENSG00000204160
ENSG00000083828	0.125985	ENSG00000223547
ENSG00000107341	0.125984	ENSG00000130741
ENSG00000214223	0.125984	ENSG00000225093
ENSG00000226086	0.125982	ENSG00000254759
ENSG00000090487	0.125979	ENSG00000101407
ENSG00000100162	0.125979	ENSG00000121621
ENSG00000198342	0.125979	ENSG00000223547
ENSG00000065911	0.125976	ENSG00000139990
ENSG00000180662	0.125976	ENSG00000241511
ENSG00000240540	0.125976	ENSG00000254759
ENSG00000119969	0.125973	ENSG00000138180
ENSG00000011426	0.125973	ENSG00000168411
ENSG00000214289	0.125973	ENSG00000244722
ENSG00000101337	0.125972	ENSG00000139514
ENSG00000175073	0.125972	ENSG00000185728
ENSG00000090060	0.125971	ENSG00000121892
ENSG00000088325	0.125971	ENSG00000123485
ENSG00000110321	0.12597	ENSG00000119899
ENSG00000007392	0.125968	ENSG00000225855
ENSG00000070785	0.125967	ENSG00000171566
ENSG00000232341	0.125967	ENSG00000242697
ENSG00000025708	0.125964	ENSG00000157601
ENSG00000141314	0.125963	ENSG00000162104
ENSG00000244073	0.125962	ENSG00000244244
ENSG00000233837	0.125959	ENSG00000241741
ENSG00000198856	0.125958	ENSG00000242661
ENSG00000126267	0.125957	ENSG00000154723
ENSG00000111364	0.125953	ENSG00000133316
ENSG00000136048	0.125952	ENSG00000145194
ENSG00000219146	0.125951	ENSG00000224892
ENSG00000241351	0.12595	ENSG00000254709
ENSG00000137309	0.125949	ENSG00000248641
ENSG00000213553	0.125948	ENSG00000229806
ENSG00000242291	0.125948	ENSG00000280012
ENSG00000130024	0.125946	ENSG00000168758
ENSG00000139719	0.125946	ENSG00000172575
ENSG00000041357	0.125945	ENSG00000078668
ENSG00000060303	0.125945	ENSG00000213228
ENSG00000132965	0.125944	ENSG00000143546
ENSG00000104408	0.125944	ENSG00000177410
ENSG00000002549	0.125943	ENSG00000135899
ENSG00000108439	0.125942	ENSG00000137124
ENSG00000169045	0.125942	ENSG00000173209
ENSG00000219547	0.125939	ENSG00000219863
ENSG00000072803	0.125939	ENSG00000261609
ENSG00000137310	0.125938	ENSG00000149679
ENSG00000171858	0.125938	ENSG00000235508
ENSG00000206147	0.125937	ENSG00000232341
ENSG00000087299	0.125935	ENSG00000114302
ENSG00000104889	0.125934	ENSG00000166803
ENSG00000077147	0.125933	ENSG00000141568
ENSG00000206596	0.125932	ENSG00000206652
ENSG00000219274	0.125932	ENSG00000228331
ENSG00000085840	0.125931	ENSG00000123485
ENSG00000125885	0.125929	ENSG00000131470
ENSG00000132109	0.125928	ENSG00000164054
ENSG00000137266	0.125928	ENSG00000184792
ENSG00000180389	0.125927	ENSG00000230734
ENSG00000143569	0.125926	ENSG00000163872
ENSG00000167633	0.125925	ENSG00000221957
ENSG00000229814	0.125925	ENSG00000234031
ENSG00000064989	0.125923	ENSG00000144369
ENSG00000109084	0.125922	ENSG00000228716
ENSG00000176884	0.12592	ENSG00000184709
ENSG00000239198	0.12592	ENSG00000242692
ENSG00000242314	0.12592	ENSG00000244229
ENSG00000091317	0.125919	ENSG00000166454
ENSG00000145912	0.125917	ENSG00000147684
ENSG00000077152	0.125917	ENSG00000179750
ENSG00000089127	0.125916	ENSG00000138646
ENSG00000121742	0.125916	ENSG00000148346
ENSG00000076382	0.125911	ENSG00000112984
ENSG00000181524	0.125911	ENSG00000226243
ENSG00000122565	0.125909	ENSG00000165669
ENSG00000158106	0.125905	ENSG00000178226
ENSG00000153914	0.125904	ENSG00000160445
ENSG00000204316	0.125904	ENSG00000226855
ENSG00000113810	0.125902	ENSG00000121621
ENSG00000009724	0.125902	ENSG00000159459
ENSG00000148158	0.125902	ENSG00000198740
ENSG00000242640	0.125902	ENSG00000243859
ENSG00000244048	0.125902	ENSG00000257074
ENSG00000162073	0.125901	ENSG00000166803
ENSG00000211952	0.125901	ENSG00000211976
ENSG00000065154	0.1259	ENSG00000163666
ENSG00000125995	0.1259	ENSG00000168002
ENSG00000250182	0.1259	ENSG00000263563
ENSG00000236148	0.1259	ENSG00000267301
ENSG00000111348	0.125898	ENSG00000175061
ENSG00000179611	0.125894	ENSG00000241081
ENSG00000108578	0.125893	ENSG00000113387
ENSG00000103657	0.12589	ENSG00000167548
ENSG00000105701	0.12589	ENSG00000167768
ENSG00000225972	0.12589	ENSG00000270230
ENSG00000088836	0.125889	ENSG00000197122
ENSG00000233837	0.125889	ENSG00000244582
ENSG00000133742	0.125888	ENSG00000137460
ENSG00000070366	0.125888	ENSG00000139613
ENSG00000132274	0.125888	ENSG00000140853
ENSG00000225067	0.125888	ENSG00000236148
ENSG00000086200	0.125887	ENSG00000164818
ENSG00000205871	0.125885	ENSG00000263266
ENSG00000146166	0.125884	ENSG00000163577
ENSG00000163374	0.125884	ENSG00000167258
ENSG00000143476	0.125883	ENSG00000154839
ENSG00000060303	0.125883	ENSG00000213307
ENSG00000162062	0.125882	ENSG00000169607
ENSG00000105708	0.125882	ENSG00000213799
ENSG00000011422	0.125881	ENSG00000119508
ENSG00000166793	0.125881	ENSG00000224177
ENSG00000076248	0.12588	ENSG00000164045
ENSG00000123349	0.12588	ENSG00000196683
ENSG00000065883	0.125878	ENSG00000176340
ENSG00000100348	0.125877	ENSG00000135446
ENSG00000211897	0.125876	ENSG00000211966
ENSG00000129235	0.125873	ENSG00000150779
ENSG00000154839	0.125873	ENSG00000158402
ENSG00000111300	0.12587	ENSG00000113108
ENSG00000112640	0.12587	ENSG00000114988
ENSG00000025770	0.12587	ENSG00000119969
ENSG00000147454	0.12587	ENSG00000196517
ENSG00000139977	0.125867	ENSG00000167258
ENSG00000239881	0.125867	ENSG00000257907
ENSG00000148331	0.125866	ENSG00000166181
ENSG00000108829	0.125863	ENSG00000134255
ENSG00000129173	0.125863	ENSG00000179750
ENSG00000136521	0.125856	ENSG00000138796
ENSG00000224261	0.125851	ENSG00000226327
ENSG00000123473	0.12585	ENSG00000152253
ENSG00000213772	0.125848	ENSG00000242960
ENSG00000214073	0.125846	ENSG00000257074
ENSG00000125885	0.125844	ENSG00000161888
ENSG00000012124	0.125844	ENSG00000255760
ENSG00000239198	0.125843	ENSG00000245205
ENSG00000008282	0.125842	ENSG00000221838
ENSG00000177410	0.125842	ENSG00000233016
ENSG00000169288	0.125842	ENSG00000239900
ENSG00000064607	0.12584	ENSG00000100288
ENSG00000134698	0.125837	ENSG00000185049
ENSG00000213309	0.125837	ENSG00000240087
ENSG00000237793	0.125833	ENSG00000259612
ENSG00000239559	0.125832	ENSG00000241431
ENSG00000169410	0.125831	ENSG00000179151
ENSG00000115520	0.12583	ENSG00000126524
ENSG00000083444	0.125826	ENSG00000106397
ENSG00000100380	0.125825	ENSG00000108448
ENSG00000108344	0.125824	ENSG00000176095
ENSG00000086232	0.125823	ENSG00000256269
ENSG00000089048	0.125822	ENSG00000126653
ENSG00000126005	0.125822	ENSG00000264743
ENSG00000163534	0.125821	ENSG00000165905
ENSG00000092470	0.125821	ENSG00000177602
ENSG00000166451	0.12582	ENSG00000171848
ENSG00000066651	0.12582	ENSG00000197912
ENSG00000183199	0.125817	ENSG00000245205
ENSG00000100266	0.125816	ENSG00000153179
ENSG00000213700	0.125816	ENSG00000259781
ENSG00000134001	0.125815	ENSG00000135624
ENSG00000163374	0.125815	ENSG00000223482
ENSG00000229133	0.125815	ENSG00000229806
ENSG00000145781	0.125812	ENSG00000164162
ENSG00000164163	0.125811	ENSG00000165732
ENSG00000140853	0.125811	ENSG00000173120
ENSG00000177409	0.12581	ENSG00000213928
ENSG00000175886	0.125808	ENSG00000228149
ENSG00000228501	0.125808	ENSG00000241081
ENSG00000145386	0.125806	ENSG00000177602
ENSG00000211660	0.125806	ENSG00000211965
ENSG00000244717	0.125806	ENSG00000254012
ENSG00000162702	0.125805	ENSG00000185728
ENSG00000213885	0.125805	ENSG00000239881
ENSG00000113048	0.125803	ENSG00000141101
ENSG00000092330	0.125801	ENSG00000179922
ENSG00000057608	0.1258	ENSG00000065150
ENSG00000123297	0.1258	ENSG00000187713
ENSG00000164398	0.125797	ENSG00000171552
ENSG00000207524	0.125797	ENSG00000228462
ENSG00000234009	0.125797	ENSG00000243859
ENSG00000198743	0.125797	ENSG00000243927
ENSG00000109805	0.125795	ENSG00000113810
ENSG00000171858	0.125795	ENSG00000243742
ENSG00000143947	0.125794	ENSG00000250182
ENSG00000024526	0.125792	ENSG00000077152
ENSG00000105364	0.125792	ENSG00000110104
ENSG00000152076	0.125792	ENSG00000163040
ENSG00000141499	0.125792	ENSG00000173209
ENSG00000125870	0.125792	ENSG00000198081
ENSG00000178562	0.125792	ENSG00000232869
ENSG00000213312	0.125792	ENSG00000244019
ENSG00000240540	0.125791	ENSG00000243746
ENSG00000110497	0.125789	ENSG00000235016
ENSG00000218891	0.125789	ENSG00000261221
ENSG00000004939	0.125786	ENSG00000153814
ENSG00000100697	0.125785	ENSG00000114857
ENSG00000213609	0.125785	ENSG00000220842
ENSG00000219863	0.125784	ENSG00000260031
ENSG00000041982	0.125783	ENSG00000115084
ENSG00000170854	0.125783	ENSG00000198721
ENSG00000225405	0.125777	ENSG00000233921
ENSG00000216854	0.125777	ENSG00000235644
ENSG00000213621	0.125776	ENSG00000216938
ENSG00000106133	0.125775	ENSG00000223705
ENSG00000136935	0.125772	ENSG00000160294
ENSG00000101825	0.125771	ENSG00000174348
ENSG00000139631	0.125771	ENSG00000182796
ENSG00000119950	0.125769	ENSG00000147454
ENSG00000065328	0.125769	ENSG00000173207
ENSG00000143476	0.125768	ENSG00000164045
ENSG00000168036	0.125768	ENSG00000177302
ENSG00000173041	0.125768	ENSG00000197372
ENSG00000166181	0.125767	ENSG00000253797
ENSG00000220793	0.125767	ENSG00000256393
ENSG00000156970	0.125765	ENSG00000160957
ENSG00000115540	0.125764	ENSG00000124688
ENSG00000152804	0.125764	ENSG00000170684
ENSG00000104320	0.125764	ENSG00000263753
ENSG00000211947	0.125763	ENSG00000241755
ENSG00000135476	0.125762	ENSG00000213390
ENSG00000138180	0.125761	ENSG00000179750
ENSG00000091651	0.125759	ENSG00000133422
ENSG00000122482	0.125759	ENSG00000176018
ENSG00000083642	0.125757	ENSG00000164151
ENSG00000157625	0.125757	ENSG00000167182
ENSG00000133106	0.125756	ENSG00000168394
ENSG00000234009	0.125754	ENSG00000236801
ENSG00000214047	0.125753	ENSG00000228218
ENSG00000231005	0.125753	ENSG00000241286
ENSG00000090621	0.125751	ENSG00000149182
ENSG00000119969	0.125751	ENSG00000151725
ENSG00000063169	0.12575	ENSG00000126461
ENSG00000228071	0.12575	ENSG00000251586
ENSG00000173207	0.125749	ENSG00000179750
ENSG00000165819	0.125749	ENSG00000225855
ENSG00000135506	0.125748	ENSG00000163956
ENSG00000232677	0.125748	ENSG00000240225
ENSG00000114978	0.125746	ENSG00000123728
ENSG00000034053	0.125745	ENSG00000168685
ENSG00000225972	0.125744	ENSG00000248923
ENSG00000067334	0.125743	ENSG00000135241
ENSG00000171861	0.125743	ENSG00000239789
ENSG00000130699	0.125741	ENSG00000149657
ENSG00000129083	0.125741	ENSG00000196419
ENSG00000204434	0.125741	ENSG00000220267
ENSG00000115461	0.125739	ENSG00000163638
ENSG00000107862	0.125739	ENSG00000170471
ENSG00000103550	0.125738	ENSG00000106443
ENSG00000111602	0.125738	ENSG00000146918
ENSG00000106069	0.125738	ENSG00000171316
ENSG00000117054	0.125738	ENSG00000204308
ENSG00000211966	0.125737	ENSG00000211967
ENSG00000100744	0.125736	ENSG00000168826
ENSG00000179611	0.125735	ENSG00000233057
ENSG00000122482	0.125734	ENSG00000135999
ENSG00000024526	0.125734	ENSG00000171320
ENSG00000172432	0.125733	ENSG00000224914
ENSG00000229752	0.125732	ENSG00000232393
ENSG00000248923	0.125732	ENSG00000270232
ENSG00000117593	0.125731	ENSG00000134001
ENSG00000079616	0.12573	ENSG00000100162
ENSG00000157456	0.12573	ENSG00000183856
ENSG00000011376	0.125729	ENSG00000157045
ENSG00000214199	0.125729	ENSG00000244363
ENSG00000088827	0.125728	ENSG00000089127
ENSG00000133106	0.125728	ENSG00000138646
ENSG00000214391	0.125727	ENSG00000259577
ENSG00000206147	0.125726	ENSG00000228331
ENSG00000143390	0.125724	ENSG00000161011
ENSG00000231313	0.125723	ENSG00000241081
ENSG00000211649	0.125722	ENSG00000211962
ENSG00000124201	0.125719	ENSG00000137959
ENSG00000124193	0.125719	ENSG00000163655
ENSG00000076382	0.125719	ENSG00000186638
ENSG00000051341	0.125717	ENSG00000085999
ENSG00000169914	0.125717	ENSG00000196233
ENSG00000211460	0.125717	ENSG00000213281
ENSG00000223822	0.125714	ENSG00000240540
ENSG00000130731	0.125713	ENSG00000148362
ENSG00000226221	0.125713	ENSG00000235420
ENSG00000109381	0.125713	ENSG00000278311
ENSG00000230837	0.12571	ENSG00000234135
ENSG00000114098	0.125709	ENSG00000164305
ENSG00000129173	0.125709	ENSG00000175063
ENSG00000180172	0.125709	ENSG00000234253
ENSG00000132109	0.125708	ENSG00000135845
ENSG00000172409	0.125707	ENSG00000213762
ENSG00000199672	0.125707	ENSG00000217027
ENSG00000169203	0.125705	ENSG00000169246
ENSG00000159377	0.125705	ENSG00000171824
ENSG00000242058	0.125705	ENSG00000242697
ENSG00000136448	0.125704	ENSG00000174243
ENSG00000131747	0.125703	ENSG00000158402
ENSG00000197721	0.125701	ENSG00000206172
ENSG00000136492	0.125698	ENSG00000261008
ENSG00000163040	0.125697	ENSG00000170909
ENSG00000164587	0.125697	ENSG00000196683
ENSG00000226855	0.125697	ENSG00000242697
ENSG00000125454	0.125695	ENSG00000130517
ENSG00000134762	0.125694	ENSG00000148341
ENSG00000168137	0.125694	ENSG00000172432
ENSG00000167325	0.125693	ENSG00000171241
ENSG00000113575	0.125693	ENSG00000204604
ENSG00000122515	0.125692	ENSG00000163257
ENSG00000196646	0.125691	ENSG00000198492
ENSG00000100445	0.12569	ENSG00000178971
ENSG00000237170	0.12569	ENSG00000243297
ENSG00000034677	0.125689	ENSG00000082258
ENSG00000126267	0.125689	ENSG00000130755
ENSG00000014138	0.125688	ENSG00000130816
ENSG00000214612	0.125688	ENSG00000236992
ENSG00000057608	0.125687	ENSG00000140612
ENSG00000180182	0.125685	ENSG00000183495
ENSG00000211751	0.125684	ENSG00000232869
ENSG00000101191	0.125681	ENSG00000108848
ENSG00000149743	0.125681	ENSG00000155008
ENSG00000197744	0.125679	ENSG00000214460
ENSG00000214073	0.125679	ENSG00000235670
ENSG00000015676	0.125677	ENSG00000163933
ENSG00000107815	0.125677	ENSG00000177192
ENSG00000162086	0.125675	ENSG00000171606
ENSG00000232341	0.125674	ENSG00000244485
ENSG00000077454	0.125672	ENSG00000126746
ENSG00000065559	0.125671	ENSG00000163848
ENSG00000133069	0.125671	ENSG00000196517
ENSG00000110435	0.12567	ENSG00000169139
ENSG00000047457	0.125668	ENSG00000187955
ENSG00000112029	0.125667	ENSG00000181938
ENSG00000178562	0.125667	ENSG00000184613
ENSG00000136908	0.125666	ENSG00000148218
ENSG00000140525	0.125666	ENSG00000161888
ENSG00000110693	0.125666	ENSG00000181856
ENSG00000119707	0.125664	ENSG00000204977
ENSG00000143815	0.125663	ENSG00000242574
ENSG00000136021	0.125662	ENSG00000169410
ENSG00000105364	0.125662	ENSG00000170515
ENSG00000117036	0.125661	ENSG00000141582
ENSG00000084463	0.12566	ENSG00000105879
ENSG00000096401	0.12566	ENSG00000198746
ENSG00000213051	0.125658	ENSG00000230592
ENSG00000137460	0.125657	ENSG00000244703
ENSG00000149636	0.125655	ENSG00000164045
ENSG00000213261	0.125655	ENSG00000261557
ENSG00000119041	0.125655	ENSG00000278845
ENSG00000085760	0.125654	ENSG00000137970
ENSG00000213075	0.125654	ENSG00000243256
ENSG00000228232	0.125653	ENSG00000233057
ENSG00000138658	0.125652	ENSG00000148773
ENSG00000157184	0.125652	ENSG00000168802
ENSG00000145386	0.125651	ENSG00000151725
ENSG00000162772	0.125649	ENSG00000261423
ENSG00000165819	0.125648	ENSG00000185513
ENSG00000013573	0.125646	ENSG00000149636
ENSG00000114742	0.125646	ENSG00000198315
ENSG00000112759	0.125645	ENSG00000131462
ENSG00000084463	0.125645	ENSG00000166889
ENSG00000125755	0.125645	ENSG00000196235
ENSG00000066926	0.125644	ENSG00000143416
ENSG00000199347	0.125644	ENSG00000222414
ENSG00000108771	0.125643	ENSG00000173193
ENSG00000119203	0.125641	ENSG00000204130
ENSG00000228861	0.12564	ENSG00000241282
ENSG00000100162	0.125639	ENSG00000203760
ENSG00000234825	0.125637	ENSG00000259917
ENSG00000196313	0.125636	ENSG00000196367
ENSG00000090013	0.125635	ENSG00000135838
ENSG00000130560	0.125635	ENSG00000167705
ENSG00000086827	0.125633	ENSG00000107949
ENSG00000120948	0.125632	ENSG00000131876
ENSG00000144130	0.125632	ENSG00000178999
ENSG00000234857	0.125632	ENSG00000235065
ENSG00000148346	0.125631	ENSG00000170956
ENSG00000116649	0.12563	ENSG00000132382
ENSG00000177425	0.125629	ENSG00000185483
ENSG00000130816	0.125626	ENSG00000165304
ENSG00000112561	0.125626	ENSG00000167566
ENSG00000132749	0.125625	ENSG00000206527
ENSG00000149016	0.125624	ENSG00000153140
ENSG00000058729	0.125623	ENSG00000079785
ENSG00000091127	0.125623	ENSG00000261236
ENSG00000161800	0.125622	ENSG00000163507
ENSG00000076003	0.125622	ENSG00000179750
ENSG00000137054	0.125622	ENSG00000224546
ENSG00000125995	0.125621	ENSG00000174886
ENSG00000155868	0.125621	ENSG00000183161
ENSG00000141759	0.125621	ENSG00000185591
ENSG00000224094	0.125621	ENSG00000241282
ENSG00000110090	0.125618	ENSG00000197355
ENSG00000163655	0.125613	ENSG00000164163
ENSG00000103018	0.125613	ENSG00000165282
ENSG00000123374	0.125613	ENSG00000166508
ENSG00000225067	0.125612	ENSG00000241061
ENSG00000226221	0.125612	ENSG00000243680
ENSG00000157456	0.12561	ENSG00000167513
ENSG00000137504	0.12561	ENSG00000232442
ENSG00000187504	0.125608	ENSG00000233057
ENSG00000133624	0.125607	ENSG00000245205
ENSG00000068489	0.125605	ENSG00000117650
ENSG00000188959	0.125604	ENSG00000247077
ENSG00000175581	0.125603	ENSG00000183207
ENSG00000172757	0.125602	ENSG00000213478
ENSG00000197465	0.1256	ENSG00000223609
ENSG00000062822	0.125598	ENSG00000136982
ENSG00000136824	0.125598	ENSG00000175279
ENSG00000234618	0.125598	ENSG00000249855
ENSG00000157796	0.125597	ENSG00000185246
ENSG00000196411	0.125597	ENSG00000236305
ENSG00000123838	0.125596	ENSG00000140718
ENSG00000115993	0.125595	ENSG00000158856
ENSG00000099331	0.125592	ENSG00000141258
ENSG00000154727	0.125592	ENSG00000162607
ENSG00000079246	0.125592	ENSG00000173692
ENSG00000196782	0.125591	ENSG00000204568
ENSG00000135775	0.12559	ENSG00000162961
ENSG00000084623	0.12559	ENSG00000171858
ENSG00000166889	0.125588	ENSG00000170653
ENSG00000099326	0.125587	ENSG00000130023
ENSG00000065328	0.125587	ENSG00000184661
ENSG00000131269	0.125585	ENSG00000171425
ENSG00000137970	0.125585	ENSG00000241511
ENSG00000012048	0.125584	ENSG00000228716
ENSG00000145780	0.125583	ENSG00000162702
ENSG00000101361	0.125583	ENSG00000181163
ENSG00000099795	0.125582	ENSG00000186010
ENSG00000175575	0.125582	ENSG00000213901
ENSG00000012048	0.125581	ENSG00000136492
ENSG00000223482	0.12558	ENSG00000225484
ENSG00000225093	0.12558	ENSG00000226221
ENSG00000184612	0.12558	ENSG00000240759
ENSG00000148356	0.125579	ENSG00000183684
ENSG00000111291	0.125579	ENSG00000247498
ENSG00000150867	0.125578	ENSG00000196715
ENSG00000092036	0.125576	ENSG00000099977
ENSG00000025800	0.125575	ENSG00000138439
ENSG00000241511	0.125572	ENSG00000256167
ENSG00000162139	0.125571	ENSG00000205476
ENSG00000090621	0.12557	ENSG00000130741
ENSG00000105248	0.12557	ENSG00000140691
ENSG00000147123	0.125569	ENSG00000198258
ENSG00000139180	0.125568	ENSG00000159210
ENSG00000108557	0.125568	ENSG00000204842
ENSG00000102802	0.125567	ENSG00000172201
ENSG00000065150	0.125566	ENSG00000197157
ENSG00000231167	0.125566	ENSG00000234009
ENSG00000204604	0.125565	ENSG00000247315
ENSG00000233426	0.125563	ENSG00000244582
ENSG00000117000	0.125562	ENSG00000143622
ENSG00000146731	0.125562	ENSG00000178035
ENSG00000139438	0.125561	ENSG00000164077
ENSG00000003756	0.125559	ENSG00000112282
ENSG00000114857	0.125558	ENSG00000120334
ENSG00000106948	0.125556	ENSG00000138834
ENSG00000091483	0.125556	ENSG00000143374
ENSG00000142751	0.125556	ENSG00000175376
ENSG00000107521	0.125555	ENSG00000119943
ENSG00000112739	0.125554	ENSG00000130935
ENSG00000101844	0.125554	ENSG00000164077
ENSG00000169045	0.125553	ENSG00000198563
ENSG00000111602	0.125552	ENSG00000151725
ENSG00000119203	0.125551	ENSG00000137474
ENSG00000214073	0.12555	ENSG00000224993
ENSG00000232333	0.12555	ENSG00000239269
ENSG00000084774	0.125549	ENSG00000138074
ENSG00000168612	0.125548	ENSG00000186130
ENSG00000138160	0.125546	ENSG00000179750
ENSG00000025039	0.125545	ENSG00000119535
ENSG00000101868	0.125544	ENSG00000133835
ENSG00000198406	0.125544	ENSG00000248626
ENSG00000009780	0.125543	ENSG00000166169
ENSG00000153561	0.125542	ENSG00000196428
ENSG00000137806	0.125541	ENSG00000165934
ENSG00000213763	0.125541	ENSG00000217026
ENSG00000188460	0.125539	ENSG00000251593
ENSG00000103018	0.125538	ENSG00000138594
ENSG00000186566	0.125537	ENSG00000187735
ENSG00000218265	0.125537	ENSG00000244073
ENSG00000085760	0.125536	ENSG00000140740
ENSG00000139112	0.125535	ENSG00000198825
ENSG00000108106	0.125534	ENSG00000153234
ENSG00000137310	0.125534	ENSG00000168393
ENSG00000213235	0.125533	ENSG00000235264
ENSG00000215264	0.125531	ENSG00000231164
ENSG00000236058	0.125529	ENSG00000250896
ENSG00000090013	0.125528	ENSG00000164010
ENSG00000211673	0.125528	ENSG00000278196
ENSG00000128050	0.125527	ENSG00000135972
ENSG00000149636	0.125527	ENSG00000160949
ENSG00000088726	0.125527	ENSG00000163737
ENSG00000054118	0.125523	ENSG00000101138
ENSG00000077152	0.125522	ENSG00000090889
ENSG00000110442	0.125522	ENSG00000160695
ENSG00000102878	0.12552	ENSG00000236017
ENSG00000211662	0.125519	ENSG00000244575
ENSG00000131023	0.125519	ENSG00000272391
ENSG00000111300	0.125518	ENSG00000147162
ENSG00000033030	0.125517	ENSG00000101266
ENSG00000168802	0.125517	ENSG00000175197
ENSG00000125991	0.125517	ENSG00000188243
ENSG00000211945	0.125516	ENSG00000224373
ENSG00000232472	0.125514	ENSG00000237668
ENSG00000011426	0.125512	ENSG00000121211
ENSG00000225405	0.12551	ENSG00000253506
ENSG00000182810	0.125508	ENSG00000198841
ENSG00000011426	0.125506	ENSG00000136982
ENSG00000031823	0.125504	ENSG00000134698
ENSG00000184319	0.125504	ENSG00000243742
ENSG00000132912	0.125503	ENSG00000135387
ENSG00000218208	0.125503	ENSG00000244053
ENSG00000126088	0.125502	ENSG00000173992
ENSG00000213237	0.125501	ENSG00000259790
ENSG00000103035	0.1255	ENSG00000138050
ENSG00000126787	0.125499	ENSG00000148773
ENSG00000254709	0.125499	ENSG00000278196
ENSG00000215313	0.125498	ENSG00000233873
ENSG00000119707	0.125498	ENSG00000247627
ENSG00000153044	0.125496	ENSG00000171241
ENSG00000094975	0.125494	ENSG00000163605
ENSG00000041982	0.125492	ENSG00000107562
ENSG00000117399	0.125492	ENSG00000173207
ENSG00000206147	0.125492	ENSG00000230364
ENSG00000196205	0.125492	ENSG00000235363
ENSG00000137460	0.12549	ENSG00000155962
ENSG00000215093	0.12549	ENSG00000240087
ENSG00000233780	0.12549	ENSG00000249271
ENSG00000170581	0.125488	ENSG00000177409
ENSG00000223529	0.125488	ENSG00000230508
ENSG00000204392	0.125487	ENSG00000278845
ENSG00000089248	0.125486	ENSG00000129103
ENSG00000230592	0.125486	ENSG00000232429
ENSG00000218208	0.125486	ENSG00000249855
ENSG00000051596	0.125484	ENSG00000100372
ENSG00000011007	0.125484	ENSG00000181744
ENSG00000220583	0.125484	ENSG00000240509
ENSG00000128159	0.125481	ENSG00000167615
ENSG00000047597	0.12548	ENSG00000105610
ENSG00000047188	0.12548	ENSG00000232931
ENSG00000105701	0.125479	ENSG00000158856
ENSG00000211637	0.125479	ENSG00000241755
ENSG00000230364	0.125477	ENSG00000231333
ENSG00000223529	0.125476	ENSG00000225259
ENSG00000115762	0.125475	ENSG00000124641
ENSG00000129810	0.125474	ENSG00000276043
ENSG00000173041	0.125472	ENSG00000198039
ENSG00000067334	0.12547	ENSG00000151239
ENSG00000086232	0.12547	ENSG00000152484
ENSG00000138750	0.125467	ENSG00000164305
ENSG00000213448	0.125467	ENSG00000270916
ENSG00000139180	0.125466	ENSG00000142507
ENSG00000055070	0.125466	ENSG00000178307
ENSG00000170145	0.125466	ENSG00000204842
ENSG00000109919	0.125465	ENSG00000116455
ENSG00000057657	0.125465	ENSG00000183508
ENSG00000172746	0.125465	ENSG00000216866
ENSG00000051180	0.125464	ENSG00000138180
ENSG00000080986	0.125463	ENSG00000093009
ENSG00000091317	0.125463	ENSG00000105058
ENSG00000131238	0.125463	ENSG00000137563
ENSG00000211973	0.125463	ENSG00000211974
ENSG00000108771	0.125461	ENSG00000132109
ENSG00000160957	0.125461	ENSG00000184661
ENSG00000234093	0.12546	ENSG00000234782
ENSG00000214535	0.125459	ENSG00000228224
ENSG00000115540	0.125458	ENSG00000184203
ENSG00000172746	0.125458	ENSG00000228501
ENSG00000230364	0.125458	ENSG00000243592
ENSG00000017797	0.125457	ENSG00000141034
ENSG00000135002	0.125455	ENSG00000198252
ENSG00000136824	0.125453	ENSG00000188986
ENSG00000116209	0.125451	ENSG00000182220
ENSG00000147162	0.125451	ENSG00000245532
ENSG00000117593	0.12545	ENSG00000166181
ENSG00000225695	0.12545	ENSG00000245205
ENSG00000188846	0.125446	ENSG00000278845
ENSG00000137947	0.125445	ENSG00000157181
ENSG00000165355	0.125443	ENSG00000175895
ENSG00000105856	0.125441	ENSG00000118620
ENSG00000137720	0.125441	ENSG00000234741
ENSG00000226525	0.12544	ENSG00000232134
ENSG00000183955	0.12544	ENSG00000279730
ENSG00000120053	0.125438	ENSG00000147586
ENSG00000019549	0.125438	ENSG00000276409
ENSG00000235552	0.125437	ENSG00000249264
ENSG00000112282	0.125436	ENSG00000241404
ENSG00000124256	0.125435	ENSG00000137965
ENSG00000123485	0.125435	ENSG00000138160
ENSG00000138380	0.125435	ENSG00000160563
ENSG00000232238	0.125435	ENSG00000243256
ENSG00000215467	0.125434	ENSG00000230370
ENSG00000066279	0.125433	ENSG00000101057
ENSG00000183298	0.125433	ENSG00000224892
ENSG00000198502	0.125433	ENSG00000237541
ENSG00000111142	0.125429	ENSG00000166226
ENSG00000151725	0.125428	ENSG00000159259
ENSG00000211640	0.125427	ENSG00000211677
ENSG00000198912	0.125425	ENSG00000264350
ENSG00000100453	0.125424	ENSG00000145649
ENSG00000243388	0.125423	ENSG00000243504
ENSG00000134326	0.125422	ENSG00000188313
ENSG00000112200	0.125421	ENSG00000170836
ENSG00000159210	0.12542	ENSG00000241837
ENSG00000213621	0.125415	ENSG00000225093
ENSG00000105202	0.125414	ENSG00000132676
ENSG00000137460	0.125413	ENSG00000174358
ENSG00000086506	0.125412	ENSG00000158856
ENSG00000196110	0.125412	ENSG00000196605
ENSG00000215492	0.125411	ENSG00000257907
ENSG00000176343	0.12541	ENSG00000217026
ENSG00000129235	0.12541	ENSG00000235363
ENSG00000136824	0.125409	ENSG00000197283
ENSG00000232083	0.125408	ENSG00000234118
ENSG00000139631	0.125407	ENSG00000221978
ENSG00000160318	0.125403	ENSG00000239569
ENSG00000113108	0.125402	ENSG00000145020
ENSG00000079616	0.125402	ENSG00000156802
ENSG00000138363	0.125399	ENSG00000140374
ENSG00000236330	0.125398	ENSG00000249264
ENSG00000092470	0.125397	ENSG00000138658
ENSG00000092203	0.125397	ENSG00000167114
ENSG00000157741	0.125397	ENSG00000169925
ENSG00000211460	0.125396	ENSG00000229833
ENSG00000162997	0.125395	ENSG00000164296
ENSG00000214192	0.125395	ENSG00000216412
ENSG00000003756	0.125394	ENSG00000198315
ENSG00000233837	0.125394	ENSG00000239881
ENSG00000198918	0.125393	ENSG00000245910
ENSG00000115053	0.125392	ENSG00000123200
ENSG00000119397	0.125391	ENSG00000163166
ENSG00000095564	0.125389	ENSG00000148331
ENSG00000213371	0.125389	ENSG00000227939
ENSG00000167766	0.125387	ENSG00000173209
ENSG00000092203	0.125386	ENSG00000163374
ENSG00000213075	0.125385	ENSG00000242952
ENSG00000038219	0.125381	ENSG00000174501
ENSG00000224041	0.12538	ENSG00000242076
ENSG00000125347	0.125377	ENSG00000164691
ENSG00000101266	0.125375	ENSG00000130755
ENSG00000114857	0.125374	ENSG00000270069
ENSG00000133858	0.125372	ENSG00000163660
ENSG00000165732	0.125371	ENSG00000166226
ENSG00000224094	0.125371	ENSG00000234031
ENSG00000088205	0.12537	ENSG00000163938
ENSG00000218582	0.12537	ENSG00000257907
ENSG00000117569	0.125368	ENSG00000223803
ENSG00000144224	0.125367	ENSG00000167615
ENSG00000170004	0.125367	ENSG00000176101
ENSG00000167088	0.125366	ENSG00000261461
ENSG00000123473	0.125365	ENSG00000203760
ENSG00000143476	0.125364	ENSG00000166508
ENSG00000228218	0.12536	ENSG00000228232
ENSG00000099977	0.125359	ENSG00000125743
ENSG00000242697	0.125359	ENSG00000243388
ENSG00000166432	0.125357	ENSG00000179532
ENSG00000164045	0.125356	ENSG00000167513
ENSG00000092853	0.125355	ENSG00000138778
ENSG00000076003	0.125355	ENSG00000197785
ENSG00000213309	0.125355	ENSG00000225093
ENSG00000113048	0.125354	ENSG00000213026
ENSG00000166432	0.125353	ENSG00000185619
ENSG00000225031	0.125353	ENSG00000227939
ENSG00000214089	0.12535	ENSG00000243256
ENSG00000079616	0.125348	ENSG00000162063
ENSG00000133103	0.125347	ENSG00000136021
ENSG00000121211	0.125346	ENSG00000126787
ENSG00000079616	0.125346	ENSG00000159259
ENSG00000140718	0.125346	ENSG00000163491
ENSG00000173207	0.125346	ENSG00000198056
ENSG00000158985	0.125344	ENSG00000204842
ENSG00000144381	0.125344	ENSG00000236060
ENSG00000005189	0.125339	ENSG00000066027
ENSG00000241741	0.125339	ENSG00000242071
ENSG00000197808	0.125338	ENSG00000213762
ENSG00000137274	0.125336	ENSG00000138363
ENSG00000215093	0.125336	ENSG00000234145
ENSG00000134326	0.125335	ENSG00000163565
ENSG00000076108	0.125335	ENSG00000163960
ENSG00000134046	0.125334	ENSG00000165527
ENSG00000139180	0.125334	ENSG00000251593
ENSG00000109685	0.125333	ENSG00000125885
ENSG00000140990	0.125333	ENSG00000176101
ENSG00000229168	0.125333	ENSG00000235962
ENSG00000114857	0.125328	ENSG00000245532
ENSG00000232083	0.125325	ENSG00000241362
ENSG00000188393	0.125325	ENSG00000276141
ENSG00000097046	0.125321	ENSG00000112312
ENSG00000176182	0.125321	ENSG00000232472
ENSG00000085721	0.125318	ENSG00000101247
ENSG00000213935	0.125317	ENSG00000266187
ENSG00000175886	0.125317	ENSG00000288920
ENSG00000240914	0.125315	ENSG00000254759
ENSG00000176890	0.125314	ENSG00000203760
ENSG00000213695	0.125314	ENSG00000243498
ENSG00000106628	0.125313	ENSG00000116649
ENSG00000228056	0.125313	ENSG00000231501
ENSG00000106799	0.125313	ENSG00000261221
ENSG00000076864	0.125312	ENSG00000117394
ENSG00000213763	0.125312	ENSG00000223668
ENSG00000106144	0.12531	ENSG00000117395
ENSG00000100288	0.12531	ENSG00000139631
ENSG00000068489	0.12531	ENSG00000166451
ENSG00000067167	0.12531	ENSG00000198856
ENSG00000158636	0.125309	ENSG00000198646
ENSG00000232442	0.125309	ENSG00000236144
ENSG00000075188	0.125308	ENSG00000095002
ENSG00000179933	0.125308	ENSG00000180917
ENSG00000180767	0.125308	ENSG00000187955
ENSG00000170265	0.125308	ENSG00000196453
ENSG00000231993	0.125308	ENSG00000235958
ENSG00000112739	0.125306	ENSG00000141034
ENSG00000063046	0.125306	ENSG00000178035
ENSG00000111602	0.125305	ENSG00000131470
ENSG00000131051	0.125304	ENSG00000170734
ENSG00000109572	0.125303	ENSG00000135249
ENSG00000096968	0.125303	ENSG00000254017
ENSG00000034677	0.125302	ENSG00000168036
ENSG00000072756	0.125302	ENSG00000185627
ENSG00000110448	0.125302	ENSG00000277734
ENSG00000090263	0.125301	ENSG00000164258
ENSG00000242692	0.125301	ENSG00000243859
ENSG00000057757	0.1253	ENSG00000127922
ENSG00000126461	0.1253	ENSG00000163125
ENSG00000233707	0.1253	ENSG00000235315
ENSG00000117724	0.125298	ENSG00000166851
ENSG00000234009	0.125298	ENSG00000240540
ENSG00000204315	0.125298	ENSG00000247627
ENSG00000234851	0.125294	ENSG00000236801
ENSG00000119707	0.125293	ENSG00000221978
ENSG00000102057	0.125291	ENSG00000174938
ENSG00000112984	0.125288	ENSG00000121152
ENSG00000112312	0.125288	ENSG00000123473
ENSG00000007541	0.125288	ENSG00000125818
ENSG00000175886	0.125287	ENSG00000257074
ENSG00000226525	0.125286	ENSG00000235065
ENSG00000198189	0.125286	ENSG00000278845
ENSG00000139687	0.125284	ENSG00000198408
ENSG00000054983	0.125283	ENSG00000107968
ENSG00000089818	0.125281	ENSG00000186056
ENSG00000005022	0.12528	ENSG00000173726
ENSG00000161970	0.12528	ENSG00000220848
ENSG00000111206	0.125279	ENSG00000140525
ENSG00000126457	0.125278	ENSG00000183207
ENSG00000116663	0.125277	ENSG00000185885
ENSG00000100209	0.125277	ENSG00000232388
ENSG00000111142	0.125276	ENSG00000152234
ENSG00000073111	0.125276	ENSG00000161800
ENSG00000198467	0.125276	ENSG00000221978
ENSG00000070367	0.125275	ENSG00000078140
ENSG00000131115	0.125275	ENSG00000183647
ENSG00000075702	0.125274	ENSG00000159259
ENSG00000104738	0.125273	ENSG00000167685
ENSG00000029534	0.12527	ENSG00000137460
ENSG00000111247	0.12527	ENSG00000146410
ENSG00000113328	0.12527	ENSG00000165526
ENSG00000161618	0.12527	ENSG00000172009
ENSG00000064102	0.12527	ENSG00000183527
ENSG00000120254	0.125269	ENSG00000261236
ENSG00000133106	0.125268	ENSG00000138035
ENSG00000088827	0.125268	ENSG00000157601
ENSG00000110717	0.125268	ENSG00000170906
ENSG00000088448	0.125266	ENSG00000164961
ENSG00000153914	0.125266	ENSG00000173575
ENSG00000219451	0.125266	ENSG00000230508
ENSG00000216624	0.125264	ENSG00000268222
ENSG00000117399	0.125263	ENSG00000167325
ENSG00000174371	0.125263	ENSG00000198901
ENSG00000113240	0.12526	ENSG00000132485
ENSG00000139734	0.12526	ENSG00000159259
ENSG00000035928	0.125259	ENSG00000138092
ENSG00000127419	0.125258	ENSG00000182087
ENSG00000215093	0.125256	ENSG00000249353
ENSG00000122224	0.125255	ENSG00000162894
ENSG00000182890	0.125255	ENSG00000204253
ENSG00000181524	0.125255	ENSG00000255642
ENSG00000170468	0.125254	ENSG00000176410
ENSG00000213432	0.125254	ENSG00000240540
ENSG00000211897	0.125251	ENSG00000211943
ENSG00000102158	0.125249	ENSG00000134970
ENSG00000101412	0.125248	ENSG00000128973
ENSG00000111206	0.125246	ENSG00000186638
ENSG00000228887	0.125246	ENSG00000237668
ENSG00000213432	0.125246	ENSG00000243680
ENSG00000116754	0.125244	ENSG00000173575
ENSG00000103091	0.125243	ENSG00000107929
ENSG00000226221	0.125243	ENSG00000233057
ENSG00000069248	0.125242	ENSG00000113569
ENSG00000100941	0.125241	ENSG00000139631
ENSG00000119596	0.125238	ENSG00000148396
ENSG00000082258	0.125237	ENSG00000113240
ENSG00000118193	0.125237	ENSG00000186185
ENSG00000125885	0.125236	ENSG00000196678
ENSG00000033050	0.125235	ENSG00000125166
ENSG00000170638	0.125235	ENSG00000182795
ENSG00000011426	0.125235	ENSG00000184445
ENSG00000067334	0.125232	ENSG00000100023
ENSG00000138448	0.125231	ENSG00000144369
ENSG00000234851	0.125231	ENSG00000250182
ENSG00000140612	0.125229	ENSG00000146066
ENSG00000136521	0.125227	ENSG00000164258
ENSG00000235670	0.125227	ENSG00000269244
ENSG00000110497	0.125226	ENSG00000170734
ENSG00000093009	0.125225	ENSG00000163918
ENSG00000053372	0.125223	ENSG00000121579
ENSG00000216867	0.125222	ENSG00000233707
ENSG00000104738	0.125221	ENSG00000138160
ENSG00000164930	0.125221	ENSG00000164932
ENSG00000115520	0.125221	ENSG00000170540
ENSG00000173110	0.125221	ENSG00000204390
ENSG00000213307	0.125221	ENSG00000233158
ENSG00000084676	0.125218	ENSG00000130935
ENSG00000072062	0.125217	ENSG00000126458
ENSG00000162073	0.125216	ENSG00000165304
ENSG00000138604	0.125216	ENSG00000183576
ENSG00000150753	0.125215	ENSG00000163170
ENSG00000116663	0.125215	ENSG00000177989
ENSG00000211637	0.125215	ENSG00000224650
ENSG00000217027	0.125214	ENSG00000240489
ENSG00000258890	0.125214	ENSG00000270069
ENSG00000132361	0.125213	ENSG00000142864
ENSG00000132530	0.125213	ENSG00000152778
ENSG00000097046	0.125212	ENSG00000175279
ENSG00000225067	0.125212	ENSG00000227694
ENSG00000146007	0.12521	ENSG00000162139
ENSG00000223822	0.125209	ENSG00000228501
ENSG00000077235	0.125208	ENSG00000119977
ENSG00000107438	0.125206	ENSG00000153064
ENSG00000115540	0.125204	ENSG00000121058
ENSG00000126749	0.125203	ENSG00000154174
ENSG00000214541	0.125197	ENSG00000241081
ENSG00000173334	0.125196	ENSG00000255398
ENSG00000100288	0.125194	ENSG00000116754
ENSG00000134326	0.125193	ENSG00000136147
ENSG00000104889	0.125192	ENSG00000163808
ENSG00000123485	0.125192	ENSG00000166851
ENSG00000091039	0.125191	ENSG00000153179
ENSG00000182512	0.12519	ENSG00000247092
ENSG00000113161	0.125189	ENSG00000155304
ENSG00000131043	0.125189	ENSG00000155592
ENSG00000236762	0.125187	ENSG00000249855
ENSG00000126005	0.125186	ENSG00000131408
ENSG00000120616	0.125186	ENSG00000141446
ENSG00000214199	0.125185	ENSG00000224261
ENSG00000125740	0.125185	ENSG00000259687
ENSG00000109805	0.125184	ENSG00000140451
ENSG00000130449	0.125183	ENSG00000135823
ENSG00000234618	0.125182	ENSG00000242294
ENSG00000136816	0.125181	ENSG00000183155
ENSG00000099949	0.125176	ENSG00000143624
ENSG00000060339	0.125175	ENSG00000120798
ENSG00000142945	0.125172	ENSG00000146918
ENSG00000070367	0.125172	ENSG00000147576
ENSG00000180389	0.125172	ENSG00000229806
ENSG00000204177	0.125171	ENSG00000272430
ENSG00000112739	0.125169	ENSG00000270069
ENSG00000108799	0.125168	ENSG00000139921
ENSG00000106399	0.125168	ENSG00000146143
ENSG00000103512	0.125167	ENSG00000163956
ENSG00000139116	0.125166	ENSG00000225783
ENSG00000163597	0.125166	ENSG00000278845
ENSG00000134215	0.125165	ENSG00000146112
ENSG00000138231	0.125165	ENSG00000164902
ENSG00000130726	0.125165	ENSG00000185658
ENSG00000091127	0.125164	ENSG00000124571
ENSG00000185483	0.125163	ENSG00000197705
ENSG00000055609	0.125162	ENSG00000108829
ENSG00000176343	0.125162	ENSG00000235084
ENSG00000233380	0.125162	ENSG00000235644
ENSG00000200558	0.125162	ENSG00000252316
ENSG00000158859	0.125161	ENSG00000159167
ENSG00000184677	0.125161	ENSG00000198198
ENSG00000227852	0.125161	ENSG00000239917
ENSG00000136492	0.12516	ENSG00000156802
ENSG00000111726	0.125158	ENSG00000169045
ENSG00000233426	0.125158	ENSG00000252481
ENSG00000126012	0.125157	ENSG00000168137
ENSG00000085840	0.125157	ENSG00000176974
ENSG00000141503	0.125155	ENSG00000166170
ENSG00000236762	0.125155	ENSG00000237350
ENSG00000240068	0.125155	ENSG00000241582
ENSG00000081019	0.125153	ENSG00000169139
ENSG00000100029	0.125148	ENSG00000138095
ENSG00000103091	0.125148	ENSG00000186001
ENSG00000147586	0.125148	ENSG00000198912
ENSG00000226086	0.125148	ENSG00000261557
ENSG00000131470	0.125147	ENSG00000174371
ENSG00000171863	0.125147	ENSG00000226525
ENSG00000182383	0.125147	ENSG00000242640
ENSG00000100897	0.125146	ENSG00000115234
ENSG00000136816	0.125146	ENSG00000138646
ENSG00000165244	0.125145	ENSG00000178999
ENSG00000123737	0.125145	ENSG00000184445
ENSG00000101444	0.125145	ENSG00000262814
ENSG00000006831	0.125143	ENSG00000160007
ENSG00000105610	0.125143	ENSG00000165702
ENSG00000105011	0.125142	ENSG00000164611
ENSG00000157881	0.125142	ENSG00000170471
ENSG00000223676	0.125142	ENSG00000229814
ENSG00000132530	0.125141	ENSG00000168394
ENSG00000235065	0.125141	ENSG00000236058
ENSG00000230916	0.125141	ENSG00000249119
ENSG00000144357	0.125139	ENSG00000172819
ENSG00000127564	0.125139	ENSG00000197299
ENSG00000232385	0.125139	ENSG00000241282
ENSG00000125743	0.125137	ENSG00000278845
ENSG00000119632	0.125135	ENSG00000197249
ENSG00000129473	0.125134	ENSG00000132635
ENSG00000235670	0.125134	ENSG00000235962
ENSG00000108932	0.125132	ENSG00000141337
ENSG00000131408	0.125132	ENSG00000170515
ENSG00000188536	0.125132	ENSG00000213934
ENSG00000233328	0.125131	ENSG00000236762
ENSG00000065150	0.12513	ENSG00000109118
ENSG00000108924	0.12513	ENSG00000145990
ENSG00000080822	0.125129	ENSG00000133858
ENSG00000188529	0.125128	ENSG00000221978
ENSG00000145604	0.125127	ENSG00000166295
ENSG00000033867	0.125124	ENSG00000159374
ENSG00000235084	0.125124	ENSG00000256167
ENSG00000185834	0.125122	ENSG00000226972
ENSG00000101407	0.125121	ENSG00000153140
ENSG00000160710	0.125121	ENSG00000170581
ENSG00000235670	0.12512	ENSG00000239269
ENSG00000213312	0.125119	ENSG00000243167
ENSG00000124469	0.125119	ENSG00000272398
ENSG00000132680	0.125117	ENSG00000261556
ENSG00000116127	0.125116	ENSG00000174574
ENSG00000125885	0.125115	ENSG00000182628
ENSG00000053372	0.125114	ENSG00000197785
ENSG00000062822	0.125112	ENSG00000065328
ENSG00000070081	0.125112	ENSG00000103978
ENSG00000139990	0.125112	ENSG00000163125
ENSG00000035499	0.125111	ENSG00000068489
ENSG00000001084	0.12511	ENSG00000147324
ENSG00000213235	0.125108	ENSG00000234782
ENSG00000086232	0.125106	ENSG00000157625
ENSG00000183199	0.125104	ENSG00000188460
ENSG00000084623	0.125103	ENSG00000100129
ENSG00000131470	0.125103	ENSG00000143476
ENSG00000213950	0.125101	ENSG00000243680
ENSG00000106459	0.125099	ENSG00000157837
ENSG00000182383	0.125099	ENSG00000233380
ENSG00000231663	0.125099	ENSG00000261366
ENSG00000155506	0.125095	ENSG00000159023
ENSG00000213235	0.125092	ENSG00000237757
ENSG00000234031	0.125092	ENSG00000244582
ENSG00000072803	0.12509	ENSG00000153046
ENSG00000213772	0.125088	ENSG00000243256
ENSG00000010244	0.125087	ENSG00000055070
ENSG00000141867	0.125087	ENSG00000174282
ENSG00000175886	0.125087	ENSG00000215021
ENSG00000138160	0.125086	ENSG00000142230
ENSG00000228847	0.125086	ENSG00000256167
ENSG00000084676	0.125081	ENSG00000131876
ENSG00000141030	0.125076	ENSG00000185480
ENSG00000199672	0.125076	ENSG00000223575
ENSG00000172349	0.125074	ENSG00000213398
ENSG00000198744	0.125074	ENSG00000232177
ENSG00000219863	0.125074	ENSG00000237049
ENSG00000178921	0.125073	ENSG00000236305
ENSG00000114857	0.125073	ENSG00000252061
ENSG00000161847	0.125072	ENSG00000188997
ENSG00000235065	0.125072	ENSG00000240392
ENSG00000143947	0.125071	ENSG00000161970
ENSG00000100027	0.125069	ENSG00000108187
ENSG00000107625	0.125069	ENSG00000144713
ENSG00000011132	0.125069	ENSG00000156973
ENSG00000103429	0.125068	ENSG00000254996
ENSG00000047597	0.125067	ENSG00000164398
ENSG00000220749	0.125067	ENSG00000254252
ENSG00000067704	0.125066	ENSG00000163468
ENSG00000213553	0.125066	ENSG00000236735
ENSG00000115520	0.125065	ENSG00000143751
ENSG00000137054	0.125062	ENSG00000171858
ENSG00000008838	0.125061	ENSG00000136731
ENSG00000178567	0.125061	ENSG00000179456
ENSG00000100266	0.12506	ENSG00000173692
ENSG00000113494	0.12506	ENSG00000197629
ENSG00000114904	0.12506	ENSG00000234420
ENSG00000213261	0.125059	ENSG00000225573
ENSG00000104671	0.125058	ENSG00000127314
ENSG00000115540	0.125057	ENSG00000126804
ENSG00000119396	0.125056	ENSG00000143862
ENSG00000146457	0.125056	ENSG00000196715
ENSG00000229605	0.125056	ENSG00000237793
ENSG00000166226	0.125055	ENSG00000171490
ENSG00000178429	0.125055	ENSG00000228502
ENSG00000164346	0.125054	ENSG00000234009
ENSG00000104299	0.125053	ENSG00000130755
ENSG00000116473	0.125052	ENSG00000135823
ENSG00000168785	0.125052	ENSG00000171552
ENSG00000170145	0.125052	ENSG00000198408
ENSG00000024526	0.125051	ENSG00000146918
ENSG00000231333	0.125051	ENSG00000243167
ENSG00000073111	0.125047	ENSG00000101945
ENSG00000159023	0.125047	ENSG00000179262
ENSG00000226428	0.125047	ENSG00000227852
ENSG00000165304	0.125046	ENSG00000276043
ENSG00000116903	0.125044	ENSG00000179562
ENSG00000100038	0.125043	ENSG00000100147
ENSG00000114742	0.125042	ENSG00000153936
ENSG00000232238	0.125042	ENSG00000235670
ENSG00000070367	0.12504	ENSG00000111011
ENSG00000063046	0.125039	ENSG00000163597
ENSG00000104671	0.125038	ENSG00000137070
ENSG00000116459	0.125038	ENSG00000241837
ENSG00000243859	0.125035	ENSG00000243904
ENSG00000100220	0.125033	ENSG00000170906
ENSG00000090238	0.125033	ENSG00000213585
ENSG00000100883	0.125032	ENSG00000174738
ENSG00000105486	0.125031	ENSG00000228716
ENSG00000064607	0.12503	ENSG00000147162
ENSG00000138642	0.12503	ENSG00000163840
ENSG00000126709	0.12503	ENSG00000185507
ENSG00000108106	0.12503	ENSG00000196449
ENSG00000107742	0.125028	ENSG00000152495
ENSG00000122966	0.125025	ENSG00000187741
ENSG00000211592	0.125025	ENSG00000211897
ENSG00000229251	0.125024	ENSG00000234145
ENSG00000010292	0.125023	ENSG00000122966
ENSG00000117360	0.125023	ENSG00000153914
ENSG00000105610	0.125023	ENSG00000166947
ENSG00000102531	0.125023	ENSG00000171988
ENSG00000162997	0.125021	ENSG00000268471
ENSG00000118777	0.12502	ENSG00000141469
ENSG00000072818	0.125019	ENSG00000142347
ENSG00000171314	0.125019	ENSG00000197930
ENSG00000123415	0.125018	ENSG00000183597
ENSG00000231072	0.125018	ENSG00000251235
ENSG00000183199	0.125017	ENSG00000243547
ENSG00000111339	0.125015	ENSG00000143416
ENSG00000242067	0.125013	ENSG00000242640
ENSG00000161638	0.125008	ENSG00000188522
ENSG00000229806	0.125008	ENSG00000254012
ENSG00000211673	0.125008	ENSG00000254709
ENSG00000012232	0.125007	ENSG00000169410
ENSG00000167380	0.125007	ENSG00000256060
ENSG00000236058	0.125007	ENSG00000261557
ENSG00000110011	0.125005	ENSG00000169740
ENSG00000186020	0.125005	ENSG00000204519
ENSG00000219451	0.125005	ENSG00000242571
ENSG00000118046	0.125004	ENSG00000126934
ENSG00000007968	0.125004	ENSG00000142731
ENSG00000176890	0.125004	ENSG00000182054
ENSG00000107742	0.125001	ENSG00000127152
ENSG00000213051	0.125001	ENSG00000215264
ENSG00000060339	0.124999	ENSG00000167615
ENSG00000211655	0.124999	ENSG00000211964
ENSG00000227770	0.124999	ENSG00000232341
ENSG00000211663	0.124999	ENSG00000280411
ENSG00000136715	0.124996	ENSG00000176986
ENSG00000230204	0.124996	ENSG00000231684
ENSG00000116171	0.124995	ENSG00000119689
ENSG00000116701	0.124994	ENSG00000175489
ENSG00000188529	0.124994	ENSG00000255717
ENSG00000240005	0.124994	ENSG00000266472
ENSG00000117399	0.124993	ENSG00000184661
ENSG00000004139	0.124992	ENSG00000076351
ENSG00000137054	0.124992	ENSG00000234741
ENSG00000011275	0.124991	ENSG00000105063
ENSG00000062822	0.12499	ENSG00000076248
ENSG00000099800	0.12499	ENSG00000147874
ENSG00000232238	0.124989	ENSG00000236860
ENSG00000101310	0.124987	ENSG00000115548
ENSG00000163840	0.124987	ENSG00000284194
ENSG00000108773	0.124986	ENSG00000169718
ENSG00000144554	0.124985	ENSG00000155561
ENSG00000105717	0.124985	ENSG00000163975
ENSG00000153975	0.124982	ENSG00000168802
ENSG00000137752	0.12498	ENSG00000204397
ENSG00000118193	0.124979	ENSG00000184445
ENSG00000137200	0.124979	ENSG00000213928
ENSG00000074201	0.124978	ENSG00000130741
ENSG00000110497	0.124976	ENSG00000156639
ENSG00000157456	0.124976	ENSG00000176912
ENSG00000226948	0.124976	ENSG00000236683
ENSG00000062582	0.124975	ENSG00000106305
ENSG00000151725	0.124975	ENSG00000154920
ENSG00000108666	0.124974	ENSG00000266472
ENSG00000158578	0.124973	ENSG00000256269
ENSG00000101057	0.124971	ENSG00000136492
ENSG00000213026	0.12497	ENSG00000227203
ENSG00000146674	0.124969	ENSG00000162692
ENSG00000112667	0.124968	ENSG00000196505
ENSG00000127589	0.124968	ENSG00000249353
ENSG00000101361	0.124966	ENSG00000171490
ENSG00000130589	0.124966	ENSG00000221963
ENSG00000198900	0.124963	ENSG00000239388
ENSG00000130165	0.124961	ENSG00000142444
ENSG00000090889	0.124961	ENSG00000182628
ENSG00000236888	0.124961	ENSG00000238172
ENSG00000126003	0.12496	ENSG00000162231
ENSG00000111845	0.124959	ENSG00000132646
ENSG00000167615	0.124958	ENSG00000251432
ENSG00000085999	0.124957	ENSG00000160957
ENSG00000089050	0.124956	ENSG00000116906
ENSG00000188460	0.124956	ENSG00000229932
ENSG00000239951	0.124955	ENSG00000270550
ENSG00000075826	0.124954	ENSG00000225783
ENSG00000228331	0.124954	ENSG00000228861
ENSG00000113593	0.124953	ENSG00000186432
ENSG00000102760	0.124952	ENSG00000127528
ENSG00000109805	0.124952	ENSG00000164611
ENSG00000118900	0.124951	ENSG00000196313
ENSG00000087085	0.124951	ENSG00000206177
ENSG00000135597	0.12495	ENSG00000137764
ENSG00000113141	0.12495	ENSG00000164022
ENSG00000231333	0.12495	ENSG00000232496
ENSG00000091542	0.124949	ENSG00000166747
ENSG00000137547	0.124949	ENSG00000213772
ENSG00000223822	0.124949	ENSG00000236058
ENSG00000152818	0.124944	ENSG00000159433
ENSG00000075826	0.124943	ENSG00000112659
ENSG00000110888	0.124943	ENSG00000148218
ENSG00000099942	0.124942	ENSG00000126003
ENSG00000124217	0.124942	ENSG00000186130
ENSG00000104738	0.124941	ENSG00000162073
ENSG00000183199	0.124941	ENSG00000217027
ENSG00000100985	0.12494	ENSG00000204936
ENSG00000164068	0.124938	ENSG00000183597
ENSG00000236801	0.124937	ENSG00000242571
ENSG00000149503	0.124935	ENSG00000173207
ENSG00000156697	0.124935	ENSG00000184110
ENSG00000104299	0.124935	ENSG00000197892
ENSG00000121104	0.124934	ENSG00000134996
ENSG00000167768	0.124934	ENSG00000188536
ENSG00000166135	0.124931	ENSG00000167615
ENSG00000005812	0.12493	ENSG00000084093
ENSG00000007541	0.124929	ENSG00000013306
ENSG00000169689	0.124928	ENSG00000169727
ENSG00000169359	0.124927	ENSG00000245849
ENSG00000099624	0.124926	ENSG00000211450
ENSG00000126787	0.124925	ENSG00000174371
ENSG00000104408	0.124924	ENSG00000111716
ENSG00000077514	0.124922	ENSG00000146143
ENSG00000104671	0.124921	ENSG00000115368
ENSG00000139618	0.12492	ENSG00000146670
ENSG00000138363	0.12492	ENSG00000148187
ENSG00000167670	0.12492	ENSG00000183856
ENSG00000166037	0.124919	ENSG00000178035
ENSG00000173209	0.124917	ENSG00000184465
ENSG00000160058	0.124916	ENSG00000169564
ENSG00000234785	0.124916	ENSG00000241061
ENSG00000132824	0.124915	ENSG00000265808
ENSG00000114796	0.124913	ENSG00000129534
ENSG00000151065	0.124913	ENSG00000168802
ENSG00000173692	0.124911	ENSG00000274523
ENSG00000187504	0.12491	ENSG00000236735
ENSG00000111445	0.124906	ENSG00000172167
ENSG00000139645	0.124906	ENSG00000176986
ENSG00000140534	0.124906	ENSG00000186638
ENSG00000175061	0.124906	ENSG00000233328
ENSG00000132153	0.124905	ENSG00000140400
ENSG00000135047	0.124904	ENSG00000169439
ENSG00000175348	0.124904	ENSG00000228794
ENSG00000213051	0.124904	ENSG00000244019
ENSG00000011426	0.124902	ENSG00000154920
ENSG00000149218	0.124902	ENSG00000181061
ENSG00000211637	0.124901	ENSG00000211937
ENSG00000143374	0.1249	ENSG00000164051
ENSG00000187514	0.1249	ENSG00000197744
ENSG00000105011	0.124899	ENSG00000140525
ENSG00000143476	0.124897	ENSG00000145386
ENSG00000119335	0.124897	ENSG00000162368
ENSG00000101187	0.124896	ENSG00000113575
ENSG00000211955	0.124896	ENSG00000211967
ENSG00000218208	0.124893	ENSG00000234785
ENSG00000065491	0.12489	ENSG00000141568
ENSG00000116898	0.12489	ENSG00000169020
ENSG00000126602	0.124889	ENSG00000164818
ENSG00000105364	0.124889	ENSG00000183751
ENSG00000219146	0.124889	ENSG00000234009
ENSG00000065548	0.124888	ENSG00000121058
ENSG00000096746	0.124888	ENSG00000188529
ENSG00000214289	0.124888	ENSG00000234335
ENSG00000234709	0.124888	ENSG00000254034
ENSG00000166912	0.124887	ENSG00000176624
ENSG00000235297	0.124887	ENSG00000266563
ENSG00000108848	0.124885	ENSG00000172890
ENSG00000214485	0.124885	ENSG00000219146
ENSG00000125885	0.124884	ENSG00000137804
ENSG00000108561	0.124884	ENSG00000141294
ENSG00000184863	0.124882	ENSG00000186566
ENSG00000234782	0.124881	ENSG00000268222
ENSG00000114573	0.12488	ENSG00000115998
ENSG00000099977	0.12488	ENSG00000125995
ENSG00000133740	0.12488	ENSG00000259384
ENSG00000112029	0.124879	ENSG00000165244
ENSG00000238172	0.124879	ENSG00000249987
ENSG00000127914	0.124878	ENSG00000135976
ENSG00000109805	0.124878	ENSG00000179750
ENSG00000213860	0.124878	ENSG00000228887
ENSG00000099958	0.124877	ENSG00000160216
ENSG00000101945	0.124876	ENSG00000138160
ENSG00000243007	0.124876	ENSG00000243498
ENSG00000112739	0.124875	ENSG00000156256
ENSG00000025770	0.124874	ENSG00000093009
ENSG00000079134	0.124874	ENSG00000154144
ENSG00000120029	0.124873	ENSG00000163125
ENSG00000142731	0.124872	ENSG00000198901
ENSG00000215467	0.124871	ENSG00000243388
ENSG00000102802	0.124868	ENSG00000158859
ENSG00000108465	0.124866	ENSG00000223745
ENSG00000124659	0.124865	ENSG00000174579
ENSG00000080839	0.124864	ENSG00000111445
ENSG00000126461	0.124863	ENSG00000256167
ENSG00000171649	0.124862	ENSG00000264575
ENSG00000165782	0.124861	ENSG00000182257
ENSG00000111206	0.124861	ENSG00000203760
ENSG00000011007	0.124859	ENSG00000115540
ENSG00000109674	0.124859	ENSG00000156970
ENSG00000136492	0.124859	ENSG00000169607
ENSG00000232496	0.124858	ENSG00000254759
ENSG00000111206	0.124856	ENSG00000126787
ENSG00000099624	0.124856	ENSG00000146066
ENSG00000138035	0.124856	ENSG00000163840
ENSG00000007384	0.124853	ENSG00000103152
ENSG00000106803	0.124853	ENSG00000119523
ENSG00000095319	0.12485	ENSG00000253729
ENSG00000077514	0.124848	ENSG00000165480
ENSG00000123444	0.124848	ENSG00000175376
ENSG00000101412	0.124847	ENSG00000249014
ENSG00000240087	0.124846	ENSG00000243742
ENSG00000224993	0.124845	ENSG00000234106
ENSG00000100664	0.124845	ENSG00000256087
ENSG00000110497	0.124843	ENSG00000135148
ENSG00000095574	0.124843	ENSG00000151348
ENSG00000102384	0.124842	ENSG00000137807
ENSG00000135763	0.124842	ENSG00000247626
ENSG00000129245	0.124841	ENSG00000150779
ENSG00000149554	0.124841	ENSG00000167513
ENSG00000263563	0.12484	ENSG00000266920
ENSG00000007341	0.124838	ENSG00000124783
ENSG00000224800	0.124838	ENSG00000233707
ENSG00000136699	0.124837	ENSG00000150990
ENSG00000234498	0.124836	ENSG00000237793
ENSG00000115415	0.124836	ENSG00000279296
ENSG00000111445	0.124834	ENSG00000151725
ENSG00000143476	0.124834	ENSG00000156802
ENSG00000220749	0.124833	ENSG00000229659
ENSG00000123473	0.124832	ENSG00000151725
ENSG00000127616	0.124832	ENSG00000276757
ENSG00000113369	0.124831	ENSG00000155868
ENSG00000175886	0.12483	ENSG00000224892
ENSG00000101447	0.124829	ENSG00000134057
ENSG00000109586	0.124828	ENSG00000134910
ENSG00000213183	0.124828	ENSG00000235175
ENSG00000099326	0.124827	ENSG00000236144
ENSG00000132780	0.124826	ENSG00000151725
ENSG00000213704	0.124826	ENSG00000215093
ENSG00000218980	0.124825	ENSG00000227376
ENSG00000163694	0.124824	ENSG00000197629
ENSG00000215492	0.124822	ENSG00000231120
ENSG00000213051	0.124822	ENSG00000242697
ENSG00000120802	0.124821	ENSG00000125944
ENSG00000140682	0.124821	ENSG00000197959
ENSG00000069956	0.12482	ENSG00000169251
ENSG00000077235	0.124818	ENSG00000114988
ENSG00000229133	0.124815	ENSG00000236801
ENSG00000078246	0.124814	ENSG00000088766
ENSG00000196670	0.124814	ENSG00000198040
ENSG00000146909	0.124814	ENSG00000250903
ENSG00000176986	0.124813	ENSG00000196367
ENSG00000214016	0.124812	ENSG00000230592
ENSG00000211943	0.124812	ENSG00000278196
ENSG00000147162	0.124811	ENSG00000234420
ENSG00000214047	0.124809	ENSG00000219547
ENSG00000117505	0.124807	ENSG00000170185
ENSG00000214541	0.124807	ENSG00000225259
ENSG00000019485	0.124806	ENSG00000110435
ENSG00000119392	0.124806	ENSG00000165275
ENSG00000179715	0.124806	ENSG00000247774
ENSG00000128534	0.124805	ENSG00000174456
ENSG00000155115	0.124805	ENSG00000265241
ENSG00000162062	0.124804	ENSG00000257167
ENSG00000089220	0.124802	ENSG00000164346
ENSG00000137817	0.124802	ENSG00000234420
ENSG00000137812	0.124801	ENSG00000143476
ENSG00000224094	0.124801	ENSG00000236762
ENSG00000112312	0.1248	ENSG00000143476
ENSG00000111142	0.124799	ENSG00000145833
ENSG00000127564	0.124799	ENSG00000156802
ENSG00000272419	0.124799	ENSG00000277147
ENSG00000099949	0.124798	ENSG00000176444
ENSG00000101868	0.124796	ENSG00000167325
ENSG00000220848	0.124796	ENSG00000242208
ENSG00000129460	0.124795	ENSG00000255717
ENSG00000155508	0.124792	ENSG00000169045
ENSG00000131470	0.124792	ENSG00000175305
ENSG00000183199	0.124792	ENSG00000259790
ENSG00000114739	0.12479	ENSG00000137364
ENSG00000105248	0.12479	ENSG00000183617
ENSG00000184924	0.12479	ENSG00000188186
ENSG00000119969	0.124789	ENSG00000138658
ENSG00000227401	0.124789	ENSG00000230980
ENSG00000149187	0.124789	ENSG00000257596
ENSG00000065559	0.124788	ENSG00000160877
ENSG00000067334	0.124788	ENSG00000182149
ENSG00000132300	0.124787	ENSG00000163811
ENSG00000011052	0.124786	ENSG00000150753
ENSG00000160957	0.124784	ENSG00000164045
ENSG00000166181	0.124783	ENSG00000179295
ENSG00000115540	0.124783	ENSG00000253251
ENSG00000132669	0.124782	ENSG00000164949
ENSG00000213762	0.124782	ENSG00000213799
ENSG00000102401	0.124781	ENSG00000126947
ENSG00000128513	0.124781	ENSG00000198839
ENSG00000180189	0.12478	ENSG00000229894
ENSG00000143811	0.124777	ENSG00000157045
ENSG00000104889	0.124776	ENSG00000167325
ENSG00000169727	0.124776	ENSG00000183207
ENSG00000112739	0.124776	ENSG00000221978
ENSG00000138375	0.124775	ENSG00000141034
ENSG00000115520	0.124774	ENSG00000172409
ENSG00000231006	0.124774	ENSG00000240003
ENSG00000163507	0.124773	ENSG00000165304
ENSG00000137054	0.124772	ENSG00000145425
ENSG00000113845	0.124772	ENSG00000170248
ENSG00000125743	0.124772	ENSG00000198856
ENSG00000075151	0.124771	ENSG00000104133
ENSG00000076924	0.12477	ENSG00000144741
ENSG00000155962	0.124768	ENSG00000256269
ENSG00000181090	0.124766	ENSG00000198198
ENSG00000105197	0.124765	ENSG00000116649
ENSG00000186501	0.124765	ENSG00000273899
ENSG00000132485	0.124763	ENSG00000159459
ENSG00000214362	0.124761	ENSG00000242067
ENSG00000146410	0.12476	ENSG00000169607
ENSG00000099817	0.124759	ENSG00000111669
ENSG00000144134	0.124759	ENSG00000188677
ENSG00000183431	0.124759	ENSG00000227057
ENSG00000228232	0.124758	ENSG00000236058
ENSG00000007392	0.124757	ENSG00000079134
ENSG00000143570	0.124756	ENSG00000157036
ENSG00000156256	0.124756	ENSG00000178295
ENSG00000174282	0.124755	ENSG00000181284
ENSG00000105205	0.124752	ENSG00000138395
ENSG00000112159	0.124748	ENSG00000113569
ENSG00000188321	0.124748	ENSG00000256087
ENSG00000101104	0.124747	ENSG00000103064
ENSG00000223822	0.124746	ENSG00000228232
ENSG00000055044	0.124745	ENSG00000130826
ENSG00000240764	0.124745	ENSG00000253873
ENSG00000137804	0.124745	ENSG00000276043
ENSG00000162702	0.124743	ENSG00000174010
ENSG00000107882	0.124743	ENSG00000233155
ENSG00000007968	0.124742	ENSG00000128951
ENSG00000065559	0.124741	ENSG00000084733
ENSG00000105819	0.124741	ENSG00000105821
ENSG00000184612	0.124741	ENSG00000213864
ENSG00000172354	0.124739	ENSG00000177666
ENSG00000237433	0.124738	ENSG00000244052
ENSG00000023330	0.124737	ENSG00000185753
ENSG00000185658	0.124737	ENSG00000186812
ENSG00000196183	0.124736	ENSG00000214255
ENSG00000169397	0.124734	ENSG00000254470
ENSG00000166579	0.124731	ENSG00000224126
ENSG00000107371	0.12473	ENSG00000241127
ENSG00000111639	0.124729	ENSG00000130770
ENSG00000012048	0.124726	ENSG00000135476
ENSG00000187653	0.124726	ENSG00000234782
ENSG00000129197	0.124725	ENSG00000166272
ENSG00000078687	0.124724	ENSG00000134046
ENSG00000115268	0.124724	ENSG00000136942
ENSG00000106397	0.124724	ENSG00000142892
ENSG00000126767	0.124724	ENSG00000196510
ENSG00000036672	0.124724	ENSG00000245248
ENSG00000049239	0.124724	ENSG00000257698
ENSG00000005812	0.124723	ENSG00000156273
ENSG00000172890	0.124722	ENSG00000176853
ENSG00000100129	0.124722	ENSG00000258644
ENSG00000112742	0.12472	ENSG00000126787
ENSG00000160593	0.12472	ENSG00000163694
ENSG00000106853	0.12472	ENSG00000198400
ENSG00000108773	0.124719	ENSG00000145217
ENSG00000196205	0.124719	ENSG00000260727
ENSG00000135144	0.124716	ENSG00000164330
ENSG00000211658	0.124716	ENSG00000211896
ENSG00000102710	0.124715	ENSG00000109180
ENSG00000088325	0.124715	ENSG00000152253
ENSG00000239797	0.124715	ENSG00000240371
ENSG00000188460	0.124714	ENSG00000236876
ENSG00000075336	0.124713	ENSG00000136718
ENSG00000176912	0.124712	ENSG00000186638
ENSG00000077420	0.124711	ENSG00000166170
ENSG00000038532	0.124709	ENSG00000168014
ENSG00000087095	0.124708	ENSG00000250261
ENSG00000234031	0.124707	ENSG00000243859
ENSG00000101452	0.124705	ENSG00000113649
ENSG00000114857	0.124705	ENSG00000234420
ENSG00000182383	0.124705	ENSG00000242071
ENSG00000130303	0.124703	ENSG00000154133
ENSG00000068400	0.124701	ENSG00000214021
ENSG00000235552	0.124697	ENSG00000244052
ENSG00000100897	0.124695	ENSG00000163251
ENSG00000006625	0.124694	ENSG00000113328
ENSG00000227525	0.124694	ENSG00000233921
ENSG00000175104	0.124693	ENSG00000230593
ENSG00000168802	0.124691	ENSG00000215256
ENSG00000234743	0.124691	ENSG00000236603
ENSG00000067248	0.12469	ENSG00000113810
ENSG00000123870	0.124688	ENSG00000180479
ENSG00000213228	0.124687	ENSG00000214047
ENSG00000204592	0.124687	ENSG00000234745
ENSG00000100664	0.124685	ENSG00000198668
ENSG00000147155	0.124685	ENSG00000198826
ENSG00000214541	0.124685	ENSG00000242960
ENSG00000174744	0.124683	ENSG00000244045
ENSG00000125991	0.124682	ENSG00000137054
ENSG00000116874	0.124681	ENSG00000168569
ENSG00000068489	0.124681	ENSG00000186185
ENSG00000236762	0.124681	ENSG00000243007
ENSG00000066697	0.12468	ENSG00000170681
ENSG00000149503	0.124679	ENSG00000178999
ENSG00000233921	0.124679	ENSG00000241923
ENSG00000146109	0.124678	ENSG00000169612
ENSG00000125450	0.124677	ENSG00000167302
ENSG00000075292	0.124675	ENSG00000114450
ENSG00000068079	0.124674	ENSG00000134321
ENSG00000127586	0.124674	ENSG00000142945
ENSG00000187699	0.124674	ENSG00000197971
ENSG00000225630	0.124674	ENSG00000229604
ENSG00000135624	0.124673	ENSG00000160193
ENSG00000149554	0.124672	ENSG00000174371
ENSG00000111665	0.124671	ENSG00000156970
ENSG00000085999	0.12467	ENSG00000140525
ENSG00000080819	0.12467	ENSG00000224660
ENSG00000111339	0.124669	ENSG00000206172
ENSG00000103018	0.124669	ENSG00000232119
ENSG00000226428	0.124668	ENSG00000241511
ENSG00000124214	0.124666	ENSG00000130479
ENSG00000235238	0.124664	ENSG00000251235
ENSG00000106780	0.124663	ENSG00000172354
ENSG00000163257	0.124662	ENSG00000164077
ENSG00000149100	0.124661	ENSG00000182004
ENSG00000213309	0.12466	ENSG00000236058
ENSG00000147586	0.124659	ENSG00000147592
ENSG00000105707	0.124658	ENSG00000105711
ENSG00000105447	0.124657	ENSG00000107815
ENSG00000165458	0.124657	ENSG00000168137
ENSG00000121211	0.124657	ENSG00000183856
ENSG00000075826	0.124657	ENSG00000205885
ENSG00000212802	0.124657	ENSG00000233426
ENSG00000141086	0.124655	ENSG00000214872
ENSG00000122966	0.124652	ENSG00000126787
ENSG00000117724	0.124652	ENSG00000161888
ENSG00000129636	0.12465	ENSG00000185896
ENSG00000110665	0.124648	ENSG00000138160
ENSG00000234882	0.124646	ENSG00000239198
ENSG00000011376	0.124645	ENSG00000169188
ENSG00000102753	0.124644	ENSG00000164944
ENSG00000168710	0.124643	ENSG00000196715
ENSG00000212607	0.124643	ENSG00000238795
ENSG00000119396	0.124642	ENSG00000133884
ENSG00000125630	0.124641	ENSG00000167862
ENSG00000145386	0.124641	ENSG00000171241
ENSG00000100982	0.12464	ENSG00000125454
ENSG00000137965	0.12464	ENSG00000188313
ENSG00000219451	0.124639	ENSG00000268222
ENSG00000142453	0.124638	ENSG00000170502
ENSG00000166793	0.124638	ENSG00000206172
ENSG00000139890	0.124636	ENSG00000149658
ENSG00000176890	0.124636	ENSG00000176912
ENSG00000140199	0.124633	ENSG00000186001
ENSG00000080345	0.124632	ENSG00000163714
ENSG00000155275	0.124632	ENSG00000167258
ENSG00000113368	0.124631	ENSG00000151503
ENSG00000179157	0.124631	ENSG00000213179
ENSG00000014138	0.12463	ENSG00000163507
ENSG00000025156	0.12463	ENSG00000165782
ENSG00000177776	0.12463	ENSG00000229752
ENSG00000100162	0.124625	ENSG00000184445
ENSG00000119986	0.124625	ENSG00000213453
ENSG00000225093	0.124625	ENSG00000236330
ENSG00000131876	0.124624	ENSG00000149483
ENSG00000004779	0.124622	ENSG00000143933
ENSG00000101346	0.124621	ENSG00000151348
ENSG00000038274	0.124619	ENSG00000143933
ENSG00000149554	0.124618	ENSG00000166508
ENSG00000163633	0.124618	ENSG00000175449
ENSG00000215088	0.124618	ENSG00000233057
ENSG00000038427	0.124616	ENSG00000155465
ENSG00000170348	0.124614	ENSG00000198856
ENSG00000102900	0.124614	ENSG00000226419
ENSG00000005075	0.124614	ENSG00000228474
ENSG00000186468	0.124614	ENSG00000231500
ENSG00000123728	0.124612	ENSG00000171700
ENSG00000020256	0.124611	ENSG00000160563
ENSG00000239569	0.12461	ENSG00000277610
ENSG00000144395	0.124609	ENSG00000167670
ENSG00000199568	0.124609	ENSG00000264229
ENSG00000170881	0.124608	ENSG00000196449
ENSG00000017483	0.124607	ENSG00000100714
ENSG00000140525	0.124606	ENSG00000156802
ENSG00000108465	0.124605	ENSG00000198408
ENSG00000110074	0.124604	ENSG00000253729
ENSG00000173207	0.124603	ENSG00000183856
ENSG00000213394	0.124603	ENSG00000219547
ENSG00000233503	0.124602	ENSG00000233876
ENSG00000075218	0.124601	ENSG00000138658
ENSG00000136463	0.124601	ENSG00000259494
ENSG00000213621	0.1246	ENSG00000244019
ENSG00000062822	0.124599	ENSG00000080986
ENSG00000142731	0.124599	ENSG00000157456
ENSG00000137343	0.124599	ENSG00000196476
ENSG00000076003	0.124598	ENSG00000132646
ENSG00000164815	0.124596	ENSG00000185721
ENSG00000236735	0.124596	ENSG00000237991
ENSG00000077713	0.124594	ENSG00000117362
ENSG00000027001	0.124594	ENSG00000184220
ENSG00000072501	0.124591	ENSG00000104738
ENSG00000155508	0.124591	ENSG00000169762
ENSG00000093000	0.124589	ENSG00000138018
ENSG00000077147	0.124587	ENSG00000124333
ENSG00000135476	0.124587	ENSG00000149554
ENSG00000109674	0.124587	ENSG00000171241
ENSG00000047315	0.124586	ENSG00000139433
ENSG00000109618	0.124586	ENSG00000157933
ENSG00000101361	0.124585	ENSG00000185163
ENSG00000211668	0.124585	ENSG00000211941
ENSG00000092201	0.124584	ENSG00000175216
ENSG00000091732	0.12458	ENSG00000102900
ENSG00000133069	0.12458	ENSG00000181856
ENSG00000226360	0.12458	ENSG00000232573
ENSG00000111445	0.124579	ENSG00000146670
ENSG00000012223	0.124578	ENSG00000133048
ENSG00000240125	0.124578	ENSG00000243672
ENSG00000100034	0.124577	ENSG00000137474
ENSG00000213979	0.124577	ENSG00000228149
ENSG00000138658	0.124575	ENSG00000163781
ENSG00000104889	0.124575	ENSG00000164087
ENSG00000170881	0.124575	ENSG00000187189
ENSG00000220848	0.124574	ENSG00000235552
ENSG00000112029	0.124573	ENSG00000146918
ENSG00000110696	0.124572	ENSG00000129084
ENSG00000011566	0.124572	ENSG00000266714
ENSG00000132466	0.124571	ENSG00000174749
ENSG00000124193	0.124571	ENSG00000273559
ENSG00000100567	0.12457	ENSG00000259248
ENSG00000225067	0.124567	ENSG00000255642
ENSG00000100129	0.124566	ENSG00000116251
ENSG00000182885	0.124566	ENSG00000229453
ENSG00000080802	0.124565	ENSG00000110497
ENSG00000196604	0.124565	ENSG00000217026
ENSG00000214362	0.124565	ENSG00000228331
ENSG00000168785	0.124563	ENSG00000175931
ENSG00000151461	0.124562	ENSG00000198399
ENSG00000202314	0.124561	ENSG00000222365
ENSG00000119969	0.12456	ENSG00000142731
ENSG00000067334	0.12456	ENSG00000183520
ENSG00000073536	0.124558	ENSG00000156697
ENSG00000135164	0.124557	ENSG00000258890
ENSG00000099622	0.124555	ENSG00000102317
ENSG00000062822	0.124555	ENSG00000139734
ENSG00000013573	0.124552	ENSG00000092853
ENSG00000213881	0.124552	ENSG00000220157
ENSG00000092470	0.124551	ENSG00000136824
ENSG00000146066	0.124551	ENSG00000178982
ENSG00000228502	0.124551	ENSG00000254759
ENSG00000135899	0.124551	ENSG00000279296
ENSG00000137492	0.12455	ENSG00000168303
ENSG00000215093	0.12455	ENSG00000258846
ENSG00000242692	0.12455	ENSG00000267119
ENSG00000012779	0.124549	ENSG00000148356
ENSG00000125458	0.124549	ENSG00000175595
ENSG00000231684	0.124549	ENSG00000232888
ENSG00000079616	0.124548	ENSG00000080839
ENSG00000214541	0.124546	ENSG00000236801
ENSG00000123737	0.124545	ENSG00000138658
ENSG00000215093	0.124545	ENSG00000235363
ENSG00000082153	0.124543	ENSG00000107862
ENSG00000213261	0.124542	ENSG00000217026
ENSG00000112561	0.12454	ENSG00000148200
ENSG00000164902	0.124538	ENSG00000164904
ENSG00000104884	0.124537	ENSG00000165475
ENSG00000130589	0.124537	ENSG00000196116
ENSG00000233254	0.124537	ENSG00000244717
ENSG00000134250	0.124537	ENSG00000270629
ENSG00000228462	0.124534	ENSG00000240828
ENSG00000175768	0.124532	ENSG00000244005
ENSG00000109390	0.124531	ENSG00000129235
ENSG00000211677	0.12453	ENSG00000211892
ENSG00000085760	0.124529	ENSG00000129083
ENSG00000128590	0.124528	ENSG00000155304
ENSG00000230507	0.124527	ENSG00000237049
ENSG00000075218	0.124526	ENSG00000093009
ENSG00000140464	0.124525	ENSG00000170581
ENSG00000129244	0.124524	ENSG00000206172
ENSG00000065491	0.124522	ENSG00000089053
ENSG00000137563	0.124522	ENSG00000176890
ENSG00000216854	0.124522	ENSG00000227583
ENSG00000108448	0.12452	ENSG00000143578
ENSG00000013306	0.124518	ENSG00000196407
ENSG00000085265	0.124515	ENSG00000160593
ENSG00000211659	0.124515	ENSG00000211947
ENSG00000101191	0.124513	ENSG00000135974
ENSG00000130821	0.124513	ENSG00000174358
ENSG00000135451	0.12451	ENSG00000167513
ENSG00000133858	0.124509	ENSG00000173209
ENSG00000214255	0.124509	ENSG00000219146
ENSG00000234882	0.124508	ENSG00000245205
ENSG00000127589	0.124507	ENSG00000167513
ENSG00000125991	0.124505	ENSG00000149100
ENSG00000124571	0.124502	ENSG00000164818
ENSG00000091651	0.124502	ENSG00000166451
ENSG00000118193	0.124501	ENSG00000127586
ENSG00000170581	0.124499	ENSG00000221963
ENSG00000177776	0.124499	ENSG00000242291
ENSG00000106789	0.124498	ENSG00000140848
ENSG00000130254	0.124498	ENSG00000156603
ENSG00000107949	0.124498	ENSG00000170855
ENSG00000233930	0.124498	ENSG00000280594
ENSG00000237668	0.124497	ENSG00000237991
ENSG00000114857	0.124496	ENSG00000204410
ENSG00000119705	0.124495	ENSG00000139343
ENSG00000123297	0.124494	ENSG00000166189
ENSG00000076003	0.124494	ENSG00000233527
ENSG00000117569	0.124493	ENSG00000144655
ENSG00000089289	0.124493	ENSG00000177410
ENSG00000005812	0.124491	ENSG00000185787
ENSG00000105676	0.124489	ENSG00000262814
ENSG00000213864	0.124488	ENSG00000232472
ENSG00000039123	0.124487	ENSG00000135372
ENSG00000111057	0.124487	ENSG00000178035
ENSG00000143319	0.124486	ENSG00000196652
ENSG00000164144	0.124484	ENSG00000169989
ENSG00000060237	0.124482	ENSG00000101577
ENSG00000218208	0.124482	ENSG00000241081
ENSG00000233328	0.124481	ENSG00000235082
ENSG00000249192	0.124481	ENSG00000251340
ENSG00000138092	0.12448	ENSG00000138658
ENSG00000162062	0.124478	ENSG00000187741
ENSG00000138095	0.124477	ENSG00000140740
ENSG00000213183	0.124477	ENSG00000228861
ENSG00000033050	0.124476	ENSG00000164818
ENSG00000216854	0.124473	ENSG00000243167
ENSG00000140740	0.124472	ENSG00000186141
ENSG00000213343	0.124472	ENSG00000240125
ENSG00000143164	0.12447	ENSG00000179134
ENSG00000005812	0.124469	ENSG00000130755
ENSG00000094804	0.124469	ENSG00000140525
ENSG00000138375	0.124468	ENSG00000224877
ENSG00000205871	0.124468	ENSG00000242571
ENSG00000228071	0.124467	ENSG00000228331
ENSG00000214391	0.124465	ENSG00000234743
ENSG00000099624	0.124464	ENSG00000130811
ENSG00000269713	0.124464	ENSG00000270231
ENSG00000087586	0.124462	ENSG00000131653
ENSG00000106692	0.124462	ENSG00000155085
ENSG00000229344	0.124462	ENSG00000251340
ENSG00000112739	0.124461	ENSG00000135457
ENSG00000140750	0.124461	ENSG00000158636
ENSG00000108654	0.124461	ENSG00000260083
ENSG00000223803	0.12446	ENSG00000240231
ENSG00000033800	0.124459	ENSG00000095787
ENSG00000106459	0.124459	ENSG00000112305
ENSG00000104765	0.124459	ENSG00000167671
ENSG00000229474	0.124459	ENSG00000239305
ENSG00000148396	0.124458	ENSG00000166295
ENSG00000205208	0.124455	ENSG00000235217
ENSG00000065150	0.124454	ENSG00000163597
ENSG00000101825	0.124453	ENSG00000146477
ENSG00000143947	0.124453	ENSG00000173660
ENSG00000114784	0.124453	ENSG00000188428
ENSG00000094804	0.124452	ENSG00000149503
ENSG00000226360	0.124451	ENSG00000228887
ENSG00000170836	0.12445	ENSG00000174013
ENSG00000105202	0.124449	ENSG00000105671
ENSG00000167447	0.124447	ENSG00000198492
ENSG00000149187	0.124446	ENSG00000198408
ENSG00000227714	0.124446	ENSG00000259335
ENSG00000111348	0.124444	ENSG00000137054
ENSG00000160796	0.124444	ENSG00000259956
ENSG00000213128	0.124443	ENSG00000232888
ENSG00000110031	0.124442	ENSG00000126010
ENSG00000120053	0.124442	ENSG00000198160
ENSG00000173209	0.124441	ENSG00000176853
ENSG00000101003	0.124435	ENSG00000137310
ENSG00000204287	0.124433	ENSG00000232629
ENSG00000012048	0.124431	ENSG00000127586
ENSG00000011007	0.124429	ENSG00000170340
ENSG00000175787	0.124429	ENSG00000232442
ENSG00000012048	0.124428	ENSG00000104738
ENSG00000121060	0.124428	ENSG00000213928
ENSG00000214460	0.124427	ENSG00000242276
ENSG00000068878	0.124426	ENSG00000198315
ENSG00000079134	0.124424	ENSG00000108465
ENSG00000164109	0.124424	ENSG00000167900
ENSG00000123562	0.124423	ENSG00000143870
ENSG00000128973	0.124423	ENSG00000167900
ENSG00000075218	0.124422	ENSG00000186638
ENSG00000175104	0.124422	ENSG00000204524
ENSG00000103423	0.124422	ENSG00000243660
ENSG00000165714	0.124419	ENSG00000171161
ENSG00000130560	0.124418	ENSG00000137210
ENSG00000063046	0.124418	ENSG00000147604
ENSG00000102606	0.124417	ENSG00000170638
ENSG00000115267	0.124417	ENSG00000187608
ENSG00000057608	0.124416	ENSG00000084092
ENSG00000005302	0.124416	ENSG00000172746
ENSG00000242697	0.124416	ENSG00000243988
ENSG00000123179	0.124415	ENSG00000140612
ENSG00000057608	0.124414	ENSG00000166037
ENSG00000179604	0.124414	ENSG00000204576
ENSG00000054277	0.124413	ENSG00000140632
ENSG00000101361	0.124412	ENSG00000163938
ENSG00000105519	0.124412	ENSG00000223705
ENSG00000053372	0.124411	ENSG00000101361
ENSG00000127980	0.124409	ENSG00000138594
ENSG00000003756	0.124409	ENSG00000146802
ENSG00000105677	0.124409	ENSG00000229833
ENSG00000126464	0.124408	ENSG00000127616
ENSG00000099849	0.124408	ENSG00000184007
ENSG00000253953	0.124408	ENSG00000276545
ENSG00000211947	0.124408	ENSG00000280411
ENSG00000115596	0.124407	ENSG00000158109
ENSG00000066926	0.124405	ENSG00000159023
ENSG00000163528	0.124405	ENSG00000173409
ENSG00000164904	0.124405	ENSG00000278811
ENSG00000198482	0.124404	ENSG00000213020
ENSG00000242060	0.124404	ENSG00000250182
ENSG00000117859	0.1244	ENSG00000160703
ENSG00000213228	0.1244	ENSG00000237793
ENSG00000250182	0.1244	ENSG00000260727
ENSG00000085999	0.124399	ENSG00000168393
ENSG00000165240	0.124399	ENSG00000198429
ENSG00000217027	0.124398	ENSG00000225022
ENSG00000186575	0.124396	ENSG00000231154
ENSG00000137054	0.124396	ENSG00000241837
ENSG00000165046	0.124396	ENSG00000245112
ENSG00000134049	0.124395	ENSG00000136810
ENSG00000108439	0.124395	ENSG00000167136
ENSG00000100075	0.124392	ENSG00000139687
ENSG00000136573	0.124392	ENSG00000211898
ENSG00000100650	0.124391	ENSG00000197223
ENSG00000053372	0.12439	ENSG00000111142
ENSG00000233707	0.12439	ENSG00000243988
ENSG00000132024	0.124387	ENSG00000156973
ENSG00000166793	0.124387	ENSG00000184792
ENSG00000179364	0.124387	ENSG00000185024
ENSG00000100201	0.124386	ENSG00000172888
ENSG00000179611	0.124386	ENSG00000230897
ENSG00000100353	0.124385	ENSG00000161970
ENSG00000128050	0.124384	ENSG00000139343
ENSG00000116539	0.124384	ENSG00000158869
ENSG00000188647	0.124384	ENSG00000213625
ENSG00000135972	0.124383	ENSG00000204568
ENSG00000138376	0.12438	ENSG00000174371
ENSG00000179611	0.124376	ENSG00000228232
ENSG00000132680	0.124374	ENSG00000173575
ENSG00000109171	0.124374	ENSG00000184445
ENSG00000136715	0.124374	ENSG00000185127
ENSG00000170315	0.124373	ENSG00000170734
ENSG00000083312	0.124372	ENSG00000112701
ENSG00000227939	0.124372	ENSG00000243859
ENSG00000228727	0.124372	ENSG00000266714
ENSG00000213950	0.124371	ENSG00000214255
ENSG00000226666	0.12437	ENSG00000235587
ENSG00000085999	0.124369	ENSG00000121211
ENSG00000213891	0.124369	ENSG00000233476
ENSG00000088808	0.124368	ENSG00000159176
ENSG00000102225	0.124367	ENSG00000120709
ENSG00000138346	0.124366	ENSG00000165304
ENSG00000165714	0.124366	ENSG00000175137
ENSG00000140527	0.124365	ENSG00000197361
ENSG00000213179	0.124365	ENSG00000244048
ENSG00000232238	0.124364	ENSG00000244485
ENSG00000158402	0.124363	ENSG00000164611
ENSG00000112312	0.124362	ENSG00000112742
ENSG00000131469	0.124362	ENSG00000188986
ENSG00000117543	0.124362	ENSG00000205544
ENSG00000132128	0.124362	ENSG00000232112
ENSG00000162601	0.124362	ENSG00000247627
ENSG00000047410	0.12436	ENSG00000182287
ENSG00000218582	0.124359	ENSG00000236058
ENSG00000111328	0.124358	ENSG00000177685
ENSG00000065135	0.124356	ENSG00000105171
ENSG00000105879	0.124353	ENSG00000186001
ENSG00000225022	0.124353	ENSG00000232368
ENSG00000105486	0.124351	ENSG00000129173
ENSG00000141956	0.12435	ENSG00000165684
ENSG00000083844	0.124349	ENSG00000105146
ENSG00000179611	0.124349	ENSG00000243680
ENSG00000128731	0.124349	ENSG00000276550
ENSG00000174744	0.124348	ENSG00000198346
ENSG00000214460	0.124348	ENSG00000234145
ENSG00000213178	0.124348	ENSG00000240231
ENSG00000223668	0.124348	ENSG00000242952
ENSG00000213376	0.124348	ENSG00000243256
ENSG00000109971	0.124347	ENSG00000229091
ENSG00000095319	0.124346	ENSG00000164818
ENSG00000167670	0.124346	ENSG00000167900
ENSG00000014641	0.124344	ENSG00000100138
ENSG00000078808	0.124344	ENSG00000103024
ENSG00000114841	0.124344	ENSG00000138834
ENSG00000137970	0.124344	ENSG00000174572
ENSG00000171863	0.124344	ENSG00000265681
ENSG00000136718	0.124343	ENSG00000178952
ENSG00000063245	0.124342	ENSG00000160877
ENSG00000173660	0.124342	ENSG00000198755
ENSG00000184517	0.124342	ENSG00000258704
ENSG00000211663	0.12434	ENSG00000244575
ENSG00000043143	0.124339	ENSG00000100941
ENSG00000125755	0.124338	ENSG00000165501
ENSG00000111300	0.124337	ENSG00000213782
ENSG00000160551	0.124336	ENSG00000213362
ENSG00000028116	0.124335	ENSG00000137522
ENSG00000112306	0.124335	ENSG00000180172
ENSG00000105058	0.124334	ENSG00000139826
ENSG00000113312	0.124334	ENSG00000169288
ENSG00000068976	0.124334	ENSG00000272899
ENSG00000160445	0.124333	ENSG00000181904
ENSG00000173193	0.124333	ENSG00000182179
ENSG00000047597	0.124333	ENSG00000204010
ENSG00000213935	0.124332	ENSG00000241741
ENSG00000189403	0.124331	ENSG00000211460
ENSG00000214485	0.12433	ENSG00000249855
ENSG00000048162	0.124329	ENSG00000086712
ENSG00000071859	0.124329	ENSG00000181513
ENSG00000217716	0.124329	ENSG00000224094
ENSG00000228331	0.124329	ENSG00000235175
ENSG00000236862	0.124327	ENSG00000244053
ENSG00000051180	0.124326	ENSG00000101003
ENSG00000071539	0.124326	ENSG00000161888
ENSG00000216938	0.124325	ENSG00000232083
ENSG00000109118	0.124324	ENSG00000111276
ENSG00000143228	0.124324	ENSG00000166508
ENSG00000234031	0.124324	ENSG00000241464
ENSG00000138658	0.124323	ENSG00000166451
ENSG00000229994	0.124321	ENSG00000235420
ENSG00000069849	0.124319	ENSG00000134910
ENSG00000065618	0.124319	ENSG00000204936
ENSG00000003756	0.124318	ENSG00000134444
ENSG00000137310	0.124318	ENSG00000143476
ENSG00000235363	0.124318	ENSG00000250182
ENSG00000104695	0.124317	ENSG00000126461
ENSG00000164556	0.124317	ENSG00000180422
ENSG00000188582	0.124315	ENSG00000224177
ENSG00000136643	0.124314	ENSG00000198700
ENSG00000096401	0.124312	ENSG00000117000
ENSG00000180172	0.124312	ENSG00000229752
ENSG00000075188	0.124311	ENSG00000112651
ENSG00000090889	0.124311	ENSG00000131042
ENSG00000105011	0.12431	ENSG00000128951
ENSG00000107951	0.12431	ENSG00000185163
ENSG00000160551	0.12431	ENSG00000219507
ENSG00000170468	0.12431	ENSG00000247315
ENSG00000010292	0.124308	ENSG00000131269
ENSG00000106993	0.124308	ENSG00000170653
ENSG00000075407	0.124306	ENSG00000079459
ENSG00000147604	0.124304	ENSG00000178035
ENSG00000211943	0.124302	ENSG00000241755
ENSG00000138180	0.1243	ENSG00000203760
ENSG00000050748	0.1243	ENSG00000214113
ENSG00000117411	0.124298	ENSG00000197785
ENSG00000182180	0.124297	ENSG00000240038
ENSG00000111247	0.124296	ENSG00000117632
ENSG00000230980	0.124295	ENSG00000243504
ENSG00000201104	0.124295	ENSG00000266402
ENSG00000166343	0.12429	ENSG00000204611
ENSG00000019582	0.124289	ENSG00000179344
ENSG00000108826	0.124288	ENSG00000159479
ENSG00000140848	0.124288	ENSG00000198382
ENSG00000172943	0.124286	ENSG00000184983
ENSG00000126756	0.124286	ENSG00000235508
ENSG00000233747	0.124285	ENSG00000235315
ENSG00000198134	0.124283	ENSG00000214182
ENSG00000213935	0.124283	ENSG00000225022
ENSG00000235670	0.124282	ENSG00000244485
ENSG00000110200	0.124281	ENSG00000229833
ENSG00000167565	0.12428	ENSG00000170852
ENSG00000111142	0.124279	ENSG00000126070
ENSG00000129467	0.124279	ENSG00000168010
ENSG00000240184	0.124279	ENSG00000261934
ENSG00000076248	0.124278	ENSG00000101412
ENSG00000013306	0.124278	ENSG00000172331
ENSG00000121864	0.124278	ENSG00000187118
ENSG00000104738	0.124277	ENSG00000129810
ENSG00000090013	0.124277	ENSG00000184792
ENSG00000092067	0.124276	ENSG00000196415
ENSG00000178429	0.124275	ENSG00000224892
ENSG00000100225	0.124275	ENSG00000242294
ENSG00000108654	0.124273	ENSG00000175455
ENSG00000068323	0.124272	ENSG00000173039
ENSG00000147123	0.124272	ENSG00000173660
ENSG00000223668	0.12427	ENSG00000242208
ENSG00000213885	0.12427	ENSG00000243844
ENSG00000122218	0.124269	ENSG00000184432
ENSG00000213309	0.124269	ENSG00000213433
ENSG00000213551	0.124269	ENSG00000237649
ENSG00000243256	0.124268	ENSG00000243388
ENSG00000111247	0.124266	ENSG00000137812
ENSG00000083814	0.124266	ENSG00000213551
ENSG00000111247	0.124264	ENSG00000137563
ENSG00000139734	0.124264	ENSG00000149503
ENSG00000131495	0.124264	ENSG00000183648
ENSG00000130821	0.124263	ENSG00000136929
ENSG00000132780	0.124263	ENSG00000181938
ENSG00000227437	0.124263	ENSG00000235420
ENSG00000258427	0.124263	ENSG00000265241
ENSG00000111012	0.124261	ENSG00000211454
ENSG00000213707	0.124261	ENSG00000217716
ENSG00000237506	0.12426	ENSG00000237793
ENSG00000228232	0.12426	ENSG00000243680
ENSG00000214047	0.12426	ENSG00000243844
ENSG00000107560	0.124259	ENSG00000250959
ENSG00000077514	0.124256	ENSG00000101412
ENSG00000100129	0.124256	ENSG00000104408
ENSG00000073578	0.124255	ENSG00000100714
ENSG00000123505	0.124254	ENSG00000174173
ENSG00000138642	0.124252	ENSG00000221963
ENSG00000224861	0.12425	ENSG00000237350
ENSG00000100162	0.124248	ENSG00000100479
ENSG00000122482	0.124248	ENSG00000127870
ENSG00000102738	0.124248	ENSG00000134014
ENSG00000111348	0.124246	ENSG00000112304
ENSG00000146067	0.124246	ENSG00000166471
ENSG00000214362	0.124246	ENSG00000241464
ENSG00000236330	0.124245	ENSG00000242060
ENSG00000088325	0.124244	ENSG00000149929
ENSG00000038358	0.124243	ENSG00000188321
ENSG00000121152	0.124243	ENSG00000196230
ENSG00000234797	0.124243	ENSG00000242661
ENSG00000228716	0.124242	ENSG00000250471
ENSG00000122565	0.124241	ENSG00000174780
ENSG00000131470	0.12424	ENSG00000167670
ENSG00000100412	0.124239	ENSG00000103018
ENSG00000133858	0.124237	ENSG00000137504
ENSG00000151725	0.124237	ENSG00000164611
ENSG00000086758	0.124236	ENSG00000165669
ENSG00000090889	0.124235	ENSG00000128944
ENSG00000198342	0.124235	ENSG00000214189
ENSG00000213235	0.124235	ENSG00000258841
ENSG00000007968	0.124234	ENSG00000175063
ENSG00000142945	0.124233	ENSG00000176208
ENSG00000085840	0.124231	ENSG00000156970
ENSG00000211648	0.124231	ENSG00000211893
ENSG00000124508	0.124231	ENSG00000231389
ENSG00000161526	0.12423	ENSG00000167658
ENSG00000152942	0.12423	ENSG00000168944
ENSG00000198466	0.124225	ENSG00000214029
ENSG00000100226	0.124223	ENSG00000127334
ENSG00000111358	0.124223	ENSG00000128050
ENSG00000204613	0.124221	ENSG00000240583
ENSG00000095564	0.12422	ENSG00000111300
ENSG00000132964	0.12422	ENSG00000160087
ENSG00000163634	0.12422	ENSG00000167863
ENSG00000089053	0.12422	ENSG00000168310
ENSG00000152234	0.12422	ENSG00000219507
ENSG00000130684	0.124218	ENSG00000266173
ENSG00000173207	0.124217	ENSG00000177602
ENSG00000198218	0.124217	ENSG00000221978
ENSG00000165684	0.124215	ENSG00000197912
ENSG00000100380	0.124214	ENSG00000172575
ENSG00000099901	0.124214	ENSG00000196663
ENSG00000111602	0.124213	ENSG00000149136
ENSG00000100813	0.12421	ENSG00000152223
ENSG00000111331	0.12421	ENSG00000183486
ENSG00000121060	0.124209	ENSG00000157601
ENSG00000233873	0.124209	ENSG00000243859
ENSG00000114388	0.124208	ENSG00000167552
ENSG00000139620	0.124208	ENSG00000184203
ENSG00000109805	0.124207	ENSG00000164045
ENSG00000189079	0.124207	ENSG00000204977
ENSG00000237676	0.124205	ENSG00000264169
ENSG00000231871	0.124203	ENSG00000236618
ENSG00000085514	0.124201	ENSG00000205730
ENSG00000228992	0.1242	ENSG00000249264
ENSG00000134001	0.124198	ENSG00000173692
ENSG00000165516	0.124196	ENSG00000224032
ENSG00000086506	0.124195	ENSG00000173868
ENSG00000167863	0.124195	ENSG00000232112
ENSG00000100814	0.124193	ENSG00000125652
ENSG00000132676	0.124193	ENSG00000139684
ENSG00000085840	0.124193	ENSG00000182628
ENSG00000121211	0.124191	ENSG00000167513
ENSG00000051180	0.12419	ENSG00000181938
ENSG00000063046	0.124189	ENSG00000084754
ENSG00000116685	0.124187	ENSG00000159069
ENSG00000185760	0.124186	ENSG00000229154
ENSG00000136997	0.124184	ENSG00000143633
ENSG00000231501	0.124184	ENSG00000271207
ENSG00000158156	0.124183	ENSG00000174151
ENSG00000101654	0.124182	ENSG00000129518
ENSG00000124795	0.124182	ENSG00000176890
ENSG00000136710	0.124181	ENSG00000142208
ENSG00000213235	0.124181	ENSG00000226972
ENSG00000127589	0.124181	ENSG00000235001
ENSG00000182383	0.124181	ENSG00000236058
ENSG00000134539	0.12418	ENSG00000197057
ENSG00000131470	0.124179	ENSG00000138092
ENSG00000105677	0.124178	ENSG00000170906
ENSG00000187621	0.124178	ENSG00000196092
ENSG00000164611	0.124177	ENSG00000165480
ENSG00000111596	0.124177	ENSG00000168944
ENSG00000219507	0.124176	ENSG00000227663
ENSG00000224650	0.124176	ENSG00000278196
ENSG00000198466	0.124175	ENSG00000215193
ENSG00000136842	0.124174	ENSG00000145423
ENSG00000159588	0.124174	ENSG00000165917
ENSG00000105821	0.124172	ENSG00000234545
ENSG00000224839	0.124172	ENSG00000248626
ENSG00000112029	0.124171	ENSG00000137310
ENSG00000065518	0.12417	ENSG00000112695
ENSG00000166803	0.12417	ENSG00000179750
ENSG00000176444	0.124169	ENSG00000197483
ENSG00000143476	0.124168	ENSG00000186638
ENSG00000074416	0.124165	ENSG00000132170
ENSG00000099942	0.124165	ENSG00000179119
ENSG00000005075	0.124164	ENSG00000124733
ENSG00000213621	0.124163	ENSG00000228071
ENSG00000099977	0.124162	ENSG00000196683
ENSG00000213432	0.124162	ENSG00000217026
ENSG00000065615	0.12416	ENSG00000105514
ENSG00000158156	0.124159	ENSG00000161011
ENSG00000073536	0.124158	ENSG00000243989
ENSG00000087074	0.124157	ENSG00000158615
ENSG00000157741	0.124157	ENSG00000213820
ENSG00000109881	0.124157	ENSG00000228716
ENSG00000240371	0.124157	ENSG00000253506
ENSG00000011007	0.124156	ENSG00000117036
ENSG00000233057	0.124156	ENSG00000263563
ENSG00000067082	0.124155	ENSG00000150459
ENSG00000107341	0.124155	ENSG00000151702
ENSG00000102580	0.124152	ENSG00000143870
ENSG00000107566	0.124152	ENSG00000172232
ENSG00000013441	0.124152	ENSG00000205476
ENSG00000172009	0.124152	ENSG00000221829
ENSG00000139343	0.124152	ENSG00000267185
ENSG00000173011	0.124151	ENSG00000245148
ENSG00000215016	0.12415	ENSG00000225419
ENSG00000239269	0.124149	ENSG00000240954
ENSG00000104147	0.124148	ENSG00000117399
ENSG00000090263	0.124148	ENSG00000147687
ENSG00000130227	0.124146	ENSG00000141084
ENSG00000228887	0.124146	ENSG00000232858
ENSG00000160445	0.124144	ENSG00000214717
ENSG00000153283	0.124144	ENSG00000266733
ENSG00000065615	0.124141	ENSG00000116171
ENSG00000100888	0.12414	ENSG00000112159
ENSG00000091542	0.12414	ENSG00000136937
ENSG00000146757	0.12414	ENSG00000256087
ENSG00000105821	0.124139	ENSG00000130714
ENSG00000100109	0.124138	ENSG00000127870
ENSG00000105373	0.124135	ENSG00000131143
ENSG00000165943	0.124135	ENSG00000179918
ENSG00000153914	0.124134	ENSG00000166471
ENSG00000175087	0.124134	ENSG00000198160
ENSG00000092470	0.124132	ENSG00000162062
ENSG00000136770	0.124132	ENSG00000168283
ENSG00000126602	0.124129	ENSG00000175792
ENSG00000126524	0.124129	ENSG00000215251
ENSG00000104691	0.124127	ENSG00000144736
ENSG00000142945	0.124127	ENSG00000162062
ENSG00000097021	0.124126	ENSG00000261236
ENSG00000184924	0.124125	ENSG00000188243
ENSG00000225573	0.124125	ENSG00000229605
ENSG00000048649	0.124123	ENSG00000110497
ENSG00000139734	0.124122	ENSG00000156970
ENSG00000131495	0.124119	ENSG00000139343
ENSG00000236801	0.124119	ENSG00000243256
ENSG00000105364	0.124116	ENSG00000148459
ENSG00000134057	0.124116	ENSG00000164109
ENSG00000108826	0.124116	ENSG00000214046
ENSG00000068079	0.124115	ENSG00000185745
ENSG00000113312	0.124114	ENSG00000165861
ENSG00000228232	0.124113	ENSG00000254759
ENSG00000086506	0.124112	ENSG00000198336
ENSG00000239797	0.124112	ENSG00000241464
ENSG00000100522	0.124111	ENSG00000128050
ENSG00000131711	0.124111	ENSG00000224358
ENSG00000071539	0.124108	ENSG00000123473
ENSG00000164556	0.124103	ENSG00000198723
ENSG00000226428	0.124103	ENSG00000233594
ENSG00000100815	0.124101	ENSG00000101407
ENSG00000105397	0.124101	ENSG00000197912
ENSG00000215093	0.1241	ENSG00000240480
ENSG00000232393	0.124099	ENSG00000254252
ENSG00000168066	0.124096	ENSG00000184068
ENSG00000112249	0.124093	ENSG00000162636
ENSG00000069399	0.124092	ENSG00000198355
ENSG00000151846	0.124091	ENSG00000204434
ENSG00000041982	0.12409	ENSG00000173918
ENSG00000174231	0.12409	ENSG00000253729
ENSG00000130935	0.124089	ENSG00000164031
ENSG00000185834	0.124089	ENSG00000237676
ENSG00000127564	0.124088	ENSG00000156509
ENSG00000162702	0.124084	ENSG00000165410
ENSG00000079785	0.124083	ENSG00000166471
ENSG00000003756	0.124083	ENSG00000176853
ENSG00000166170	0.124082	ENSG00000211460
ENSG00000239881	0.124079	ENSG00000253506
ENSG00000170855	0.124078	ENSG00000175213
ENSG00000160957	0.124076	ENSG00000162073
ENSG00000175104	0.124074	ENSG00000205476
ENSG00000075702	0.124073	ENSG00000135476
ENSG00000134539	0.124072	ENSG00000240403
ENSG00000136783	0.12407	ENSG00000182287
ENSG00000023697	0.124069	ENSG00000065615
ENSG00000134452	0.124069	ENSG00000197961
ENSG00000116120	0.124068	ENSG00000116221
ENSG00000112984	0.124068	ENSG00000166451
ENSG00000163808	0.124066	ENSG00000164611
ENSG00000156587	0.124065	ENSG00000234745
ENSG00000161888	0.124064	ENSG00000198901
ENSG00000071539	0.124064	ENSG00000228716
ENSG00000224094	0.124064	ENSG00000242067
ENSG00000135924	0.124063	ENSG00000144357
ENSG00000055483	0.124063	ENSG00000176845
ENSG00000171649	0.124063	ENSG00000196724
ENSG00000180172	0.124063	ENSG00000231313
ENSG00000115963	0.124062	ENSG00000162618
ENSG00000104738	0.124062	ENSG00000167325
ENSG00000149554	0.124062	ENSG00000198056
ENSG00000100941	0.124061	ENSG00000116754
ENSG00000159023	0.12406	ENSG00000170271
ENSG00000099624	0.12406	ENSG00000215021
ENSG00000213885	0.124057	ENSG00000226243
ENSG00000214541	0.124057	ENSG00000242058
ENSG00000064607	0.124056	ENSG00000145217
ENSG00000125450	0.124056	ENSG00000198408
ENSG00000224861	0.124056	ENSG00000254759
ENSG00000206147	0.124054	ENSG00000228071
ENSG00000112077	0.124053	ENSG00000162366
ENSG00000066427	0.124052	ENSG00000188647
ENSG00000059378	0.12405	ENSG00000108771
ENSG00000213478	0.124049	ENSG00000243547
ENSG00000134910	0.124047	ENSG00000166598
ENSG00000130023	0.124047	ENSG00000235706
ENSG00000211655	0.124046	ENSG00000211662
ENSG00000092470	0.124043	ENSG00000136492
ENSG00000131153	0.124043	ENSG00000136492
ENSG00000182141	0.124043	ENSG00000213762
ENSG00000082805	0.124042	ENSG00000132463
ENSG00000148377	0.124042	ENSG00000178445
ENSG00000100714	0.124041	ENSG00000132305
ENSG00000138028	0.124041	ENSG00000162836
ENSG00000100297	0.12404	ENSG00000137310
ENSG00000112739	0.12404	ENSG00000184445
ENSG00000075336	0.124035	ENSG00000130713
ENSG00000007392	0.124033	ENSG00000197912
ENSG00000232858	0.124033	ENSG00000243859
ENSG00000115368	0.124032	ENSG00000138385
ENSG00000137040	0.124032	ENSG00000198455
ENSG00000230311	0.124031	ENSG00000235238
ENSG00000116670	0.12403	ENSG00000132879
ENSG00000121406	0.124028	ENSG00000188321
ENSG00000102445	0.124027	ENSG00000187621
ENSG00000178449	0.124026	ENSG00000234608
ENSG00000071994	0.124025	ENSG00000170632
ENSG00000146963	0.124021	ENSG00000161996
ENSG00000116752	0.124021	ENSG00000165355
ENSG00000075218	0.124021	ENSG00000276043
ENSG00000103091	0.12402	ENSG00000173757
ENSG00000090263	0.124019	ENSG00000265681
ENSG00000108448	0.124018	ENSG00000198189
ENSG00000149929	0.124015	ENSG00000152253
ENSG00000147400	0.124015	ENSG00000185947
ENSG00000197575	0.124015	ENSG00000236058
ENSG00000188459	0.124013	ENSG00000261461
ENSG00000136942	0.124011	ENSG00000167526
ENSG00000114942	0.12401	ENSG00000198755
ENSG00000201104	0.12401	ENSG00000272055
ENSG00000234145	0.124009	ENSG00000237709
ENSG00000223540	0.124008	ENSG00000233380
ENSG00000128438	0.124007	ENSG00000159958
ENSG00000113328	0.124007	ENSG00000163655
ENSG00000085117	0.124007	ENSG00000213551
ENSG00000224321	0.124006	ENSG00000230980
ENSG00000133835	0.124004	ENSG00000164818
ENSG00000126709	0.124004	ENSG00000177294
ENSG00000100354	0.124002	ENSG00000105778
ENSG00000102317	0.124001	ENSG00000184863
ENSG00000245205	0.124001	ENSG00000264350
ENSG00000012048	0.124	ENSG00000137310
ENSG00000096717	0.124	ENSG00000146757
ENSG00000160932	0.124	ENSG00000177409
ENSG00000113013	0.123999	ENSG00000135829
ENSG00000162998	0.123999	ENSG00000164283
ENSG00000065135	0.123999	ENSG00000181938
ENSG00000100575	0.123998	ENSG00000104231
ENSG00000135829	0.123997	ENSG00000164151
ENSG00000159588	0.123997	ENSG00000185019
ENSG00000215236	0.123996	ENSG00000219274
ENSG00000226221	0.123995	ENSG00000250896
ENSG00000116754	0.123994	ENSG00000161010
ENSG00000134910	0.123994	ENSG00000173692
ENSG00000213235	0.123994	ENSG00000213950
ENSG00000117569	0.123992	ENSG00000270069
ENSG00000117616	0.123991	ENSG00000120798
ENSG00000115368	0.123991	ENSG00000132153
ENSG00000214027	0.123989	ENSG00000214460
ENSG00000226525	0.123989	ENSG00000228929
ENSG00000072849	0.123988	ENSG00000182544
ENSG00000075826	0.123987	ENSG00000102901
ENSG00000065328	0.123985	ENSG00000136982
ENSG00000105486	0.123982	ENSG00000156970
ENSG00000087269	0.123981	ENSG00000171490
ENSG00000183199	0.123981	ENSG00000223668
ENSG00000174282	0.123978	ENSG00000178764
ENSG00000127423	0.123977	ENSG00000127564
ENSG00000166439	0.123976	ENSG00000175104
ENSG00000229806	0.123976	ENSG00000232368
ENSG00000211976	0.123976	ENSG00000241755
ENSG00000149806	0.123975	ENSG00000169020
ENSG00000126062	0.123974	ENSG00000182544
ENSG00000167768	0.123972	ENSG00000172331
ENSG00000214203	0.123972	ENSG00000215093
ENSG00000114331	0.123968	ENSG00000144815
ENSG00000150768	0.123968	ENSG00000176058
ENSG00000223460	0.123967	ENSG00000243023
ENSG00000080824	0.123966	ENSG00000144381
ENSG00000071073	0.123966	ENSG00000170852
ENSG00000138413	0.123966	ENSG00000183258
ENSG00000216471	0.123966	ENSG00000232612
ENSG00000242208	0.123966	ENSG00000243859
ENSG00000112118	0.123965	ENSG00000162062
ENSG00000188873	0.123965	ENSG00000227694
ENSG00000127980	0.123964	ENSG00000173209
ENSG00000169018	0.123961	ENSG00000175104
ENSG00000171295	0.123961	ENSG00000196646
ENSG00000025708	0.12396	ENSG00000128383
ENSG00000228071	0.123959	ENSG00000232429
ENSG00000196652	0.123958	ENSG00000225190
ENSG00000086232	0.123955	ENSG00000117394
ENSG00000035499	0.123954	ENSG00000129810
ENSG00000121104	0.123951	ENSG00000205250
ENSG00000065054	0.123949	ENSG00000100034
ENSG00000136720	0.123949	ENSG00000137504
ENSG00000230225	0.123948	ENSG00000233578
ENSG00000155660	0.123947	ENSG00000170348
ENSG00000121406	0.123947	ENSG00000204519
ENSG00000085999	0.123946	ENSG00000183763
ENSG00000148950	0.123945	ENSG00000157869
ENSG00000158578	0.123945	ENSG00000162367
ENSG00000226632	0.123945	ENSG00000255040
ENSG00000100246	0.123944	ENSG00000120053
ENSG00000220848	0.123944	ENSG00000232393
ENSG00000168256	0.123942	ENSG00000171453
ENSG00000086758	0.123941	ENSG00000127481
ENSG00000073969	0.123941	ENSG00000170502
ENSG00000160007	0.123941	ENSG00000186111
ENSG00000035115	0.12394	ENSG00000153250
ENSG00000119866	0.12394	ENSG00000164877
ENSG00000213228	0.12394	ENSG00000243388
ENSG00000102878	0.123939	ENSG00000266714
ENSG00000112312	0.123937	ENSG00000134291
ENSG00000257596	0.123937	ENSG00000261366
ENSG00000015171	0.123936	ENSG00000116198
ENSG00000111206	0.123936	ENSG00000144554
ENSG00000127419	0.123936	ENSG00000223745
ENSG00000083520	0.123935	ENSG00000121058
ENSG00000110429	0.123933	ENSG00000213178
ENSG00000083635	0.123931	ENSG00000122335
ENSG00000166747	0.123931	ENSG00000167615
ENSG00000175294	0.123931	ENSG00000248415
ENSG00000131469	0.123931	ENSG00000278811
ENSG00000115368	0.123929	ENSG00000126790
ENSG00000102580	0.123929	ENSG00000148606
ENSG00000235001	0.123928	ENSG00000236603
ENSG00000227525	0.123928	ENSG00000240231
ENSG00000232134	0.123928	ENSG00000240392
ENSG00000230508	0.123927	ENSG00000249264
ENSG00000158417	0.123927	ENSG00000251562
ENSG00000130741	0.123926	ENSG00000134970
ENSG00000133315	0.123926	ENSG00000261236
ENSG00000228331	0.123925	ENSG00000244485
ENSG00000146670	0.123923	ENSG00000176619
ENSG00000225224	0.123923	ENSG00000226617
ENSG00000214485	0.123923	ENSG00000242697
ENSG00000204253	0.123923	ENSG00000242960
ENSG00000213362	0.123922	ENSG00000226608
ENSG00000183060	0.123921	ENSG00000204130
ENSG00000189343	0.123921	ENSG00000269893
ENSG00000033011	0.12392	ENSG00000169826
ENSG00000076984	0.123919	ENSG00000186566
ENSG00000176058	0.123918	ENSG00000232472
ENSG00000064726	0.123917	ENSG00000113522
ENSG00000087085	0.123917	ENSG00000144711
ENSG00000136147	0.123917	ENSG00000160710
ENSG00000104738	0.123917	ENSG00000165304
ENSG00000178105	0.123917	ENSG00000261236
ENSG00000125651	0.123916	ENSG00000175467
ENSG00000112118	0.123915	ENSG00000185946
ENSG00000213312	0.123915	ENSG00000244722
ENSG00000037749	0.123913	ENSG00000179941
ENSG00000066279	0.123912	ENSG00000085999
ENSG00000130731	0.123912	ENSG00000136718
ENSG00000228861	0.123911	ENSG00000231164
ENSG00000146757	0.12391	ENSG00000167447
ENSG00000101057	0.12391	ENSG00000179750
ENSG00000143222	0.123908	ENSG00000167863
ENSG00000126524	0.123907	ENSG00000144655
ENSG00000062822	0.123907	ENSG00000165304
ENSG00000123268	0.123906	ENSG00000139514
ENSG00000123908	0.123906	ENSG00000141867
ENSG00000168827	0.123906	ENSG00000186399
ENSG00000213935	0.123906	ENSG00000216866
ENSG00000100412	0.123905	ENSG00000151348
ENSG00000233057	0.123905	ENSG00000240371
ENSG00000131844	0.123904	ENSG00000140632
ENSG00000225338	0.123904	ENSG00000242100
ENSG00000110958	0.123903	ENSG00000186260
ENSG00000236801	0.123903	ENSG00000237668
ENSG00000115556	0.123901	ENSG00000115568
ENSG00000137764	0.123901	ENSG00000138375
ENSG00000144120	0.123901	ENSG00000225973
ENSG00000099995	0.1239	ENSG00000148606
ENSG00000218265	0.1239	ENSG00000229133
ENSG00000113555	0.123897	ENSG00000232706
ENSG00000131558	0.123894	ENSG00000145982
ENSG00000159792	0.123894	ENSG00000179295
ENSG00000169045	0.123894	ENSG00000238103
ENSG00000123485	0.123893	ENSG00000164045
ENSG00000100906	0.123893	ENSG00000269220
ENSG00000138166	0.123891	ENSG00000144655
ENSG00000100150	0.12389	ENSG00000144535
ENSG00000142156	0.123888	ENSG00000179097
ENSG00000144655	0.123888	ENSG00000199753
ENSG00000075188	0.123886	ENSG00000106399
ENSG00000107862	0.123886	ENSG00000176986
ENSG00000139645	0.123886	ENSG00000183495
ENSG00000178913	0.123886	ENSG00000213762
ENSG00000232333	0.123884	ENSG00000232341
ENSG00000003756	0.123884	ENSG00000236287
ENSG00000217026	0.123883	ENSG00000232203
ENSG00000213326	0.123883	ENSG00000243498
ENSG00000012963	0.123882	ENSG00000152253
ENSG00000212789	0.123882	ENSG00000259612
ENSG00000167114	0.123881	ENSG00000204410
ENSG00000147202	0.12388	ENSG00000236256
ENSG00000101444	0.123879	ENSG00000172009
ENSG00000144320	0.123879	ENSG00000177879
ENSG00000214362	0.123879	ENSG00000228071
ENSG00000228847	0.123877	ENSG00000242990
ENSG00000116459	0.123876	ENSG00000196419
ENSG00000116754	0.123876	ENSG00000214021
ENSG00000108106	0.123875	ENSG00000237264
ENSG00000134046	0.123874	ENSG00000198624
ENSG00000090263	0.123874	ENSG00000241837
ENSG00000196358	0.123874	ENSG00000255587
ENSG00000213261	0.123873	ENSG00000254759
ENSG00000139921	0.123872	ENSG00000171155
ENSG00000132128	0.123871	ENSG00000160445
ENSG00000133624	0.123871	ENSG00000248593
ENSG00000111348	0.123869	ENSG00000171490
ENSG00000213051	0.123869	ENSG00000234031
ENSG00000131375	0.123868	ENSG00000166788
ENSG00000213235	0.123867	ENSG00000220157
ENSG00000100288	0.123867	ENSG00000223745
ENSG00000111445	0.123866	ENSG00000124795
ENSG00000032219	0.123866	ENSG00000125351
ENSG00000051180	0.123866	ENSG00000137310
ENSG00000135476	0.123866	ENSG00000167670
ENSG00000089127	0.123865	ENSG00000115267
ENSG00000004478	0.123865	ENSG00000115541
ENSG00000144395	0.123862	ENSG00000146918
ENSG00000097046	0.123861	ENSG00000132646
ENSG00000072121	0.12386	ENSG00000162402
ENSG00000140400	0.12386	ENSG00000266714
ENSG00000105856	0.123858	ENSG00000189266
ENSG00000215003	0.123858	ENSG00000232612
ENSG00000211945	0.123856	ENSG00000211967
ENSG00000175886	0.123855	ENSG00000278845
ENSG00000175213	0.123854	ENSG00000177971
ENSG00000078124	0.123853	ENSG00000165516
ENSG00000219773	0.123853	ENSG00000232496
ENSG00000234797	0.123853	ENSG00000243592
ENSG00000229251	0.123852	ENSG00000231120
ENSG00000127507	0.123848	ENSG00000177479
ENSG00000060303	0.123848	ENSG00000213363
ENSG00000200169	0.123847	ENSG00000223001
ENSG00000228727	0.123847	ENSG00000255152
ENSG00000151725	0.123846	ENSG00000157456
ENSG00000129128	0.123846	ENSG00000167004
ENSG00000219146	0.123846	ENSG00000224861
ENSG00000156966	0.123845	ENSG00000198853
ENSG00000213864	0.123845	ENSG00000233426
ENSG00000069956	0.123843	ENSG00000138069
ENSG00000174106	0.123837	ENSG00000196428
ENSG00000101057	0.123835	ENSG00000198056
ENSG00000105397	0.123834	ENSG00000197948
ENSG00000073578	0.123833	ENSG00000100412
ENSG00000121058	0.123831	ENSG00000163714
ENSG00000214089	0.123831	ENSG00000257074
ENSG00000109606	0.123827	ENSG00000211637
ENSG00000155966	0.123825	ENSG00000258227
ENSG00000031823	0.123823	ENSG00000172349
ENSG00000138095	0.123821	ENSG00000163468
ENSG00000229806	0.12382	ENSG00000236801
ENSG00000035499	0.123817	ENSG00000171848
ENSG00000211662	0.123817	ENSG00000211679
ENSG00000240622	0.123814	ENSG00000243742
ENSG00000065559	0.123813	ENSG00000175348
ENSG00000108557	0.123811	ENSG00000126464
ENSG00000147894	0.123811	ENSG00000185619
ENSG00000109536	0.123811	ENSG00000198056
ENSG00000185834	0.123811	ENSG00000214460
ENSG00000108599	0.123809	ENSG00000135823
ENSG00000113369	0.123807	ENSG00000221949
ENSG00000019485	0.123806	ENSG00000153046
ENSG00000242067	0.123806	ENSG00000249987
ENSG00000067082	0.123805	ENSG00000128016
ENSG00000147586	0.123805	ENSG00000157181
ENSG00000216854	0.123804	ENSG00000236992
ENSG00000223529	0.123804	ENSG00000254759
ENSG00000137959	0.123801	ENSG00000138646
ENSG00000100429	0.123798	ENSG00000132635
ENSG00000165304	0.123798	ENSG00000182628
ENSG00000196183	0.123798	ENSG00000235587
ENSG00000014641	0.123797	ENSG00000136504
ENSG00000213235	0.123796	ENSG00000236992
ENSG00000175061	0.123793	ENSG00000183605
ENSG00000162526	0.123793	ENSG00000225828
ENSG00000145050	0.123791	ENSG00000167004
ENSG00000169359	0.123791	ENSG00000171448
ENSG00000169895	0.123791	ENSG00000204099
ENSG00000229133	0.123791	ENSG00000240914
ENSG00000135144	0.12379	ENSG00000197705
ENSG00000261455	0.12379	ENSG00000267100
ENSG00000119969	0.123788	ENSG00000175279
ENSG00000102901	0.123786	ENSG00000114857
ENSG00000130821	0.123785	ENSG00000148218
ENSG00000109171	0.123782	ENSG00000111300
ENSG00000229474	0.123781	ENSG00000240065
ENSG00000177410	0.123779	ENSG00000229638
ENSG00000125454	0.123777	ENSG00000135775
ENSG00000177410	0.123777	ENSG00000181163
ENSG00000149474	0.123774	ENSG00000181904
ENSG00000014824	0.123772	ENSG00000135457
ENSG00000243256	0.123771	ENSG00000244361
ENSG00000121058	0.123769	ENSG00000175376
ENSG00000213371	0.123769	ENSG00000268222
ENSG00000128218	0.123767	ENSG00000156738
ENSG00000105171	0.123766	ENSG00000165487
ENSG00000214089	0.123766	ENSG00000228847
ENSG00000243014	0.123766	ENSG00000259790
ENSG00000064607	0.123765	ENSG00000161010
ENSG00000132485	0.123764	ENSG00000198315
ENSG00000112149	0.123763	ENSG00000118503
ENSG00000100412	0.123763	ENSG00000173692
ENSG00000095574	0.123762	ENSG00000113575
ENSG00000146757	0.123762	ENSG00000170364
ENSG00000105875	0.123762	ENSG00000204410
ENSG00000226327	0.123762	ENSG00000227583
ENSG00000091181	0.123761	ENSG00000121053
ENSG00000059691	0.12376	ENSG00000137038
ENSG00000122952	0.12376	ENSG00000137404
ENSG00000024862	0.123756	ENSG00000174456
ENSG00000229806	0.123755	ENSG00000243167
ENSG00000068489	0.123754	ENSG00000090889
ENSG00000213864	0.123752	ENSG00000242697
ENSG00000214914	0.12375	ENSG00000228861
ENSG00000013306	0.12375	ENSG00000274180
ENSG00000214223	0.123747	ENSG00000254759
ENSG00000227694	0.123746	ENSG00000233594
ENSG00000012983	0.123745	ENSG00000198513
ENSG00000037749	0.123744	ENSG00000121406
ENSG00000166803	0.123744	ENSG00000182054
ENSG00000138071	0.123743	ENSG00000153827
ENSG00000132361	0.123743	ENSG00000164818
ENSG00000231164	0.123743	ENSG00000234851
ENSG00000171848	0.123741	ENSG00000176912
ENSG00000164611	0.123741	ENSG00000179750
ENSG00000112855	0.12374	ENSG00000163166
ENSG00000115661	0.123739	ENSG00000175866
ENSG00000158402	0.123738	ENSG00000171848
ENSG00000137807	0.123738	ENSG00000177602
ENSG00000135976	0.123736	ENSG00000204410
ENSG00000012124	0.123736	ENSG00000245812
ENSG00000068400	0.123734	ENSG00000170004
ENSG00000071994	0.123734	ENSG00000276234
ENSG00000133835	0.123733	ENSG00000175166
ENSG00000113269	0.123733	ENSG00000197965
ENSG00000213236	0.123733	ENSG00000218980
ENSG00000173660	0.123731	ENSG00000175061
ENSG00000106351	0.123729	ENSG00000179588
ENSG00000153487	0.123729	ENSG00000180385
ENSG00000187504	0.123729	ENSG00000237506
ENSG00000128050	0.123729	ENSG00000254244
ENSG00000095380	0.123728	ENSG00000201076
ENSG00000125885	0.123727	ENSG00000171848
ENSG00000130881	0.123726	ENSG00000168461
ENSG00000165672	0.123726	ENSG00000184983
ENSG00000136842	0.123726	ENSG00000198336
ENSG00000213352	0.123726	ENSG00000235238
ENSG00000243101	0.123724	ENSG00000244073
ENSG00000060303	0.123723	ENSG00000241286
ENSG00000132357	0.123722	ENSG00000143319
ENSG00000233707	0.123721	ENSG00000240125
ENSG00000128050	0.123719	ENSG00000197785
ENSG00000130935	0.123718	ENSG00000132485
ENSG00000103168	0.123716	ENSG00000126903
ENSG00000094880	0.123714	ENSG00000175216
ENSG00000013306	0.123713	ENSG00000082146
ENSG00000175489	0.123713	ENSG00000186407
ENSG00000174010	0.123713	ENSG00000215251
ENSG00000129084	0.123712	ENSG00000166889
ENSG00000175376	0.123711	ENSG00000198492
ENSG00000047597	0.12371	ENSG00000112212
ENSG00000109184	0.12371	ENSG00000147162
ENSG00000214612	0.12371	ENSG00000233921
ENSG00000226243	0.12371	ENSG00000236735
ENSG00000013725	0.123709	ENSG00000081059
ENSG00000179119	0.123709	ENSG00000251432
ENSG00000249210	0.123708	ENSG00000256167
ENSG00000230916	0.123707	ENSG00000270350
ENSG00000148672	0.123707	ENSG00000276404
ENSG00000029534	0.123706	ENSG00000080819
ENSG00000106799	0.123706	ENSG00000113761
ENSG00000126249	0.123706	ENSG00000135763
ENSG00000214073	0.123705	ENSG00000245205
ENSG00000102384	0.123703	ENSG00000161888
ENSG00000142731	0.123703	ENSG00000187741
ENSG00000168818	0.123703	ENSG00000204713
ENSG00000108771	0.123702	ENSG00000133106
ENSG00000226948	0.123702	ENSG00000243746
ENSG00000124217	0.1237	ENSG00000176714
ENSG00000230897	0.123698	ENSG00000243964
ENSG00000226086	0.123698	ENSG00000259612
ENSG00000148218	0.123697	ENSG00000205250
ENSG00000213270	0.123697	ENSG00000214289
ENSG00000107949	0.123696	ENSG00000141002
ENSG00000163481	0.123693	ENSG00000170473
ENSG00000164031	0.123693	ENSG00000226564
ENSG00000136643	0.123692	ENSG00000165675
ENSG00000129518	0.123692	ENSG00000213762
ENSG00000213448	0.123692	ENSG00000268785
ENSG00000135940	0.123691	ENSG00000169020
ENSG00000156639	0.123691	ENSG00000170653
ENSG00000041357	0.12369	ENSG00000119927
ENSG00000086061	0.123689	ENSG00000119922
ENSG00000099194	0.123689	ENSG00000142798
ENSG00000119471	0.123689	ENSG00000186501
ENSG00000213026	0.123687	ENSG00000228499
ENSG00000230364	0.123687	ENSG00000235828
ENSG00000240371	0.123687	ENSG00000249855
ENSG00000227939	0.123681	ENSG00000236801
ENSG00000142207	0.12368	ENSG00000254093
ENSG00000117360	0.123678	ENSG00000160445
ENSG00000170836	0.123678	ENSG00000172409
ENSG00000223529	0.123676	ENSG00000257074
ENSG00000108395	0.123675	ENSG00000131042
ENSG00000126262	0.123675	ENSG00000160883
ENSG00000005812	0.123675	ENSG00000204604
ENSG00000068654	0.123674	ENSG00000153107
ENSG00000085721	0.123674	ENSG00000181904
ENSG00000080986	0.123674	ENSG00000198826
ENSG00000234825	0.123674	ENSG00000249264
ENSG00000073605	0.123672	ENSG00000105519
ENSG00000084754	0.123671	ENSG00000100380
ENSG00000146757	0.123671	ENSG00000149187
ENSG00000099901	0.123668	ENSG00000116649
ENSG00000138658	0.123666	ENSG00000165480
ENSG00000010072	0.123665	ENSG00000135241
ENSG00000027001	0.123664	ENSG00000147586
ENSG00000237049	0.123664	ENSG00000243388
ENSG00000124614	0.123662	ENSG00000175390
ENSG00000102901	0.123661	ENSG00000108799
ENSG00000105486	0.123661	ENSG00000121152
ENSG00000073536	0.123661	ENSG00000129103
ENSG00000048140	0.123661	ENSG00000175449
ENSG00000001497	0.12366	ENSG00000116120
ENSG00000137656	0.123659	ENSG00000164096
ENSG00000113048	0.123658	ENSG00000115484
ENSG00000138376	0.123658	ENSG00000175063
ENSG00000223668	0.123658	ENSG00000228218
ENSG00000204977	0.123658	ENSG00000237668
ENSG00000187608	0.123657	ENSG00000188313
ENSG00000198793	0.123657	ENSG00000263001
ENSG00000240489	0.123655	ENSG00000241506
ENSG00000090889	0.123654	ENSG00000178177
ENSG00000101844	0.123653	ENSG00000103168
ENSG00000213820	0.123653	ENSG00000244422
ENSG00000123810	0.123652	ENSG00000167384
ENSG00000163349	0.123651	ENSG00000196290
ENSG00000060688	0.12365	ENSG00000151239
ENSG00000146457	0.123648	ENSG00000167613
ENSG00000198868	0.123648	ENSG00000233328
ENSG00000223676	0.123647	ENSG00000227207
ENSG00000184612	0.123644	ENSG00000228224
ENSG00000075568	0.123642	ENSG00000115904
ENSG00000228232	0.123642	ENSG00000237709
ENSG00000090266	0.123641	ENSG00000189339
ENSG00000108654	0.12364	ENSG00000163728
ENSG00000231005	0.12364	ENSG00000244422
ENSG00000188976	0.123639	ENSG00000197785
ENSG00000119004	0.123637	ENSG00000160049
ENSG00000215492	0.123637	ENSG00000228502
ENSG00000225573	0.123637	ENSG00000233426
ENSG00000070759	0.123636	ENSG00000113387
ENSG00000119917	0.123634	ENSG00000171855
ENSG00000103569	0.123634	ENSG00000259379
ENSG00000107789	0.123633	ENSG00000168116
ENSG00000158402	0.123632	ENSG00000176890
ENSG00000263563	0.123631	ENSG00000268222
ENSG00000167554	0.12363	ENSG00000196867
ENSG00000215063	0.12363	ENSG00000240828
ENSG00000219547	0.12363	ENSG00000242208
ENSG00000080345	0.123629	ENSG00000103995
ENSG00000108848	0.123629	ENSG00000173575
ENSG00000134058	0.123628	ENSG00000134086
ENSG00000164463	0.123628	ENSG00000183475
ENSG00000170185	0.123627	ENSG00000189308
ENSG00000014138	0.123623	ENSG00000100162
ENSG00000113240	0.123623	ENSG00000130935
ENSG00000151914	0.123623	ENSG00000151917
ENSG00000116809	0.123623	ENSG00000161526
ENSG00000137309	0.123623	ENSG00000258011
ENSG00000139734	0.123622	ENSG00000140525
ENSG00000100100	0.123622	ENSG00000158156
ENSG00000099800	0.123621	ENSG00000152234
ENSG00000225630	0.123621	ENSG00000249448
ENSG00000119403	0.123619	ENSG00000198901
ENSG00000147854	0.123618	ENSG00000185246
ENSG00000024526	0.123617	ENSG00000068489
ENSG00000110700	0.123617	ENSG00000114850
ENSG00000211625	0.123617	ENSG00000211945
ENSG00000116750	0.123616	ENSG00000150456
ENSG00000079459	0.123615	ENSG00000162461
ENSG00000178425	0.123615	ENSG00000241685
ENSG00000111731	0.123613	ENSG00000213397
ENSG00000061936	0.123612	ENSG00000101452
ENSG00000090621	0.123612	ENSG00000175061
ENSG00000154310	0.123611	ENSG00000234031
ENSG00000048544	0.123607	ENSG00000111358
ENSG00000090104	0.123607	ENSG00000116741
ENSG00000143862	0.123607	ENSG00000213654
ENSG00000115368	0.123606	ENSG00000171988
ENSG00000065618	0.123604	ENSG00000138772
ENSG00000176681	0.123603	ENSG00000185829
ENSG00000113240	0.123602	ENSG00000115548
ENSG00000167394	0.123602	ENSG00000185728
ENSG00000021762	0.123601	ENSG00000119866
ENSG00000171314	0.123601	ENSG00000232004
ENSG00000149554	0.1236	ENSG00000165304
ENSG00000100395	0.123598	ENSG00000102900
ENSG00000089685	0.123597	ENSG00000167325
ENSG00000112759	0.123596	ENSG00000173409
ENSG00000177602	0.123596	ENSG00000186185
ENSG00000133028	0.123594	ENSG00000175414
ENSG00000118705	0.123593	ENSG00000124783
ENSG00000176343	0.123593	ENSG00000215003
ENSG00000065548	0.123592	ENSG00000121749
ENSG00000118640	0.123591	ENSG00000145287
ENSG00000101057	0.123591	ENSG00000221829
ENSG00000177192	0.12359	ENSG00000184220
ENSG00000172243	0.12359	ENSG00000186407
ENSG00000211640	0.123589	ENSG00000211658
ENSG00000235264	0.123589	ENSG00000257907
ENSG00000144848	0.123588	ENSG00000151338
ENSG00000024526	0.123586	ENSG00000131042
ENSG00000172673	0.123586	ENSG00000230630
ENSG00000159259	0.123584	ENSG00000183763
ENSG00000161800	0.123584	ENSG00000250471
ENSG00000124787	0.123583	ENSG00000185813
ENSG00000158825	0.123582	ENSG00000186431
ENSG00000236778	0.123582	ENSG00000247950
ENSG00000171466	0.123582	ENSG00000278129
ENSG00000227663	0.12358	ENSG00000229752
ENSG00000172428	0.12358	ENSG00000242485
ENSG00000156587	0.123579	ENSG00000182179
ENSG00000060688	0.123579	ENSG00000184056
ENSG00000212789	0.123579	ENSG00000241081
ENSG00000124688	0.123578	ENSG00000224470
ENSG00000162062	0.123576	ENSG00000163808
ENSG00000106868	0.123576	ENSG00000165025
ENSG00000241680	0.123576	ENSG00000242952
ENSG00000156110	0.123571	ENSG00000174780
ENSG00000108509	0.123568	ENSG00000138821
ENSG00000140264	0.123568	ENSG00000149932
ENSG00000155876	0.123568	ENSG00000225973
ENSG00000101412	0.123566	ENSG00000180385
ENSG00000132485	0.123565	ENSG00000149187
ENSG00000106948	0.123565	ENSG00000176101
ENSG00000117335	0.123564	ENSG00000162704
ENSG00000127419	0.123564	ENSG00000197343
ENSG00000157216	0.123563	ENSG00000161048
ENSG00000196604	0.123563	ENSG00000217027
ENSG00000132485	0.123562	ENSG00000135720
ENSG00000251340	0.123562	ENSG00000262902
ENSG00000219146	0.123561	ENSG00000237676
ENSG00000105486	0.12356	ENSG00000158402
ENSG00000047315	0.123558	ENSG00000095564
ENSG00000005022	0.123558	ENSG00000123416
ENSG00000220793	0.123556	ENSG00000224631
ENSG00000213343	0.123556	ENSG00000254252
ENSG00000101166	0.123554	ENSG00000155096
ENSG00000134452	0.123551	ENSG00000186010
ENSG00000196517	0.123551	ENSG00000240583
ENSG00000101361	0.123548	ENSG00000175334
ENSG00000152253	0.123547	ENSG00000181938
ENSG00000219507	0.123546	ENSG00000233155
ENSG00000247626	0.123545	ENSG00000261377
ENSG00000123485	0.123544	ENSG00000138092
ENSG00000183022	0.123544	ENSG00000249936
ENSG00000065328	0.123543	ENSG00000075218
ENSG00000177409	0.123543	ENSG00000221963
ENSG00000214289	0.123543	ENSG00000242952
ENSG00000067334	0.123542	ENSG00000151923
ENSG00000144959	0.123542	ENSG00000198959
ENSG00000232368	0.123542	ENSG00000237350
ENSG00000100714	0.123539	ENSG00000183207
ENSG00000042062	0.123538	ENSG00000250361
ENSG00000213026	0.123537	ENSG00000233876
ENSG00000139197	0.123536	ENSG00000178307
ENSG00000220749	0.123535	ENSG00000251593
ENSG00000125304	0.123534	ENSG00000134049
ENSG00000100567	0.123531	ENSG00000197989
ENSG00000123473	0.12353	ENSG00000198056
ENSG00000225093	0.12353	ENSG00000235297
ENSG00000011201	0.123528	ENSG00000117707
ENSG00000162618	0.123528	ENSG00000163638
ENSG00000134369	0.123528	ENSG00000203485
ENSG00000124217	0.123527	ENSG00000178988
ENSG00000232496	0.123527	ENSG00000234618
ENSG00000143228	0.123526	ENSG00000164087
ENSG00000131269	0.123526	ENSG00000185414
ENSG00000173041	0.123525	ENSG00000196437
ENSG00000075702	0.123523	ENSG00000103995
ENSG00000138180	0.123523	ENSG00000166851
ENSG00000166471	0.123522	ENSG00000182149
ENSG00000171490	0.123521	ENSG00000178035
ENSG00000173209	0.123521	ENSG00000198315
ENSG00000004779	0.123519	ENSG00000105197
ENSG00000088325	0.123519	ENSG00000138778
ENSG00000121152	0.123519	ENSG00000142731
ENSG00000088325	0.123517	ENSG00000112118
ENSG00000063169	0.123517	ENSG00000134987
ENSG00000117724	0.123517	ENSG00000136824
ENSG00000237668	0.123516	ENSG00000241282
ENSG00000088325	0.123514	ENSG00000184661
ENSG00000140718	0.123512	ENSG00000225493
ENSG00000213394	0.123512	ENSG00000226855
ENSG00000081087	0.123511	ENSG00000150093
ENSG00000100528	0.12351	ENSG00000125691
ENSG00000213183	0.12351	ENSG00000270916
ENSG00000119801	0.123509	ENSG00000132361
ENSG00000243256	0.123508	ENSG00000244485
ENSG00000100425	0.123506	ENSG00000185619
ENSG00000227852	0.123506	ENSG00000234093
ENSG00000007392	0.123505	ENSG00000137970
ENSG00000132300	0.123505	ENSG00000168906
ENSG00000112739	0.123505	ENSG00000174501
ENSG00000101158	0.123502	ENSG00000135241
ENSG00000088325	0.123502	ENSG00000140451
ENSG00000242571	0.1235	ENSG00000243859
ENSG00000101442	0.123499	ENSG00000134762
ENSG00000254132	0.123498	ENSG00000270906
ENSG00000135596	0.123497	ENSG00000147471
ENSG00000249353	0.123497	ENSG00000267809
ENSG00000135457	0.123496	ENSG00000145715
ENSG00000213326	0.123495	ENSG00000232888
ENSG00000213950	0.123495	ENSG00000237991
ENSG00000071539	0.123494	ENSG00000131470
ENSG00000241741	0.123493	ENSG00000242697
ENSG00000066422	0.123492	ENSG00000184203
ENSG00000240392	0.123492	ENSG00000244717
ENSG00000213261	0.12349	ENSG00000239223
ENSG00000123684	0.123489	ENSG00000159596
ENSG00000125740	0.123489	ENSG00000164920
ENSG00000075218	0.123487	ENSG00000182628
ENSG00000147854	0.123486	ENSG00000221978
ENSG00000146918	0.123485	ENSG00000174442
ENSG00000172890	0.123485	ENSG00000260565
ENSG00000066422	0.123484	ENSG00000215251
ENSG00000214289	0.123484	ENSG00000235420
ENSG00000147162	0.123483	ENSG00000182796
ENSG00000235552	0.123483	ENSG00000240087
ENSG00000227203	0.123483	ENSG00000256167
ENSG00000119487	0.123481	ENSG00000165675
ENSG00000171295	0.12348	ENSG00000197808
ENSG00000133742	0.123479	ENSG00000187902
ENSG00000140350	0.123478	ENSG00000143933
ENSG00000075240	0.123478	ENSG00000148516
ENSG00000131153	0.123478	ENSG00000149636
ENSG00000174796	0.123475	ENSG00000176619
ENSG00000218582	0.123472	ENSG00000256167
ENSG00000060339	0.123471	ENSG00000139631
ENSG00000065328	0.123471	ENSG00000165490
ENSG00000062822	0.12347	ENSG00000101945
ENSG00000130741	0.12347	ENSG00000167658
ENSG00000119655	0.123469	ENSG00000164713
ENSG00000168014	0.123468	ENSG00000196367
ENSG00000164758	0.123464	ENSG00000257698
ENSG00000086544	0.123462	ENSG00000091483
ENSG00000079134	0.123461	ENSG00000147162
ENSG00000068912	0.12346	ENSG00000198380
ENSG00000213704	0.123459	ENSG00000268222
ENSG00000050748	0.123458	ENSG00000163166
ENSG00000118680	0.123458	ENSG00000183291
ENSG00000181788	0.123458	ENSG00000236762
ENSG00000107562	0.123457	ENSG00000146674
ENSG00000007545	0.123457	ENSG00000151689
ENSG00000112739	0.123457	ENSG00000168906
ENSG00000132341	0.123457	ENSG00000213585
ENSG00000124217	0.123454	ENSG00000168282
ENSG00000110429	0.123454	ENSG00000183060
ENSG00000177889	0.123454	ENSG00000185651
ENSG00000216624	0.123454	ENSG00000233837
ENSG00000103642	0.123452	ENSG00000127666
ENSG00000217716	0.123452	ENSG00000233328
ENSG00000214223	0.12345	ENSG00000241061
ENSG00000053372	0.123449	ENSG00000126749
ENSG00000115271	0.123448	ENSG00000156170
ENSG00000079134	0.123447	ENSG00000105821
ENSG00000231333	0.123447	ENSG00000243844
ENSG00000110448	0.123446	ENSG00000168685
ENSG00000089177	0.123444	ENSG00000185585
ENSG00000216938	0.123444	ENSG00000234253
ENSG00000232333	0.123444	ENSG00000243592
ENSG00000112029	0.123443	ENSG00000146670
ENSG00000143476	0.123443	ENSG00000159147
ENSG00000074266	0.123443	ENSG00000214717
ENSG00000069275	0.123442	ENSG00000081019
ENSG00000065135	0.123441	ENSG00000177370
ENSG00000111142	0.123439	ENSG00000158417
ENSG00000230916	0.123439	ENSG00000251544
ENSG00000103657	0.123437	ENSG00000173575
ENSG00000239881	0.123437	ENSG00000240087
ENSG00000116221	0.123436	ENSG00000122140
ENSG00000175592	0.123436	ENSG00000185022
ENSG00000239269	0.123436	ENSG00000250182
ENSG00000155876	0.123436	ENSG00000255112
ENSG00000115677	0.123435	ENSG00000184575
ENSG00000006744	0.123434	ENSG00000177192
ENSG00000130935	0.123434	ENSG00000221978
ENSG00000111602	0.123432	ENSG00000112742
ENSG00000120539	0.123432	ENSG00000123737
ENSG00000112312	0.123432	ENSG00000138658
ENSG00000142731	0.123431	ENSG00000149554
ENSG00000226525	0.12343	ENSG00000234797
ENSG00000073111	0.123429	ENSG00000140525
ENSG00000211662	0.123429	ENSG00000211955
ENSG00000114942	0.123429	ENSG00000229994
ENSG00000217026	0.123429	ENSG00000237991
ENSG00000226948	0.123427	ENSG00000258841
ENSG00000124214	0.123426	ENSG00000221944
ENSG00000102145	0.123425	ENSG00000187266
ENSG00000204410	0.123425	ENSG00000214021
ENSG00000201785	0.123424	ENSG00000245148
ENSG00000120805	0.123422	ENSG00000145907
ENSG00000060303	0.123422	ENSG00000244048
ENSG00000128590	0.123421	ENSG00000135900
ENSG00000137807	0.12342	ENSG00000137812
ENSG00000080986	0.12342	ENSG00000167670
ENSG00000165516	0.12342	ENSG00000234741
ENSG00000156709	0.123419	ENSG00000167986
ENSG00000084676	0.123418	ENSG00000132589
ENSG00000122034	0.123417	ENSG00000211460
ENSG00000232177	0.123416	ENSG00000240828
ENSG00000106404	0.123415	ENSG00000213918
ENSG00000164442	0.123414	ENSG00000169252
ENSG00000136448	0.123413	ENSG00000177576
ENSG00000216866	0.123413	ENSG00000244722
ENSG00000074695	0.123411	ENSG00000124783
ENSG00000132635	0.123411	ENSG00000175455
ENSG00000135720	0.123409	ENSG00000156256
ENSG00000213235	0.123407	ENSG00000214289
ENSG00000167615	0.123406	ENSG00000214021
ENSG00000108091	0.123406	ENSG00000261377
ENSG00000229663	0.123405	ENSG00000259823
ENSG00000078140	0.123404	ENSG00000165525
ENSG00000138346	0.123403	ENSG00000174371
ENSG00000236189	0.123403	ENSG00000237049
ENSG00000076003	0.1234	ENSG00000146410
ENSG00000213744	0.123399	ENSG00000243455
ENSG00000095002	0.123397	ENSG00000165934
ENSG00000132434	0.123397	ENSG00000176095
ENSG00000233921	0.123395	ENSG00000239524
ENSG00000100918	0.123394	ENSG00000187608
ENSG00000213363	0.123394	ENSG00000213979
ENSG00000227663	0.123393	ENSG00000234851
ENSG00000123358	0.123392	ENSG00000198435
ENSG00000144959	0.123392	ENSG00000205307
ENSG00000213432	0.123392	ENSG00000213885
ENSG00000179918	0.123392	ENSG00000234608
ENSG00000145191	0.123391	ENSG00000160445
ENSG00000088899	0.123391	ENSG00000167378
ENSG00000158528	0.123391	ENSG00000273604
ENSG00000142937	0.123389	ENSG00000156298
ENSG00000090238	0.123388	ENSG00000223891
ENSG00000215093	0.123388	ENSG00000244582
ENSG00000069849	0.123387	ENSG00000169032
ENSG00000211450	0.123387	ENSG00000278196
ENSG00000108848	0.123384	ENSG00000120798
ENSG00000115523	0.123383	ENSG00000125498
ENSG00000076003	0.123383	ENSG00000172167
ENSG00000124688	0.123382	ENSG00000140497
ENSG00000130589	0.123382	ENSG00000152778
ENSG00000099901	0.12338	ENSG00000128951
ENSG00000068654	0.12338	ENSG00000137073
ENSG00000139218	0.12338	ENSG00000139697
ENSG00000182141	0.123378	ENSG00000204519
ENSG00000236801	0.123378	ENSG00000242640
ENSG00000111602	0.123376	ENSG00000159259
ENSG00000133398	0.123372	ENSG00000173653
ENSG00000187634	0.123372	ENSG00000223764
ENSG00000103653	0.123371	ENSG00000241360
ENSG00000227852	0.123369	ENSG00000243167
ENSG00000226493	0.123368	ENSG00000229659
ENSG00000115128	0.123367	ENSG00000162851
ENSG00000132801	0.123367	ENSG00000185220
ENSG00000183486	0.123367	ENSG00000213928
ENSG00000213326	0.123367	ENSG00000259612
ENSG00000011143	0.123366	ENSG00000112759
ENSG00000108961	0.123364	ENSG00000168002
ENSG00000109805	0.123364	ENSG00000177602
ENSG00000113328	0.123363	ENSG00000171425
ENSG00000005889	0.123363	ENSG00000185728
ENSG00000224557	0.123361	ENSG00000231389
ENSG00000109911	0.12336	ENSG00000184831
ENSG00000111684	0.123359	ENSG00000175221
ENSG00000156697	0.123358	ENSG00000278845
ENSG00000142784	0.123355	ENSG00000186187
ENSG00000147274	0.123354	ENSG00000165516
ENSG00000166851	0.123354	ENSG00000198826
ENSG00000101003	0.123353	ENSG00000129810
ENSG00000100162	0.12335	ENSG00000136824
ENSG00000085840	0.12335	ENSG00000156876
ENSG00000065328	0.12335	ENSG00000158402
ENSG00000100288	0.12335	ENSG00000215440
ENSG00000145354	0.123349	ENSG00000214517
ENSG00000185513	0.123347	ENSG00000204410
ENSG00000065491	0.123344	ENSG00000141084
ENSG00000149923	0.123343	ENSG00000156642
ENSG00000189343	0.123343	ENSG00000214223
ENSG00000087085	0.123343	ENSG00000250361
ENSG00000188672	0.123342	ENSG00000197993
ENSG00000232341	0.123342	ENSG00000257907
ENSG00000174106	0.12334	ENSG00000204438
ENSG00000100297	0.123339	ENSG00000257167
ENSG00000119004	0.123338	ENSG00000162419
ENSG00000230777	0.123338	ENSG00000241741
ENSG00000218582	0.123337	ENSG00000241506
ENSG00000081087	0.123336	ENSG00000164916
ENSG00000100162	0.123335	ENSG00000186638
ENSG00000225093	0.123335	ENSG00000242208
ENSG00000109674	0.123334	ENSG00000226562
ENSG00000253755	0.123332	ENSG00000254709
ENSG00000141627	0.123331	ENSG00000148337
ENSG00000100697	0.123328	ENSG00000177463
ENSG00000146007	0.123328	ENSG00000182628
ENSG00000099326	0.123328	ENSG00000241360
ENSG00000100029	0.123327	ENSG00000250959
ENSG00000245112	0.123327	ENSG00000255568
ENSG00000151239	0.123325	ENSG00000170881
ENSG00000229276	0.123322	ENSG00000256243
ENSG00000102317	0.123318	ENSG00000119335
ENSG00000224839	0.123318	ENSG00000231120
ENSG00000136824	0.123317	ENSG00000197785
ENSG00000166579	0.123317	ENSG00000233966
ENSG00000112118	0.123316	ENSG00000176974
ENSG00000110958	0.123315	ENSG00000213772
ENSG00000241941	0.123315	ENSG00000242636
ENSG00000091542	0.123314	ENSG00000112739
ENSG00000052723	0.123314	ENSG00000152942
ENSG00000073111	0.123314	ENSG00000276043
ENSG00000063046	0.123313	ENSG00000142937
ENSG00000094804	0.123313	ENSG00000179750
ENSG00000169020	0.123313	ENSG00000182899
ENSG00000075702	0.123312	ENSG00000112312
ENSG00000111335	0.123312	ENSG00000124201
ENSG00000228861	0.123312	ENSG00000243672
ENSG00000068654	0.12331	ENSG00000130119
ENSG00000169397	0.12331	ENSG00000255587
ENSG00000072571	0.123308	ENSG00000087586
ENSG00000087274	0.123308	ENSG00000153827
ENSG00000175279	0.123307	ENSG00000185480
ENSG00000114857	0.123305	ENSG00000164031
ENSG00000100226	0.123304	ENSG00000171161
ENSG00000233476	0.123304	ENSG00000249353
ENSG00000213704	0.123298	ENSG00000214199
ENSG00000005194	0.123297	ENSG00000126561
ENSG00000065328	0.123296	ENSG00000100526
ENSG00000068489	0.123296	ENSG00000118193
ENSG00000070367	0.123296	ENSG00000153936
ENSG00000006744	0.123294	ENSG00000138363
ENSG00000130021	0.123293	ENSG00000184719
ENSG00000213700	0.123293	ENSG00000243672
ENSG00000138050	0.123291	ENSG00000213625
ENSG00000164045	0.12329	ENSG00000176890
ENSG00000132522	0.12329	ENSG00000250896
ENSG00000134744	0.123289	ENSG00000197912
ENSG00000076382	0.123289	ENSG00000198056
ENSG00000136982	0.123288	ENSG00000138346
ENSG00000105486	0.123288	ENSG00000152253
ENSG00000145780	0.123288	ENSG00000165195
ENSG00000052126	0.123286	ENSG00000140471
ENSG00000235420	0.123286	ENSG00000240480
ENSG00000145191	0.123285	ENSG00000185246
ENSG00000123268	0.123283	ENSG00000138380
ENSG00000105723	0.123283	ENSG00000160007
ENSG00000233254	0.123283	ENSG00000243592
ENSG00000108256	0.123282	ENSG00000123200
ENSG00000272145	0.123282	ENSG00000279873
ENSG00000114857	0.12328	ENSG00000153936
ENSG00000102738	0.123279	ENSG00000185721
ENSG00000135249	0.123278	ENSG00000156170
ENSG00000178229	0.123275	ENSG00000188785
ENSG00000232888	0.123275	ENSG00000256167
ENSG00000127922	0.123274	ENSG00000173436
ENSG00000167513	0.123274	ENSG00000177602
ENSG00000218208	0.123274	ENSG00000224993
ENSG00000153046	0.123273	ENSG00000176095
ENSG00000051180	0.123272	ENSG00000079616
ENSG00000117394	0.123272	ENSG00000133069
ENSG00000104979	0.123272	ENSG00000182117
ENSG00000121406	0.123272	ENSG00000196659
ENSG00000125686	0.123269	ENSG00000166439
ENSG00000122515	0.123268	ENSG00000132912
ENSG00000050438	0.123268	ENSG00000139629
ENSG00000100897	0.123268	ENSG00000183597
ENSG00000105171	0.123266	ENSG00000169139
ENSG00000132323	0.123266	ENSG00000266173
ENSG00000086544	0.123264	ENSG00000123815
ENSG00000211934	0.123264	ENSG00000280411
ENSG00000065268	0.123263	ENSG00000183751
ENSG00000128311	0.123258	ENSG00000130299
ENSG00000229806	0.123258	ENSG00000238741
ENSG00000108654	0.123257	ENSG00000173653
ENSG00000103257	0.123256	ENSG00000157933
ENSG00000001631	0.123256	ENSG00000172888
ENSG00000179766	0.123256	ENSG00000214541
ENSG00000080986	0.123255	ENSG00000101412
ENSG00000239881	0.123255	ENSG00000249855
ENSG00000242534	0.123254	ENSG00000278857
ENSG00000086758	0.123253	ENSG00000168014
ENSG00000108465	0.123253	ENSG00000204311
ENSG00000227694	0.123252	ENSG00000235297
ENSG00000065328	0.123248	ENSG00000164109
ENSG00000188305	0.123247	ENSG00000233426
ENSG00000182774	0.123247	ENSG00000234741
ENSG00000116251	0.123246	ENSG00000143222
ENSG00000141560	0.123246	ENSG00000159259
ENSG00000214362	0.123246	ENSG00000215264
ENSG00000003756	0.123245	ENSG00000132424
ENSG00000101161	0.123244	ENSG00000256167
ENSG00000100744	0.123243	ENSG00000116237
ENSG00000109475	0.123243	ENSG00000130255
ENSG00000144674	0.123242	ENSG00000174718
ENSG00000147155	0.123241	ENSG00000167513
ENSG00000184423	0.123241	ENSG00000215467
ENSG00000051180	0.12324	ENSG00000157456
ENSG00000141968	0.12324	ENSG00000171700
ENSG00000229124	0.123239	ENSG00000267858
ENSG00000156966	0.123238	ENSG00000234906
ENSG00000007541	0.123238	ENSG00000238227
ENSG00000113460	0.123237	ENSG00000124383
ENSG00000101868	0.123236	ENSG00000112992
ENSG00000084754	0.123235	ENSG00000119203
ENSG00000199036	0.123235	ENSG00000239569
ENSG00000213432	0.123233	ENSG00000228502
ENSG00000060303	0.123233	ENSG00000236148
ENSG00000130856	0.123232	ENSG00000174501
ENSG00000160877	0.123228	ENSG00000177189
ENSG00000029534	0.123228	ENSG00000196565
ENSG00000165516	0.123227	ENSG00000205707
ENSG00000163597	0.123225	ENSG00000185414
ENSG00000188419	0.123225	ENSG00000204305
ENSG00000129197	0.123223	ENSG00000168710
ENSG00000035499	0.123222	ENSG00000066279
ENSG00000164031	0.123221	ENSG00000164338
ENSG00000124688	0.123221	ENSG00000198492
ENSG00000143740	0.123221	ENSG00000206527
ENSG00000161800	0.12322	ENSG00000174371
ENSG00000236058	0.12322	ENSG00000243859
ENSG00000167302	0.12322	ENSG00000248923
ENSG00000066279	0.123219	ENSG00000176890
ENSG00000225492	0.123218	ENSG00000240065
ENSG00000105447	0.123216	ENSG00000148840
ENSG00000234335	0.123215	ENSG00000255642
ENSG00000147164	0.123214	ENSG00000163399
ENSG00000130935	0.123214	ENSG00000188529
ENSG00000086232	0.123213	ENSG00000105701
ENSG00000034152	0.123213	ENSG00000175567
ENSG00000100600	0.123213	ENSG00000239961
ENSG00000130640	0.123212	ENSG00000175182
ENSG00000011007	0.123211	ENSG00000083635
ENSG00000111775	0.12321	ENSG00000168894
ENSG00000211662	0.123209	ENSG00000211965
ENSG00000213326	0.123209	ENSG00000241061
ENSG00000127586	0.123207	ENSG00000161888
ENSG00000071539	0.123204	ENSG00000143228
ENSG00000162241	0.123204	ENSG00000177613
ENSG00000112077	0.123204	ENSG00000184792
ENSG00000105373	0.123203	ENSG00000113048
ENSG00000144468	0.123203	ENSG00000204406
ENSG00000198406	0.123202	ENSG00000223529
ENSG00000110934	0.123201	ENSG00000126264
ENSG00000120055	0.123195	ENSG00000232442
ENSG00000135164	0.123195	ENSG00000266714
ENSG00000100567	0.123194	ENSG00000113387
ENSG00000225031	0.123194	ENSG00000228502
ENSG00000100288	0.123193	ENSG00000173209
ENSG00000181135	0.123193	ENSG00000185753
ENSG00000222020	0.123191	ENSG00000257135
ENSG00000136152	0.123189	ENSG00000183283
ENSG00000169045	0.123189	ENSG00000198408
ENSG00000165046	0.123189	ENSG00000234028
ENSG00000160007	0.123188	ENSG00000170145
ENSG00000123219	0.123188	ENSG00000176890
ENSG00000199415	0.123188	ENSG00000235587
ENSG00000213744	0.123188	ENSG00000242952
ENSG00000207980	0.123188	ENSG00000259687
ENSG00000211611	0.123185	ENSG00000211648
ENSG00000110697	0.123184	ENSG00000119632
ENSG00000162367	0.123184	ENSG00000250361
ENSG00000134321	0.123183	ENSG00000183486
ENSG00000172331	0.123183	ENSG00000196407
ENSG00000187699	0.123183	ENSG00000206052
ENSG00000234797	0.123183	ENSG00000241061
ENSG00000127191	0.123182	ENSG00000181744
ENSG00000105248	0.123182	ENSG00000187778
ENSG00000101057	0.123181	ENSG00000117650
ENSG00000062650	0.12318	ENSG00000072803
ENSG00000113761	0.12318	ENSG00000167333
ENSG00000219274	0.12318	ENSG00000240463
ENSG00000091127	0.123179	ENSG00000137207
ENSG00000070785	0.123179	ENSG00000254093
ENSG00000112701	0.123178	ENSG00000120833
ENSG00000115414	0.123177	ENSG00000173166
ENSG00000121931	0.123177	ENSG00000224051
ENSG00000070759	0.123177	ENSG00000239672
ENSG00000174871	0.123176	ENSG00000188315
ENSG00000105821	0.123174	ENSG00000164031
ENSG00000006744	0.123171	ENSG00000089154
ENSG00000147162	0.123169	ENSG00000149187
ENSG00000013523	0.123167	ENSG00000171467
ENSG00000115365	0.123166	ENSG00000119041
ENSG00000211896	0.123166	ENSG00000211959
ENSG00000148444	0.123165	ENSG00000185875
ENSG00000225405	0.123164	ENSG00000237676
ENSG00000151725	0.123163	ENSG00000171848
ENSG00000214485	0.123163	ENSG00000217027
ENSG00000187446	0.123163	ENSG00000244073
ENSG00000214182	0.123162	ENSG00000223551
ENSG00000091009	0.123161	ENSG00000153006
ENSG00000229605	0.123161	ENSG00000254012
ENSG00000077458	0.12316	ENSG00000108654
ENSG00000105640	0.12316	ENSG00000136942
ENSG00000073111	0.123159	ENSG00000138092
ENSG00000086598	0.123159	ENSG00000213281
ENSG00000001497	0.123158	ENSG00000067167
ENSG00000122565	0.123156	ENSG00000169714
ENSG00000149428	0.123156	ENSG00000185624
ENSG00000111481	0.123156	ENSG00000232119
ENSG00000124571	0.123155	ENSG00000150768
ENSG00000070367	0.123154	ENSG00000105576
ENSG00000141699	0.123154	ENSG00000224051
ENSG00000232442	0.123154	ENSG00000247092
ENSG00000136451	0.12315	ENSG00000166170
ENSG00000214289	0.12315	ENSG00000236860
ENSG00000230629	0.123149	ENSG00000232573
ENSG00000163938	0.123148	ENSG00000164338
ENSG00000100395	0.123148	ENSG00000165934
ENSG00000213772	0.123148	ENSG00000224839
ENSG00000100297	0.123147	ENSG00000112312
ENSG00000104974	0.123146	ENSG00000112799
ENSG00000176155	0.123146	ENSG00000197343
ENSG00000243844	0.123146	ENSG00000243988
ENSG00000108106	0.123144	ENSG00000213453
ENSG00000042062	0.123143	ENSG00000106327
ENSG00000178429	0.123142	ENSG00000250182
ENSG00000128534	0.123142	ENSG00000261366
ENSG00000143614	0.123142	ENSG00000264343
ENSG00000183298	0.123141	ENSG00000235552
ENSG00000116176	0.123138	ENSG00000149534
ENSG00000076003	0.123138	ENSG00000198554
ENSG00000213900	0.123138	ENSG00000242067
ENSG00000139343	0.123137	ENSG00000163170
ENSG00000214027	0.123137	ENSG00000242960
ENSG00000233380	0.123137	ENSG00000243256
ENSG00000066427	0.123136	ENSG00000110435
ENSG00000211959	0.123136	ENSG00000244575
ENSG00000114978	0.123134	ENSG00000174151
ENSG00000115904	0.123134	ENSG00000204842
ENSG00000196724	0.123133	ENSG00000267470
ENSG00000166181	0.123132	ENSG00000173692
ENSG00000121211	0.123128	ENSG00000146410
ENSG00000107929	0.123127	ENSG00000139180
ENSG00000096968	0.123127	ENSG00000213453
ENSG00000100129	0.123127	ENSG00000243678
ENSG00000240371	0.123127	ENSG00000254012
ENSG00000092853	0.123124	ENSG00000227973
ENSG00000137776	0.123122	ENSG00000198707
ENSG00000124459	0.123119	ENSG00000131115
ENSG00000228331	0.123119	ENSG00000237793
ENSG00000248626	0.123119	ENSG00000257907
ENSG00000129625	0.123118	ENSG00000172795
ENSG00000138944	0.123117	ENSG00000158716
ENSG00000119969	0.123117	ENSG00000161996
ENSG00000075336	0.123114	ENSG00000080608
ENSG00000198464	0.123114	ENSG00000221909
ENSG00000001036	0.123113	ENSG00000229036
ENSG00000103995	0.123112	ENSG00000166004
ENSG00000112984	0.123112	ENSG00000174371
ENSG00000082258	0.123111	ENSG00000112305
ENSG00000213763	0.12311	ENSG00000217027
ENSG00000228462	0.12311	ENSG00000236189
ENSG00000214255	0.123109	ENSG00000216866
ENSG00000013441	0.123108	ENSG00000100567
ENSG00000063978	0.123108	ENSG00000101191
ENSG00000228071	0.123106	ENSG00000243904
ENSG00000162664	0.123105	ENSG00000204560
ENSG00000175662	0.123103	ENSG00000180357
ENSG00000244691	0.123102	ENSG00000249855
ENSG00000142396	0.123101	ENSG00000196387
ENSG00000139629	0.123101	ENSG00000198408
ENSG00000145191	0.123101	ENSG00000204977
ENSG00000211652	0.1231	ENSG00000239855
ENSG00000102699	0.123099	ENSG00000115966
ENSG00000179909	0.123099	ENSG00000204519
ENSG00000211598	0.123099	ENSG00000241351
ENSG00000213307	0.123098	ENSG00000232238
ENSG00000090013	0.123097	ENSG00000175449
ENSG00000126767	0.123097	ENSG00000242485
ENSG00000225093	0.123096	ENSG00000226243
ENSG00000065328	0.123095	ENSG00000104889
ENSG00000232385	0.123094	ENSG00000267119
ENSG00000138398	0.123093	ENSG00000175467
ENSG00000166526	0.123093	ENSG00000177119
ENSG00000134717	0.123092	ENSG00000140367
ENSG00000069956	0.123092	ENSG00000168036
ENSG00000136942	0.123092	ENSG00000172809
ENSG00000223529	0.12309	ENSG00000248626
ENSG00000130731	0.123089	ENSG00000145912
ENSG00000213621	0.123088	ENSG00000224261
ENSG00000055609	0.123088	ENSG00000245148
ENSG00000112984	0.123087	ENSG00000171320
ENSG00000144554	0.123086	ENSG00000167670
ENSG00000149929	0.123086	ENSG00000171241
ENSG00000136810	0.123086	ENSG00000262519
ENSG00000077380	0.123085	ENSG00000090776
ENSG00000081019	0.123085	ENSG00000181788
ENSG00000101152	0.123084	ENSG00000111364
ENSG00000163946	0.123084	ENSG00000198742
ENSG00000242291	0.123084	ENSG00000244422
ENSG00000041357	0.123083	ENSG00000167863
ENSG00000076685	0.123083	ENSG00000171453
ENSG00000117395	0.123082	ENSG00000150779
ENSG00000139697	0.123082	ENSG00000163291
ENSG00000115568	0.123082	ENSG00000184863
ENSG00000116990	0.123081	ENSG00000197629
ENSG00000240914	0.123081	ENSG00000243844
ENSG00000072121	0.12308	ENSG00000103657
ENSG00000132361	0.12308	ENSG00000133315
ENSG00000146830	0.123079	ENSG00000197912
ENSG00000127191	0.123078	ENSG00000132153
ENSG00000136247	0.123078	ENSG00000197442
ENSG00000132286	0.123077	ENSG00000182400
ENSG00000161929	0.123077	ENSG00000257335
ENSG00000139343	0.123076	ENSG00000145494
ENSG00000135775	0.123075	ENSG00000174243
ENSG00000224094	0.123075	ENSG00000242060
ENSG00000237170	0.123075	ENSG00000269244
ENSG00000213026	0.123074	ENSG00000228056
ENSG00000127774	0.123074	ENSG00000278615
ENSG00000156639	0.123073	ENSG00000161847
ENSG00000165029	0.123073	ENSG00000215256
ENSG00000223822	0.123072	ENSG00000240480
ENSG00000136888	0.123071	ENSG00000143727
ENSG00000111206	0.123071	ENSG00000187741
ENSG00000143390	0.12307	ENSG00000167378
ENSG00000186940	0.12307	ENSG00000225022
ENSG00000109118	0.123068	ENSG00000112992
ENSG00000165879	0.123068	ENSG00000221949
ENSG00000229133	0.123068	ENSG00000240371
ENSG00000101161	0.123066	ENSG00000141699
ENSG00000143543	0.123066	ENSG00000159377
ENSG00000228071	0.123066	ENSG00000288920
ENSG00000067334	0.123063	ENSG00000134697
ENSG00000029534	0.123061	ENSG00000188582
ENSG00000229659	0.123061	ENSG00000235175
ENSG00000135446	0.12306	ENSG00000181991
ENSG00000145423	0.12306	ENSG00000206172
ENSG00000121897	0.123059	ENSG00000151445
ENSG00000146918	0.123058	ENSG00000164109
ENSG00000237350	0.123058	ENSG00000254598
ENSG00000184983	0.123057	ENSG00000188612
ENSG00000106948	0.123055	ENSG00000170004
ENSG00000236058	0.123055	ENSG00000240954
ENSG00000109118	0.123053	ENSG00000167258
ENSG00000082153	0.123051	ENSG00000196187
ENSG00000212694	0.123051	ENSG00000261366
ENSG00000125743	0.12305	ENSG00000232112
ENSG00000184613	0.12305	ENSG00000256039
ENSG00000213448	0.123049	ENSG00000213707
ENSG00000113273	0.123048	ENSG00000136731
ENSG00000131876	0.123046	ENSG00000163938
ENSG00000005302	0.123045	ENSG00000151923
ENSG00000134046	0.123045	ENSG00000177189
ENSG00000080839	0.123044	ENSG00000092470
ENSG00000108465	0.123044	ENSG00000114388
ENSG00000124201	0.123044	ENSG00000126709
ENSG00000006125	0.123044	ENSG00000130227
ENSG00000047315	0.123044	ENSG00000155508
ENSG00000104524	0.123044	ENSG00000162062
ENSG00000100479	0.123044	ENSG00000176890
ENSG00000183648	0.123043	ENSG00000188186
ENSG00000129933	0.123042	ENSG00000137193
ENSG00000132780	0.123042	ENSG00000142731
ENSG00000172809	0.123042	ENSG00000175886
ENSG00000118412	0.123041	ENSG00000167325
ENSG00000167792	0.123041	ENSG00000244668
ENSG00000232333	0.12304	ENSG00000268785
ENSG00000111335	0.123037	ENSG00000160932
ENSG00000111206	0.123037	ENSG00000163507
ENSG00000239855	0.123036	ENSG00000254709
ENSG00000105341	0.123035	ENSG00000116221
ENSG00000140263	0.123035	ENSG00000169727
ENSG00000189343	0.123035	ENSG00000214289
ENSG00000131469	0.123035	ENSG00000265681
ENSG00000080345	0.123034	ENSG00000117569
ENSG00000111665	0.123034	ENSG00000163507
ENSG00000109805	0.123033	ENSG00000138346
ENSG00000100316	0.123032	ENSG00000104529
ENSG00000075407	0.123032	ENSG00000215769
ENSG00000146386	0.123031	ENSG00000233954
ENSG00000110777	0.12303	ENSG00000205056
ENSG00000234145	0.12303	ENSG00000235587
ENSG00000144554	0.123029	ENSG00000146263
ENSG00000092853	0.123028	ENSG00000114346
ENSG00000070610	0.123028	ENSG00000121964
ENSG00000082516	0.123028	ENSG00000135775
ENSG00000135845	0.123028	ENSG00000234636
ENSG00000100479	0.123027	ENSG00000146670
ENSG00000121211	0.123027	ENSG00000154839
ENSG00000156709	0.123027	ENSG00000184432
ENSG00000158636	0.123027	ENSG00000254598
ENSG00000071539	0.123026	ENSG00000139734
ENSG00000010256	0.123026	ENSG00000215021
ENSG00000131507	0.123025	ENSG00000136205
ENSG00000134539	0.123025	ENSG00000153563
ENSG00000125611	0.123025	ENSG00000188186
ENSG00000179335	0.123025	ENSG00000219200
ENSG00000126767	0.123024	ENSG00000161847
ENSG00000105373	0.123022	ENSG00000184428
ENSG00000014138	0.12302	ENSG00000148773
ENSG00000124279	0.12302	ENSG00000151611
ENSG00000213432	0.12302	ENSG00000214460
ENSG00000051180	0.123016	ENSG00000132780
ENSG00000113240	0.123016	ENSG00000136051
ENSG00000234031	0.123016	ENSG00000241680
ENSG00000086062	0.123014	ENSG00000104969
ENSG00000214016	0.123014	ENSG00000253506
ENSG00000106628	0.123013	ENSG00000134256
ENSG00000206147	0.123013	ENSG00000232238
ENSG00000245910	0.123011	ENSG00000269893
ENSG00000110801	0.12301	ENSG00000144909
ENSG00000105369	0.12301	ENSG00000187621
ENSG00000182324	0.123009	ENSG00000234925
ENSG00000220848	0.123007	ENSG00000228224
ENSG00000090889	0.123005	ENSG00000146143
ENSG00000012963	0.123005	ENSG00000166508
ENSG00000104695	0.123005	ENSG00000175155
ENSG00000104774	0.123005	ENSG00000213614
ENSG00000153165	0.123004	ENSG00000169629
ENSG00000178429	0.123003	ENSG00000244582
ENSG00000073861	0.123002	ENSG00000115523
ENSG00000104671	0.123002	ENSG00000136932
ENSG00000241250	0.123002	ENSG00000266402
ENSG00000079313	0.123002	ENSG00000272333
ENSG00000094804	0.123001	ENSG00000131462
ENSG00000064932	0.123001	ENSG00000182541
ENSG00000122952	0.123	ENSG00000138658
ENSG00000236888	0.123	ENSG00000243859
ENSG00000073111	0.122999	ENSG00000112742
ENSG00000116288	0.122999	ENSG00000140740
ENSG00000062716	0.122998	ENSG00000137504
ENSG00000129810	0.122996	ENSG00000140025
ENSG00000005302	0.122995	ENSG00000148634
ENSG00000010072	0.122994	ENSG00000168092
ENSG00000103512	0.122994	ENSG00000168487
ENSG00000137970	0.122994	ENSG00000261236
ENSG00000105248	0.122992	ENSG00000213699
ENSG00000181163	0.12299	ENSG00000227376
ENSG00000178935	0.12299	ENSG00000269343
ENSG00000087074	0.122989	ENSG00000162772
ENSG00000140691	0.122988	ENSG00000162650
ENSG00000156467	0.122987	ENSG00000220848
ENSG00000165949	0.122986	ENSG00000187608
ENSG00000051341	0.122985	ENSG00000166508
ENSG00000168310	0.122985	ENSG00000181904
ENSG00000100100	0.122983	ENSG00000182541
ENSG00000163681	0.122983	ENSG00000184863
ENSG00000112029	0.122982	ENSG00000152253
ENSG00000112984	0.122982	ENSG00000169679
ENSG00000154839	0.122982	ENSG00000228716
ENSG00000228149	0.122982	ENSG00000245205
ENSG00000168394	0.122982	ENSG00000256262
ENSG00000099622	0.12298	ENSG00000124596
ENSG00000005893	0.12298	ENSG00000137563
ENSG00000129355	0.12298	ENSG00000189376
ENSG00000139793	0.12298	ENSG00000202290
ENSG00000226327	0.12298	ENSG00000235332
ENSG00000119314	0.122979	ENSG00000171453
ENSG00000185262	0.122978	ENSG00000230593
ENSG00000214073	0.122977	ENSG00000237793
ENSG00000138385	0.122976	ENSG00000163938
ENSG00000101361	0.122974	ENSG00000240137
ENSG00000236876	0.122974	ENSG00000266920
ENSG00000147604	0.122973	ENSG00000152234
ENSG00000026950	0.122971	ENSG00000089820
ENSG00000136709	0.122967	ENSG00000174282
ENSG00000133069	0.122967	ENSG00000188672
ENSG00000214485	0.122966	ENSG00000226948
ENSG00000136541	0.122965	ENSG00000166136
ENSG00000108465	0.122965	ENSG00000182087
ENSG00000075826	0.122965	ENSG00000198315
ENSG00000230724	0.122965	ENSG00000233013
ENSG00000101751	0.122964	ENSG00000136935
ENSG00000126705	0.122964	ENSG00000171604
ENSG00000013441	0.122963	ENSG00000255717
ENSG00000075826	0.122962	ENSG00000166471
ENSG00000125084	0.122959	ENSG00000130684
ENSG00000100575	0.122959	ENSG00000156697
ENSG00000226457	0.122959	ENSG00000241511
ENSG00000121864	0.122958	ENSG00000129355
ENSG00000134419	0.122957	ENSG00000171421
ENSG00000212232	0.122957	ENSG00000216866
ENSG00000211640	0.122956	ENSG00000211660
ENSG00000086758	0.122955	ENSG00000136485
ENSG00000138430	0.122955	ENSG00000185414
ENSG00000164062	0.122954	ENSG00000188986
ENSG00000165417	0.122954	ENSG00000198890
ENSG00000223529	0.122954	ENSG00000235264
ENSG00000073536	0.122951	ENSG00000149823
ENSG00000119403	0.122951	ENSG00000166851
ENSG00000103018	0.122951	ENSG00000215256
ENSG00000120051	0.122948	ENSG00000167972
ENSG00000176871	0.122945	ENSG00000185246
ENSG00000214027	0.122943	ENSG00000256167
ENSG00000066279	0.122942	ENSG00000163507
ENSG00000060339	0.122941	ENSG00000132300
ENSG00000106460	0.122941	ENSG00000228502
ENSG00000160336	0.12294	ENSG00000170949
ENSG00000166451	0.122939	ENSG00000175279
ENSG00000196290	0.122939	ENSG00000197798
ENSG00000111011	0.122938	ENSG00000197989
ENSG00000237506	0.122938	ENSG00000243746
ENSG00000145217	0.122937	ENSG00000167615
ENSG00000187653	0.122937	ENSG00000226221
ENSG00000213448	0.122936	ENSG00000243256
ENSG00000224032	0.122935	ENSG00000255717
ENSG00000162664	0.122934	ENSG00000206527
ENSG00000225067	0.122934	ENSG00000227337
ENSG00000084093	0.122932	ENSG00000151239
ENSG00000161970	0.122932	ENSG00000241837
ENSG00000076928	0.12293	ENSG00000142347
ENSG00000105640	0.12293	ENSG00000221983
ENSG00000103168	0.122927	ENSG00000105821
ENSG00000113575	0.122927	ENSG00000273559
ENSG00000024526	0.122926	ENSG00000237649
ENSG00000122025	0.122924	ENSG00000137726
ENSG00000069956	0.122924	ENSG00000189266
ENSG00000242952	0.122922	ENSG00000243746
ENSG00000156802	0.122921	ENSG00000159259
ENSG00000111247	0.122921	ENSG00000168393
ENSG00000115216	0.122921	ENSG00000177666
ENSG00000167615	0.122921	ENSG00000225783
ENSG00000012963	0.12292	ENSG00000154839
ENSG00000230364	0.12292	ENSG00000236762
ENSG00000169020	0.122919	ENSG00000177410
ENSG00000231684	0.122919	ENSG00000234851
ENSG00000240914	0.122919	ENSG00000253506
ENSG00000005812	0.122917	ENSG00000169131
ENSG00000214389	0.122917	ENSG00000230897
ENSG00000143390	0.122916	ENSG00000162772
ENSG00000160445	0.122916	ENSG00000198563
ENSG00000211648	0.122916	ENSG00000211663
ENSG00000224861	0.122916	ENSG00000240371
ENSG00000101844	0.122915	ENSG00000171566
ENSG00000056586	0.122915	ENSG00000185684
ENSG00000011376	0.122915	ENSG00000188342
ENSG00000100353	0.122914	ENSG00000169020
ENSG00000024526	0.122914	ENSG00000178999
ENSG00000112739	0.122913	ENSG00000138750
ENSG00000174579	0.122913	ENSG00000197579
ENSG00000188393	0.122913	ENSG00000231560
ENSG00000135372	0.122912	ENSG00000167112
ENSG00000155096	0.122912	ENSG00000241081
ENSG00000132773	0.12291	ENSG00000171861
ENSG00000065615	0.122908	ENSG00000165025
ENSG00000175073	0.122908	ENSG00000183475
ENSG00000189042	0.122908	ENSG00000198464
ENSG00000100297	0.122906	ENSG00000163808
ENSG00000107140	0.122905	ENSG00000132749
ENSG00000169900	0.122905	ENSG00000252019
ENSG00000101868	0.122904	ENSG00000149554
ENSG00000011295	0.122904	ENSG00000178694
ENSG00000224839	0.122904	ENSG00000242990
ENSG00000116251	0.122903	ENSG00000180817
ENSG00000132780	0.1229	ENSG00000148773
ENSG00000165714	0.122899	ENSG00000184007
ENSG00000135452	0.122898	ENSG00000167302
ENSG00000100353	0.122896	ENSG00000114942
ENSG00000038427	0.122896	ENSG00000186407
ENSG00000081087	0.122895	ENSG00000115526
ENSG00000196183	0.122895	ENSG00000244582
ENSG00000109066	0.122893	ENSG00000119866
ENSG00000200169	0.122893	ENSG00000262074
ENSG00000101057	0.122892	ENSG00000163918
ENSG00000137404	0.122891	ENSG00000161888
ENSG00000137310	0.12289	ENSG00000140525
ENSG00000140853	0.12289	ENSG00000206503
ENSG00000111247	0.122889	ENSG00000136982
ENSG00000110435	0.122889	ENSG00000147586
ENSG00000026950	0.122889	ENSG00000173209
ENSG00000204977	0.122889	ENSG00000243964
ENSG00000239569	0.122889	ENSG00000256628
ENSG00000213394	0.122888	ENSG00000223529
ENSG00000014138	0.122887	ENSG00000146670
ENSG00000025770	0.122887	ENSG00000160957
ENSG00000137070	0.122885	ENSG00000223745
ENSG00000125652	0.122885	ENSG00000230777
ENSG00000243964	0.122882	ENSG00000244363
ENSG00000035499	0.122881	ENSG00000114346
ENSG00000089639	0.122881	ENSG00000118495
ENSG00000220744	0.122881	ENSG00000230507
ENSG00000073060	0.122877	ENSG00000105443
ENSG00000114098	0.122877	ENSG00000178078
ENSG00000120071	0.122876	ENSG00000125386
ENSG00000231500	0.122876	ENSG00000234741
ENSG00000214289	0.122875	ENSG00000254012
ENSG00000025800	0.122873	ENSG00000131051
ENSG00000116903	0.122873	ENSG00000214367
ENSG00000228501	0.122873	ENSG00000240540
ENSG00000228331	0.122873	ENSG00000242661
ENSG00000107672	0.122872	ENSG00000143376
ENSG00000012048	0.122871	ENSG00000080986
ENSG00000099977	0.122871	ENSG00000169020
ENSG00000133958	0.122871	ENSG00000170486
ENSG00000213128	0.12287	ENSG00000224839
ENSG00000086289	0.122866	ENSG00000100372
ENSG00000143570	0.122866	ENSG00000154957
ENSG00000114737	0.122866	ENSG00000254996
ENSG00000188873	0.122865	ENSG00000234618
ENSG00000177943	0.122864	ENSG00000229106
ENSG00000205871	0.122864	ENSG00000234498
ENSG00000123200	0.122863	ENSG00000255040
ENSG00000100811	0.122862	ENSG00000101193
ENSG00000116251	0.122862	ENSG00000137876
ENSG00000153914	0.122862	ENSG00000165525
ENSG00000077147	0.122862	ENSG00000176619
ENSG00000104299	0.12286	ENSG00000169740
ENSG00000006744	0.122859	ENSG00000112159
ENSG00000217026	0.122859	ENSG00000243498
ENSG00000136824	0.122857	ENSG00000164109
ENSG00000213362	0.122857	ENSG00000231684
ENSG00000213881	0.122856	ENSG00000226855
ENSG00000172746	0.122856	ENSG00000230364
ENSG00000137692	0.122855	ENSG00000163541
ENSG00000051341	0.122854	ENSG00000129173
ENSG00000179862	0.122851	ENSG00000245848
ENSG00000157514	0.12285	ENSG00000160271
ENSG00000185753	0.12285	ENSG00000197355
ENSG00000112742	0.122849	ENSG00000163072
ENSG00000100814	0.122849	ENSG00000164970
ENSG00000156875	0.122849	ENSG00000172409
ENSG00000214485	0.122848	ENSG00000242692
ENSG00000165312	0.122847	ENSG00000165879
ENSG00000138074	0.122847	ENSG00000184602
ENSG00000014919	0.122846	ENSG00000182199
ENSG00000225031	0.122845	ENSG00000268222
ENSG00000075240	0.122844	ENSG00000183496
ENSG00000076382	0.122843	ENSG00000174371
ENSG00000240954	0.122841	ENSG00000243388
ENSG00000214460	0.122841	ENSG00000259917
ENSG00000220848	0.122837	ENSG00000234009
ENSG00000219986	0.122837	ENSG00000234324
ENSG00000104889	0.122836	ENSG00000165304
ENSG00000198406	0.122836	ENSG00000229932
ENSG00000234782	0.122835	ENSG00000240087
ENSG00000168701	0.122835	ENSG00000243749
ENSG00000145386	0.122834	ENSG00000176890
ENSG00000099901	0.122834	ENSG00000242485
ENSG00000149925	0.122832	ENSG00000172354
ENSG00000214391	0.122832	ENSG00000236603
ENSG00000196367	0.122831	ENSG00000288701
ENSG00000105011	0.12283	ENSG00000112029
ENSG00000070761	0.12283	ENSG00000166483
ENSG00000108106	0.122829	ENSG00000119508
ENSG00000227694	0.122829	ENSG00000243256
ENSG00000100813	0.122828	ENSG00000130856
ENSG00000181192	0.122826	ENSG00000215712
ENSG00000146192	0.122824	ENSG00000163694
ENSG00000146918	0.122824	ENSG00000177602
ENSG00000229622	0.122824	ENSG00000229894
ENSG00000100991	0.122822	ENSG00000122218
ENSG00000169612	0.122822	ENSG00000182544
ENSG00000050426	0.122821	ENSG00000264538
ENSG00000156875	0.12282	ENSG00000166200
ENSG00000162757	0.12282	ENSG00000167395
ENSG00000241560	0.12282	ENSG00000242290
ENSG00000111667	0.122818	ENSG00000173692
ENSG00000111300	0.122817	ENSG00000166471
ENSG00000064201	0.122817	ENSG00000182628
ENSG00000214223	0.122816	ENSG00000214289
ENSG00000132423	0.122812	ENSG00000163006
ENSG00000213307	0.122811	ENSG00000232362
ENSG00000198522	0.12281	ENSG00000211460
ENSG00000070785	0.122809	ENSG00000135972
ENSG00000115875	0.122808	ENSG00000136997
ENSG00000092853	0.122808	ENSG00000149636
ENSG00000144559	0.122807	ENSG00000185049
ENSG00000068796	0.122805	ENSG00000101266
ENSG00000085231	0.122804	ENSG00000132341
ENSG00000117650	0.122804	ENSG00000166803
ENSG00000220157	0.122804	ENSG00000237709
ENSG00000233155	0.122804	ENSG00000242960
ENSG00000136490	0.122802	ENSG00000147789
ENSG00000075240	0.122802	ENSG00000176124
ENSG00000226360	0.122802	ENSG00000230629
ENSG00000232472	0.122801	ENSG00000233426
ENSG00000102738	0.122799	ENSG00000157426
ENSG00000264169	0.122799	ENSG00000266439
ENSG00000111300	0.122798	ENSG00000148444
ENSG00000068079	0.122798	ENSG00000155363
ENSG00000135720	0.122798	ENSG00000173575
ENSG00000213772	0.122798	ENSG00000230204
ENSG00000135899	0.122796	ENSG00000160710
ENSG00000112695	0.122795	ENSG00000124172
ENSG00000136718	0.122795	ENSG00000145191
ENSG00000135596	0.122795	ENSG00000220785
ENSG00000150867	0.122794	ENSG00000156973
ENSG00000007392	0.122794	ENSG00000163406
ENSG00000223361	0.122794	ENSG00000228887
ENSG00000112312	0.122793	ENSG00000184445
ENSG00000230734	0.122793	ENSG00000231940
ENSG00000229638	0.122793	ENSG00000235363
ENSG00000243720	0.122793	ENSG00000244422
ENSG00000143337	0.122792	ENSG00000183647
ENSG00000086232	0.122791	ENSG00000179262
ENSG00000107021	0.122789	ENSG00000162688
ENSG00000177776	0.122789	ENSG00000223676
ENSG00000120334	0.122788	ENSG00000146143
ENSG00000126767	0.122788	ENSG00000267855
ENSG00000112739	0.122786	ENSG00000119787
ENSG00000137504	0.122786	ENSG00000281649
ENSG00000076864	0.122785	ENSG00000197465
ENSG00000253537	0.122782	ENSG00000261934
ENSG00000139726	0.122781	ENSG00000198252
ENSG00000069943	0.122781	ENSG00000206527
ENSG00000213950	0.12278	ENSG00000243007
ENSG00000099804	0.122779	ENSG00000172270
ENSG00000214182	0.122779	ENSG00000243014
ENSG00000163221	0.122778	ENSG00000165168
ENSG00000065923	0.122777	ENSG00000152056
ENSG00000024526	0.122776	ENSG00000072571
ENSG00000083750	0.122776	ENSG00000167112
ENSG00000077152	0.122776	ENSG00000167900
ENSG00000163507	0.122775	ENSG00000166451
ENSG00000217026	0.122775	ENSG00000236992
ENSG00000163918	0.122774	ENSG00000168393
ENSG00000163125	0.122774	ENSG00000237676
ENSG00000224861	0.122774	ENSG00000241741
ENSG00000216624	0.122773	ENSG00000234825
ENSG00000062822	0.122772	ENSG00000140525
ENSG00000239524	0.122772	ENSG00000254252
ENSG00000137460	0.12277	ENSG00000166793
ENSG00000159176	0.12277	ENSG00000169016
ENSG00000142731	0.122769	ENSG00000164045
ENSG00000100201	0.122767	ENSG00000182400
ENSG00000213763	0.122766	ENSG00000216624
ENSG00000126088	0.122765	ENSG00000153814
ENSG00000177125	0.122764	ENSG00000196371
ENSG00000136451	0.122762	ENSG00000166860
ENSG00000041982	0.122761	ENSG00000140937
ENSG00000103066	0.12276	ENSG00000108829
ENSG00000108826	0.12276	ENSG00000179933
ENSG00000169919	0.122759	ENSG00000177830
ENSG00000160949	0.122758	ENSG00000163918
ENSG00000184423	0.122758	ENSG00000235828
ENSG00000136504	0.122757	ENSG00000164463
ENSG00000106665	0.122757	ENSG00000237854
ENSG00000154174	0.122756	ENSG00000159111
ENSG00000103056	0.122755	ENSG00000132600
ENSG00000163872	0.122755	ENSG00000165775
ENSG00000161888	0.122755	ENSG00000179750
ENSG00000013725	0.122755	ENSG00000277734
ENSG00000213704	0.122754	ENSG00000250182
ENSG00000003756	0.122752	ENSG00000139631
ENSG00000228887	0.122752	ENSG00000232385
ENSG00000226972	0.122751	ENSG00000231684
ENSG00000139620	0.12275	ENSG00000172845
ENSG00000166200	0.12275	ENSG00000185947
ENSG00000197465	0.122747	ENSG00000197721
ENSG00000213772	0.122747	ENSG00000237350
ENSG00000213363	0.122747	ENSG00000242952
ENSG00000104517	0.122746	ENSG00000114978
ENSG00000110172	0.122746	ENSG00000132002
ENSG00000105327	0.122746	ENSG00000234807
ENSG00000025770	0.122745	ENSG00000123737
ENSG00000080608	0.122745	ENSG00000130810
ENSG00000111300	0.122743	ENSG00000146963
ENSG00000213900	0.122742	ENSG00000227361
ENSG00000213744	0.122741	ENSG00000226428
ENSG00000259429	0.12274	ENSG00000276710
ENSG00000220848	0.122739	ENSG00000242697
ENSG00000220157	0.122739	ENSG00000249855
ENSG00000118655	0.122737	ENSG00000132646
ENSG00000051341	0.122735	ENSG00000152253
ENSG00000002822	0.122734	ENSG00000179151
ENSG00000135476	0.122734	ENSG00000182628
ENSG00000165934	0.122732	ENSG00000166710
ENSG00000142166	0.122732	ENSG00000188554
ENSG00000270232	0.122732	ENSG00000270307
ENSG00000172340	0.12273	ENSG00000182197
ENSG00000185507	0.12273	ENSG00000185885
ENSG00000087085	0.12273	ENSG00000188536
ENSG00000151846	0.122729	ENSG00000231167
ENSG00000102901	0.122727	ENSG00000114388
ENSG00000151650	0.122726	ENSG00000197249
ENSG00000110435	0.122726	ENSG00000274523
ENSG00000126804	0.122725	ENSG00000196449
ENSG00000108465	0.122724	ENSG00000113240
ENSG00000111364	0.122724	ENSG00000125870
ENSG00000179085	0.122724	ENSG00000250182
ENSG00000213433	0.122723	ENSG00000240087
ENSG00000215313	0.122723	ENSG00000243859
ENSG00000116237	0.122722	ENSG00000187676
ENSG00000230207	0.122722	ENSG00000231120
ENSG00000213270	0.122721	ENSG00000213900
ENSG00000176714	0.122721	ENSG00000228451
ENSG00000115464	0.122718	ENSG00000153827
ENSG00000091542	0.122717	ENSG00000163946
ENSG00000137522	0.122715	ENSG00000175567
ENSG00000182180	0.122715	ENSG00000189091
ENSG00000176407	0.122713	ENSG00000181472
ENSG00000141526	0.122713	ENSG00000197217
ENSG00000101084	0.122713	ENSG00000204843
ENSG00000219274	0.122713	ENSG00000232393
ENSG00000224861	0.122713	ENSG00000237709
ENSG00000228861	0.122712	ENSG00000234253
ENSG00000163811	0.122711	ENSG00000177889
ENSG00000131495	0.12271	ENSG00000241468
ENSG00000125901	0.12271	ENSG00000261221
ENSG00000155660	0.122708	ENSG00000244038
ENSG00000213448	0.122708	ENSG00000244585
ENSG00000236778	0.122708	ENSG00000247092
ENSG00000010292	0.122706	ENSG00000088325
ENSG00000124783	0.122706	ENSG00000139921
ENSG00000168970	0.122706	ENSG00000197301
ENSG00000101247	0.122706	ENSG00000236017
ENSG00000175787	0.122705	ENSG00000236144
ENSG00000130544	0.122703	ENSG00000182986
ENSG00000068079	0.122703	ENSG00000240065
ENSG00000095485	0.122701	ENSG00000128534
ENSG00000206228	0.122701	ENSG00000249920
ENSG00000063046	0.122701	ENSG00000278845
ENSG00000113732	0.1227	ENSG00000159720
ENSG00000149516	0.1227	ENSG00000172232
ENSG00000074266	0.122698	ENSG00000083896
ENSG00000232496	0.122696	ENSG00000233260
ENSG00000085999	0.122694	ENSG00000092470
ENSG00000242258	0.122694	ENSG00000262001
ENSG00000182986	0.122692	ENSG00000213020
ENSG00000084754	0.12269	ENSG00000147168
ENSG00000051341	0.12269	ENSG00000153044
ENSG00000141971	0.122689	ENSG00000228409
ENSG00000136891	0.122688	ENSG00000141425
ENSG00000111796	0.122688	ENSG00000180739
ENSG00000084754	0.122688	ENSG00000233328
ENSG00000101751	0.122687	ENSG00000134001
ENSG00000196387	0.122686	ENSG00000266472
ENSG00000250182	0.122683	ENSG00000277043
ENSG00000159189	0.12268	ENSG00000203747
ENSG00000213707	0.12268	ENSG00000230364
ENSG00000130713	0.122679	ENSG00000185298
ENSG00000099219	0.122678	ENSG00000106799
ENSG00000152443	0.122678	ENSG00000188785
ENSG00000005206	0.122677	ENSG00000100591
ENSG00000109674	0.122676	ENSG00000169607
ENSG00000138735	0.122676	ENSG00000206384
ENSG00000116649	0.122674	ENSG00000145912
ENSG00000228224	0.122672	ENSG00000228887
ENSG00000182899	0.122672	ENSG00000231500
ENSG00000117569	0.122671	ENSG00000143033
ENSG00000115289	0.122671	ENSG00000214046
ENSG00000251593	0.122671	ENSG00000259917
ENSG00000215003	0.122667	ENSG00000236992
ENSG00000235001	0.122667	ENSG00000268222
ENSG00000135924	0.122666	ENSG00000136273
ENSG00000100288	0.122665	ENSG00000114857
ENSG00000080986	0.122664	ENSG00000163535
ENSG00000161996	0.122664	ENSG00000278259
ENSG00000080608	0.122661	ENSG00000142784
ENSG00000124207	0.122661	ENSG00000155561
ENSG00000124217	0.122661	ENSG00000170468
ENSG00000068650	0.12266	ENSG00000140199
ENSG00000130544	0.12266	ENSG00000167384
ENSG00000181788	0.12266	ENSG00000219507
ENSG00000232385	0.122658	ENSG00000234498
ENSG00000090889	0.122656	ENSG00000149929
ENSG00000124091	0.122655	ENSG00000222937
ENSG00000064607	0.122654	ENSG00000102901
ENSG00000172005	0.122654	ENSG00000182866
ENSG00000170855	0.122654	ENSG00000234608
ENSG00000126003	0.122653	ENSG00000196371
ENSG00000100575	0.122652	ENSG00000124209
ENSG00000132716	0.122652	ENSG00000161010
ENSG00000148572	0.122652	ENSG00000172748
ENSG00000111684	0.122651	ENSG00000120053
ENSG00000213376	0.122651	ENSG00000228218
ENSG00000106591	0.12265	ENSG00000124802
ENSG00000119778	0.12265	ENSG00000157450
ENSG00000229638	0.122647	ENSG00000242060
ENSG00000213228	0.122645	ENSG00000236330
ENSG00000127586	0.122641	ENSG00000146918
ENSG00000166793	0.12264	ENSG00000170180
ENSG00000107937	0.12264	ENSG00000181744
ENSG00000105708	0.122639	ENSG00000198492
ENSG00000244165	0.122639	ENSG00000262484
ENSG00000011426	0.122638	ENSG00000144554
ENSG00000111300	0.122637	ENSG00000126903
ENSG00000103064	0.122635	ENSG00000229197
ENSG00000149930	0.122634	ENSG00000167657
ENSG00000144554	0.122633	ENSG00000167900
ENSG00000012963	0.122633	ENSG00000171848
ENSG00000220793	0.122633	ENSG00000233971
ENSG00000213979	0.122632	ENSG00000239524
ENSG00000143633	0.122631	ENSG00000236104
ENSG00000152495	0.122629	ENSG00000172005
ENSG00000183155	0.122629	ENSG00000234636
ENSG00000127526	0.122628	ENSG00000128789
ENSG00000099977	0.122627	ENSG00000214289
ENSG00000126767	0.122627	ENSG00000276293
ENSG00000213553	0.122625	ENSG00000235587
ENSG00000122482	0.122624	ENSG00000172845
ENSG00000164054	0.122623	ENSG00000181381
ENSG00000143319	0.122623	ENSG00000181830
ENSG00000113048	0.122622	ENSG00000127184
ENSG00000108465	0.122622	ENSG00000131876
ENSG00000152642	0.122622	ENSG00000184047
ENSG00000233158	0.122622	ENSG00000245205
ENSG00000231154	0.122621	ENSG00000232442
ENSG00000117395	0.12262	ENSG00000168256
ENSG00000186448	0.12262	ENSG00000221909
ENSG00000089685	0.122619	ENSG00000198826
ENSG00000137054	0.122618	ENSG00000161970
ENSG00000233837	0.122617	ENSG00000236148
ENSG00000095564	0.122616	ENSG00000277161
ENSG00000091651	0.122615	ENSG00000100162
ENSG00000007392	0.122615	ENSG00000185246
ENSG00000091651	0.122614	ENSG00000165304
ENSG00000113593	0.122613	ENSG00000232931
ENSG00000238172	0.122613	ENSG00000239269
ENSG00000107021	0.122612	ENSG00000159792
ENSG00000234785	0.122612	ENSG00000238172
ENSG00000114742	0.12261	ENSG00000116584
ENSG00000241362	0.122609	ENSG00000243101
ENSG00000134690	0.122608	ENSG00000138778
ENSG00000213270	0.122607	ENSG00000220069
ENSG00000165496	0.122606	ENSG00000236762
ENSG00000144580	0.122605	ENSG00000173120
ENSG00000068400	0.122604	ENSG00000100991
ENSG00000223668	0.122604	ENSG00000240914
ENSG00000156697	0.122603	ENSG00000182199
ENSG00000213950	0.122603	ENSG00000224839
ENSG00000162852	0.122601	ENSG00000186575
ENSG00000177776	0.122601	ENSG00000234253
ENSG00000088832	0.122599	ENSG00000111348
ENSG00000112305	0.122599	ENSG00000112699
ENSG00000100412	0.122599	ENSG00000273559
ENSG00000140479	0.122598	ENSG00000197965
ENSG00000185246	0.122598	ENSG00000204316
ENSG00000052802	0.122597	ENSG00000154174
ENSG00000146909	0.122596	ENSG00000175482
ENSG00000234324	0.122595	ENSG00000260031
ENSG00000012963	0.122594	ENSG00000131747
ENSG00000137100	0.122594	ENSG00000183647
ENSG00000238173	0.122594	ENSG00000240068
ENSG00000100918	0.122593	ENSG00000168785
ENSG00000114841	0.122593	ENSG00000197818
ENSG00000213228	0.12259	ENSG00000243007
ENSG00000100575	0.122589	ENSG00000147687
ENSG00000054267	0.122587	ENSG00000108443
ENSG00000233254	0.122587	ENSG00000244674
ENSG00000115295	0.122586	ENSG00000206337
ENSG00000077458	0.122585	ENSG00000167566
ENSG00000146410	0.122583	ENSG00000165304
ENSG00000108528	0.122583	ENSG00000196976
ENSG00000109084	0.122583	ENSG00000198056
ENSG00000182841	0.122582	ENSG00000185163
ENSG00000113282	0.122581	ENSG00000169359
ENSG00000151148	0.122581	ENSG00000187097
ENSG00000069849	0.122579	ENSG00000159063
ENSG00000160908	0.122579	ENSG00000188295
ENSG00000214089	0.122578	ENSG00000244582
ENSG00000136982	0.122575	ENSG00000198056
ENSG00000196422	0.122574	ENSG00000203780
ENSG00000111684	0.122573	ENSG00000124214
ENSG00000065135	0.122571	ENSG00000197780
ENSG00000119396	0.12257	ENSG00000136141
ENSG00000100568	0.12257	ENSG00000164574
ENSG00000150753	0.122569	ENSG00000184988
ENSG00000236735	0.122569	ENSG00000240087
ENSG00000110031	0.122568	ENSG00000134146
ENSG00000219274	0.122567	ENSG00000226493
ENSG00000100526	0.122564	ENSG00000164087
ENSG00000230207	0.122564	ENSG00000241081
ENSG00000129535	0.122562	ENSG00000132376
ENSG00000137054	0.122561	ENSG00000198856
ENSG00000135968	0.12256	ENSG00000162601
ENSG00000180767	0.12256	ENSG00000185896
ENSG00000176444	0.122559	ENSG00000182087
ENSG00000156515	0.122559	ENSG00000188677
ENSG00000104973	0.122558	ENSG00000160789
ENSG00000213261	0.122558	ENSG00000288920
ENSG00000126804	0.122555	ENSG00000175376
ENSG00000113048	0.122555	ENSG00000205871
ENSG00000100029	0.122555	ENSG00000214113
ENSG00000163714	0.122554	ENSG00000197483
ENSG00000230837	0.122554	ENSG00000243297
ENSG00000087053	0.122554	ENSG00000256269
ENSG00000104805	0.122553	ENSG00000177830
ENSG00000117362	0.122552	ENSG00000226339
ENSG00000229814	0.122552	ENSG00000241680
ENSG00000131368	0.122551	ENSG00000140400
ENSG00000135476	0.12255	ENSG00000156802
ENSG00000073111	0.122548	ENSG00000101003
ENSG00000135164	0.122547	ENSG00000167302
ENSG00000141642	0.122546	ENSG00000199036
ENSG00000214199	0.122546	ENSG00000236330
ENSG00000182903	0.122546	ENSG00000251595
ENSG00000065135	0.122544	ENSG00000082153
ENSG00000075218	0.122544	ENSG00000100162
ENSG00000132024	0.122544	ENSG00000164889
ENSG00000231684	0.122543	ENSG00000236762
ENSG00000007392	0.122542	ENSG00000086666
ENSG00000101444	0.122542	ENSG00000128973
ENSG00000100129	0.122542	ENSG00000156471
ENSG00000234324	0.122542	ENSG00000242636
ENSG00000227852	0.122542	ENSG00000242952
ENSG00000213891	0.122542	ENSG00000288920
ENSG00000146410	0.122541	ENSG00000166451
ENSG00000117000	0.12254	ENSG00000196646
ENSG00000145649	0.122539	ENSG00000164483
ENSG00000223529	0.122539	ENSG00000224993
ENSG00000106780	0.122538	ENSG00000149923
ENSG00000196470	0.122538	ENSG00000259248
ENSG00000125885	0.122537	ENSG00000198056
ENSG00000004142	0.122536	ENSG00000091140
ENSG00000082258	0.122536	ENSG00000108256
ENSG00000134070	0.122536	ENSG00000148200
ENSG00000135940	0.122536	ENSG00000176340
ENSG00000187266	0.122535	ENSG00000196517
ENSG00000140632	0.122534	ENSG00000183495
ENSG00000179750	0.122534	ENSG00000237649
ENSG00000227663	0.122534	ENSG00000243672
ENSG00000108106	0.122533	ENSG00000173825
ENSG00000125458	0.122533	ENSG00000175455
ENSG00000008282	0.122532	ENSG00000117395
ENSG00000160888	0.122532	ENSG00000165312
ENSG00000196188	0.122532	ENSG00000204613
ENSG00000240759	0.122532	ENSG00000256393
ENSG00000109381	0.122531	ENSG00000139620
ENSG00000123395	0.12253	ENSG00000138942
ENSG00000066279	0.12253	ENSG00000142731
ENSG00000128159	0.12253	ENSG00000204410
ENSG00000066651	0.122529	ENSG00000148331
ENSG00000179611	0.122529	ENSG00000235174
ENSG00000176343	0.122528	ENSG00000241680
ENSG00000180172	0.122528	ENSG00000241680
ENSG00000231663	0.122528	ENSG00000253716
ENSG00000105251	0.122526	ENSG00000131507
ENSG00000225022	0.122525	ENSG00000237264
ENSG00000121211	0.122523	ENSG00000134057
ENSG00000114796	0.122522	ENSG00000264350
ENSG00000131470	0.122519	ENSG00000237649
ENSG00000072694	0.122519	ENSG00000244682
ENSG00000183401	0.122518	ENSG00000223745
ENSG00000104228	0.122517	ENSG00000168159
ENSG00000211625	0.122516	ENSG00000241755
ENSG00000216866	0.122516	ENSG00000254012
ENSG00000001084	0.122514	ENSG00000105281
ENSG00000133872	0.122511	ENSG00000170348
ENSG00000119508	0.12251	ENSG00000171174
ENSG00000134970	0.12251	ENSG00000197355
ENSG00000088325	0.122509	ENSG00000100401
ENSG00000014914	0.122508	ENSG00000186818
ENSG00000160094	0.122504	ENSG00000171596
ENSG00000050426	0.122503	ENSG00000250903
ENSG00000083535	0.122502	ENSG00000134287
ENSG00000121060	0.1225	ENSG00000160710
ENSG00000151148	0.1225	ENSG00000166272
ENSG00000142784	0.1225	ENSG00000182473
ENSG00000223668	0.1225	ENSG00000258841
ENSG00000120697	0.122499	ENSG00000183291
ENSG00000060688	0.122498	ENSG00000153015
ENSG00000067955	0.122496	ENSG00000108256
ENSG00000100207	0.122494	ENSG00000103043
ENSG00000155561	0.122494	ENSG00000169679
ENSG00000121089	0.122493	ENSG00000180389
ENSG00000012963	0.122492	ENSG00000071539
ENSG00000105355	0.122492	ENSG00000162144
ENSG00000213478	0.122492	ENSG00000231313
ENSG00000102738	0.122491	ENSG00000106608
ENSG00000100814	0.12249	ENSG00000130741
ENSG00000160957	0.12249	ENSG00000176208
ENSG00000012048	0.122489	ENSG00000176890
ENSG00000111339	0.122489	ENSG00000204613
ENSG00000138496	0.122488	ENSG00000172936
ENSG00000003756	0.122487	ENSG00000116750
ENSG00000111229	0.122487	ENSG00000175155
ENSG00000121621	0.122486	ENSG00000137804
ENSG00000143228	0.122486	ENSG00000151725
ENSG00000108465	0.122486	ENSG00000169045
ENSG00000111665	0.122486	ENSG00000171241
ENSG00000122592	0.122485	ENSG00000197576
ENSG00000220848	0.122484	ENSG00000242060
ENSG00000114857	0.122482	ENSG00000137504
ENSG00000106290	0.12248	ENSG00000188459
ENSG00000215003	0.12248	ENSG00000226327
ENSG00000041357	0.122478	ENSG00000165669
ENSG00000131845	0.122477	ENSG00000167384
ENSG00000100029	0.122476	ENSG00000168924
ENSG00000108561	0.122476	ENSG00000177192
ENSG00000182383	0.122473	ENSG00000240392
ENSG00000084623	0.122472	ENSG00000188846
ENSG00000005812	0.122471	ENSG00000213762
ENSG00000064419	0.12247	ENSG00000157764
ENSG00000227207	0.12247	ENSG00000229814
ENSG00000235828	0.12247	ENSG00000243504
ENSG00000108506	0.122469	ENSG00000135372
ENSG00000214485	0.122468	ENSG00000217716
ENSG00000141560	0.122466	ENSG00000166508
ENSG00000116922	0.122465	ENSG00000135763
ENSG00000230207	0.122465	ENSG00000230507
ENSG00000242208	0.122463	ENSG00000242697
ENSG00000119707	0.122462	ENSG00000131876
ENSG00000129810	0.122461	ENSG00000172167
ENSG00000127540	0.12246	ENSG00000163634
ENSG00000057608	0.122457	ENSG00000113048
ENSG00000152784	0.122457	ENSG00000169223
ENSG00000109911	0.122456	ENSG00000164182
ENSG00000110693	0.122456	ENSG00000197721
ENSG00000115211	0.122456	ENSG00000221978
ENSG00000111615	0.122454	ENSG00000112305
ENSG00000219507	0.122453	ENSG00000231684
ENSG00000226493	0.122452	ENSG00000230629
ENSG00000108405	0.122451	ENSG00000178952
ENSG00000070367	0.12245	ENSG00000102901
ENSG00000066651	0.122446	ENSG00000091542
ENSG00000100479	0.122446	ENSG00000143476
ENSG00000155876	0.122446	ENSG00000235488
ENSG00000109911	0.122444	ENSG00000184719
ENSG00000146221	0.122444	ENSG00000198723
ENSG00000223001	0.122444	ENSG00000223336
ENSG00000161847	0.122443	ENSG00000187742
ENSG00000173757	0.122443	ENSG00000198700
ENSG00000160131	0.122441	ENSG00000164970
ENSG00000128050	0.122438	ENSG00000182180
ENSG00000100814	0.122438	ENSG00000197258
ENSG00000145916	0.122438	ENSG00000215256
ENSG00000086758	0.122437	ENSG00000150776
ENSG00000125870	0.122435	ENSG00000198042
ENSG00000143970	0.122434	ENSG00000186001
ENSG00000131876	0.122432	ENSG00000269343
ENSG00000226327	0.122431	ENSG00000237887
ENSG00000140691	0.122429	ENSG00000196449
ENSG00000230507	0.122429	ENSG00000240540
ENSG00000227525	0.122428	ENSG00000242060
ENSG00000101216	0.122424	ENSG00000162419
ENSG00000239269	0.122424	ENSG00000239881
ENSG00000226855	0.122424	ENSG00000243904
ENSG00000007541	0.122421	ENSG00000115993
ENSG00000035499	0.122421	ENSG00000166451
ENSG00000176490	0.12242	ENSG00000176533
ENSG00000129103	0.122418	ENSG00000163597
ENSG00000117360	0.122418	ENSG00000169410
ENSG00000133106	0.122418	ENSG00000170581
ENSG00000113851	0.122416	ENSG00000138750
ENSG00000140025	0.122416	ENSG00000183763
ENSG00000090621	0.122415	ENSG00000137054
ENSG00000196715	0.122414	ENSG00000204842
ENSG00000184423	0.122413	ENSG00000230507
ENSG00000168010	0.122412	ENSG00000173209
ENSG00000164611	0.122412	ENSG00000176912
ENSG00000167972	0.122411	ENSG00000170545
ENSG00000213432	0.122411	ENSG00000253506
ENSG00000165632	0.122409	ENSG00000206527
ENSG00000143224	0.122408	ENSG00000250067
ENSG00000223460	0.122406	ENSG00000233328
ENSG00000214016	0.122406	ENSG00000243859
ENSG00000051180	0.122405	ENSG00000075218
ENSG00000087299	0.122405	ENSG00000111358
ENSG00000137804	0.122404	ENSG00000139618
ENSG00000164031	0.122403	ENSG00000258890
ENSG00000227939	0.122402	ENSG00000243256
ENSG00000003756	0.122401	ENSG00000137070
ENSG00000136237	0.122401	ENSG00000265929
ENSG00000083896	0.1224	ENSG00000169045
ENSG00000176208	0.122399	ENSG00000183856
ENSG00000213312	0.122395	ENSG00000233426
ENSG00000199036	0.122395	ENSG00000277590
ENSG00000225067	0.122394	ENSG00000232385
ENSG00000166454	0.122393	ENSG00000187118
ENSG00000211637	0.122392	ENSG00000211896
ENSG00000230364	0.12239	ENSG00000243844
ENSG00000109805	0.122389	ENSG00000119403
ENSG00000213445	0.122389	ENSG00000237441
ENSG00000100201	0.122388	ENSG00000122515
ENSG00000121406	0.122387	ENSG00000180479
ENSG00000132646	0.122387	ENSG00000237649
ENSG00000175455	0.122386	ENSG00000204311
ENSG00000131748	0.122385	ENSG00000162032
ENSG00000131143	0.122384	ENSG00000156467
ENSG00000238172	0.122384	ENSG00000243742
ENSG00000082516	0.122383	ENSG00000115761
ENSG00000140367	0.122383	ENSG00000146457
ENSG00000213307	0.122383	ENSG00000226457
ENSG00000117751	0.122382	ENSG00000163933
ENSG00000214195	0.122382	ENSG00000230330
ENSG00000076108	0.122381	ENSG00000116698
ENSG00000187653	0.12238	ENSG00000235587
ENSG00000121897	0.122379	ENSG00000156697
ENSG00000105552	0.122378	ENSG00000167525
ENSG00000165304	0.122378	ENSG00000175279
ENSG00000149929	0.122372	ENSG00000175063
ENSG00000141564	0.122372	ENSG00000179151
ENSG00000234145	0.122372	ENSG00000242058
ENSG00000113318	0.12237	ENSG00000198874
ENSG00000213343	0.12237	ENSG00000232393
ENSG00000094914	0.122369	ENSG00000102218
ENSG00000145354	0.122368	ENSG00000182512
ENSG00000088325	0.122367	ENSG00000171241
ENSG00000213236	0.122366	ENSG00000214460
ENSG00000206147	0.122366	ENSG00000228224
ENSG00000241506	0.122366	ENSG00000249565
ENSG00000022976	0.122365	ENSG00000231584
ENSG00000213609	0.122364	ENSG00000226360
ENSG00000005812	0.122363	ENSG00000185728
ENSG00000136840	0.12236	ENSG00000166046
ENSG00000170468	0.122359	ENSG00000177971
ENSG00000173401	0.122359	ENSG00000180881
ENSG00000082258	0.122358	ENSG00000149554
ENSG00000119203	0.122358	ENSG00000203879
ENSG00000228393	0.122357	ENSG00000231473
ENSG00000264743	0.122357	ENSG00000275111
ENSG00000116903	0.122354	ENSG00000175595
ENSG00000234335	0.122354	ENSG00000240087
ENSG00000091483	0.122349	ENSG00000156709
ENSG00000132383	0.122349	ENSG00000172878
ENSG00000168283	0.122349	ENSG00000181690
ENSG00000060339	0.122348	ENSG00000147162
ENSG00000111142	0.122348	ENSG00000197785
ENSG00000067064	0.122348	ENSG00000197989
ENSG00000182180	0.122348	ENSG00000244509
ENSG00000106462	0.122346	ENSG00000127586
ENSG00000164398	0.122346	ENSG00000198336
ENSG00000094914	0.122346	ENSG00000268996
ENSG00000067334	0.122345	ENSG00000128534
ENSG00000228247	0.122344	ENSG00000251235
ENSG00000115661	0.122342	ENSG00000188542
ENSG00000232238	0.122341	ENSG00000239223
ENSG00000102901	0.12234	ENSG00000132635
ENSG00000175826	0.12234	ENSG00000182199
ENSG00000123810	0.122339	ENSG00000166170
ENSG00000108848	0.122339	ENSG00000214717
ENSG00000153814	0.122338	ENSG00000155959
ENSG00000235299	0.122338	ENSG00000239948
ENSG00000232150	0.122338	ENSG00000241061
ENSG00000156860	0.122338	ENSG00000241839
ENSG00000142655	0.122337	ENSG00000213390
ENSG00000128284	0.122337	ENSG00000256262
ENSG00000077147	0.122335	ENSG00000101266
ENSG00000090372	0.122335	ENSG00000196233
ENSG00000198242	0.122335	ENSG00000230204
ENSG00000057608	0.122335	ENSG00000244244
ENSG00000007968	0.122334	ENSG00000176208
ENSG00000003756	0.122332	ENSG00000112039
ENSG00000109171	0.122331	ENSG00000111726
ENSG00000113070	0.12233	ENSG00000136634
ENSG00000215236	0.122329	ENSG00000215313
ENSG00000212789	0.122327	ENSG00000231167
ENSG00000135624	0.122325	ENSG00000138095
ENSG00000139178	0.122325	ENSG00000139182
ENSG00000228657	0.122325	ENSG00000230370
ENSG00000224781	0.122325	ENSG00000249353
ENSG00000136490	0.122325	ENSG00000266173
ENSG00000101825	0.122324	ENSG00000162692
ENSG00000196183	0.122324	ENSG00000213448
ENSG00000075539	0.122322	ENSG00000171634
ENSG00000213553	0.122322	ENSG00000219451
ENSG00000185414	0.122322	ENSG00000234420
ENSG00000100325	0.12232	ENSG00000125818
ENSG00000012048	0.12232	ENSG00000140025
ENSG00000164031	0.12232	ENSG00000169045
ENSG00000122952	0.122319	ENSG00000140025
ENSG00000080819	0.122318	ENSG00000143224
ENSG00000089289	0.122318	ENSG00000232119
ENSG00000253669	0.122317	ENSG00000259642
ENSG00000035499	0.122315	ENSG00000123485
ENSG00000115368	0.122313	ENSG00000144655
ENSG00000117395	0.122313	ENSG00000174282
ENSG00000116922	0.122313	ENSG00000196449
ENSG00000065328	0.122311	ENSG00000135451
ENSG00000173692	0.122309	ENSG00000196937
ENSG00000157450	0.122307	ENSG00000176095
ENSG00000224040	0.122307	ENSG00000253954
ENSG00000111339	0.122306	ENSG00000112077
ENSG00000172845	0.122306	ENSG00000198431
ENSG00000214073	0.122306	ENSG00000243256
ENSG00000157445	0.122306	ENSG00000255833
ENSG00000111300	0.122305	ENSG00000250474
ENSG00000213695	0.122304	ENSG00000214073
ENSG00000220848	0.122303	ENSG00000221821
ENSG00000133069	0.122302	ENSG00000223609
ENSG00000173511	0.122302	ENSG00000235552
ENSG00000011426	0.122301	ENSG00000093009
ENSG00000143418	0.122299	ENSG00000153914
ENSG00000113719	0.122298	ENSG00000164941
ENSG00000151846	0.122298	ENSG00000214182
ENSG00000130701	0.122297	ENSG00000130714
ENSG00000051108	0.122295	ENSG00000128228
ENSG00000111247	0.122295	ENSG00000198830
ENSG00000080802	0.122294	ENSG00000100483
ENSG00000120265	0.122294	ENSG00000129003
ENSG00000113387	0.122294	ENSG00000139620
ENSG00000115998	0.12229	ENSG00000130725
ENSG00000176396	0.12229	ENSG00000176401
ENSG00000243023	0.12229	ENSG00000244585
ENSG00000011451	0.122289	ENSG00000079313
ENSG00000132199	0.122289	ENSG00000176105
ENSG00000007933	0.122287	ENSG00000115461
ENSG00000007968	0.122287	ENSG00000146918
ENSG00000111665	0.122286	ENSG00000131153
ENSG00000235962	0.122286	ENSG00000242067
ENSG00000161847	0.122284	ENSG00000235194
ENSG00000233921	0.122284	ENSG00000242571
ENSG00000213881	0.122282	ENSG00000223529
ENSG00000065911	0.122281	ENSG00000126351
ENSG00000011426	0.12228	ENSG00000073111
ENSG00000082213	0.12228	ENSG00000109184
ENSG00000214189	0.122279	ENSG00000223547
ENSG00000139890	0.122278	ENSG00000145375
ENSG00000113369	0.122278	ENSG00000189091
ENSG00000223361	0.122278	ENSG00000229605
ENSG00000196183	0.122276	ENSG00000256167
ENSG00000141012	0.122275	ENSG00000171490
ENSG00000173660	0.122274	ENSG00000178429
ENSG00000166012	0.122274	ENSG00000252061
ENSG00000082258	0.122273	ENSG00000095574
ENSG00000100664	0.122273	ENSG00000112305
ENSG00000005206	0.122273	ENSG00000112787
ENSG00000100941	0.122273	ENSG00000139668
ENSG00000160058	0.122273	ENSG00000175203
ENSG00000003756	0.122272	ENSG00000068745
ENSG00000143319	0.122272	ENSG00000253797
ENSG00000126756	0.12227	ENSG00000213553
ENSG00000220744	0.12227	ENSG00000230207
ENSG00000160633	0.122268	ENSG00000183291
ENSG00000035862	0.122266	ENSG00000139291
ENSG00000030582	0.122266	ENSG00000148843
ENSG00000163902	0.122266	ENSG00000170348
ENSG00000109618	0.122266	ENSG00000224051
ENSG00000105011	0.122263	ENSG00000171241
ENSG00000171649	0.122263	ENSG00000256060
ENSG00000136810	0.122261	ENSG00000150779
ENSG00000152818	0.122261	ENSG00000163558
ENSG00000235315	0.122261	ENSG00000240828
ENSG00000138796	0.12226	ENSG00000198856
ENSG00000225067	0.12226	ENSG00000242640
ENSG00000166851	0.122259	ENSG00000171848
ENSG00000100714	0.122258	ENSG00000130311
ENSG00000068745	0.122257	ENSG00000189266
ENSG00000101310	0.122256	ENSG00000115762
ENSG00000117691	0.122256	ENSG00000125482
ENSG00000234335	0.122255	ENSG00000236801
ENSG00000104671	0.122254	ENSG00000115904
ENSG00000090889	0.122252	ENSG00000137310
ENSG00000175283	0.122251	ENSG00000197566
ENSG00000231005	0.122251	ENSG00000237425
ENSG00000002549	0.12225	ENSG00000119917
ENSG00000137100	0.12225	ENSG00000141741
ENSG00000213621	0.12225	ENSG00000214182
ENSG00000242276	0.12225	ENSG00000254759
ENSG00000031823	0.122249	ENSG00000171475
ENSG00000121089	0.122249	ENSG00000214485
ENSG00000100804	0.122248	ENSG00000113048
ENSG00000108061	0.122248	ENSG00000241431
ENSG00000138376	0.122247	ENSG00000164109
ENSG00000213860	0.122247	ENSG00000231313
ENSG00000138660	0.122246	ENSG00000155506
ENSG00000059691	0.122244	ENSG00000132591
ENSG00000104529	0.122242	ENSG00000116251
ENSG00000116990	0.122242	ENSG00000155465
ENSG00000243859	0.122242	ENSG00000254012
ENSG00000159259	0.122241	ENSG00000214826
ENSG00000184612	0.122241	ENSG00000255040
ENSG00000073111	0.122239	ENSG00000095002
ENSG00000135845	0.122239	ENSG00000166189
ENSG00000158636	0.122238	ENSG00000172301
ENSG00000213326	0.122238	ENSG00000231333
ENSG00000226243	0.122238	ENSG00000232858
ENSG00000239269	0.122238	ENSG00000288920
ENSG00000092470	0.122236	ENSG00000140534
ENSG00000138385	0.12223	ENSG00000197965
ENSG00000038532	0.122229	ENSG00000070366
ENSG00000065243	0.122228	ENSG00000239305
ENSG00000019549	0.122227	ENSG00000115963
ENSG00000213900	0.122227	ENSG00000233747
ENSG00000213371	0.122225	ENSG00000229994
ENSG00000213820	0.122225	ENSG00000249264
ENSG00000109805	0.122224	ENSG00000182628
ENSG00000112739	0.122223	ENSG00000166747
ENSG00000101888	0.122223	ENSG00000183291
ENSG00000188599	0.122223	ENSG00000250251
ENSG00000117385	0.122221	ENSG00000135506
ENSG00000100814	0.12222	ENSG00000119335
ENSG00000099992	0.12222	ENSG00000163517
ENSG00000129810	0.12222	ENSG00000171848
ENSG00000232333	0.122219	ENSG00000233971
ENSG00000156467	0.122218	ENSG00000265681
ENSG00000230897	0.122215	ENSG00000234093
ENSG00000166508	0.122213	ENSG00000204444
ENSG00000149636	0.122211	ENSG00000149929
ENSG00000047315	0.122211	ENSG00000196476
ENSG00000011600	0.12221	ENSG00000101336
ENSG00000170684	0.12221	ENSG00000174151
ENSG00000213376	0.12221	ENSG00000240914
ENSG00000131507	0.122209	ENSG00000144677
ENSG00000100266	0.122208	ENSG00000134910
ENSG00000111339	0.122207	ENSG00000133742
ENSG00000082516	0.122207	ENSG00000136270
ENSG00000107929	0.122207	ENSG00000166272
ENSG00000149136	0.122207	ENSG00000182199
ENSG00000144566	0.122205	ENSG00000163719
ENSG00000149929	0.122205	ENSG00000198056
ENSG00000112110	0.122203	ENSG00000144381
ENSG00000053900	0.122201	ENSG00000138385
ENSG00000033030	0.122199	ENSG00000168827
ENSG00000215580	0.122199	ENSG00000280969
ENSG00000215003	0.122197	ENSG00000228847
ENSG00000134321	0.122195	ENSG00000137965
ENSG00000139620	0.122193	ENSG00000173653
ENSG00000213864	0.122193	ENSG00000228929
ENSG00000214391	0.122193	ENSG00000229132
ENSG00000150776	0.122192	ENSG00000152133
ENSG00000125885	0.122192	ENSG00000173692
ENSG00000111711	0.122192	ENSG00000196072
ENSG00000137491	0.122191	ENSG00000275385
ENSG00000105486	0.122189	ENSG00000144395
ENSG00000116874	0.122187	ENSG00000148516
ENSG00000159733	0.122186	ENSG00000215016
ENSG00000254759	0.122186	ENSG00000268222
ENSG00000051180	0.122185	ENSG00000160957
ENSG00000104529	0.122184	ENSG00000196683
ENSG00000073754	0.122183	ENSG00000159189
ENSG00000014824	0.122183	ENSG00000186575
ENSG00000167548	0.122183	ENSG00000198198
ENSG00000213075	0.122183	ENSG00000239269
ENSG00000198218	0.122181	ENSG00000198563
ENSG00000214485	0.12218	ENSG00000238103
ENSG00000005812	0.122179	ENSG00000100220
ENSG00000234253	0.122178	ENSG00000239223
ENSG00000100897	0.122176	ENSG00000168159
ENSG00000110717	0.122175	ENSG00000146701
ENSG00000100084	0.122174	ENSG00000101901
ENSG00000031003	0.122174	ENSG00000106723
ENSG00000127554	0.122174	ENSG00000133398
ENSG00000178464	0.122173	ENSG00000233913
ENSG00000146457	0.122172	ENSG00000164818
ENSG00000156261	0.122172	ENSG00000166037
ENSG00000011523	0.122171	ENSG00000177732
ENSG00000143207	0.12217	ENSG00000160087
ENSG00000171863	0.122169	ENSG00000198856
ENSG00000232368	0.122169	ENSG00000235043
ENSG00000151287	0.122168	ENSG00000175820
ENSG00000137628	0.122168	ENSG00000183486
ENSG00000226360	0.122168	ENSG00000230592
ENSG00000217027	0.122167	ENSG00000249353
ENSG00000050426	0.122166	ENSG00000147274
ENSG00000106069	0.122166	ENSG00000237065
ENSG00000198843	0.122166	ENSG00000277258
ENSG00000147162	0.122164	ENSG00000167280
ENSG00000236058	0.122162	ENSG00000239198
ENSG00000100226	0.12216	ENSG00000165714
ENSG00000114127	0.122159	ENSG00000165219
ENSG00000131747	0.122159	ENSG00000167900
ENSG00000108256	0.122159	ENSG00000178307
ENSG00000165244	0.122158	ENSG00000176890
ENSG00000172354	0.122158	ENSG00000179632
ENSG00000232177	0.122157	ENSG00000251544
ENSG00000214541	0.122157	ENSG00000253506
ENSG00000085999	0.122156	ENSG00000111247
ENSG00000213343	0.122156	ENSG00000236191
ENSG00000111711	0.122155	ENSG00000114988
ENSG00000091947	0.122155	ENSG00000164038
ENSG00000080839	0.122155	ENSG00000165304
ENSG00000165733	0.122155	ENSG00000178105
ENSG00000213326	0.122155	ENSG00000214389
ENSG00000144468	0.122154	ENSG00000172301
ENSG00000213979	0.122154	ENSG00000220848
ENSG00000101751	0.12215	ENSG00000165819
ENSG00000144048	0.12215	ENSG00000197223
ENSG00000214760	0.12215	ENSG00000225224
ENSG00000113328	0.122149	ENSG00000166037
ENSG00000152778	0.122149	ENSG00000172936
ENSG00000129636	0.122148	ENSG00000151348
ENSG00000130821	0.122148	ENSG00000181856
ENSG00000125843	0.122148	ENSG00000181873
ENSG00000143476	0.122146	ENSG00000149929
ENSG00000214535	0.122146	ENSG00000220793
ENSG00000235084	0.122146	ENSG00000241506
ENSG00000010539	0.122145	ENSG00000196152
ENSG00000143878	0.122144	ENSG00000160888
ENSG00000114742	0.122144	ENSG00000185009
ENSG00000104388	0.122143	ENSG00000165006
ENSG00000176343	0.122143	ENSG00000238003
ENSG00000101425	0.122142	ENSG00000158825
ENSG00000131023	0.122142	ENSG00000179119
ENSG00000100353	0.122142	ENSG00000231500
ENSG00000126860	0.122141	ENSG00000152213
ENSG00000131876	0.122141	ENSG00000221978
ENSG00000179085	0.122141	ENSG00000242445
ENSG00000121089	0.122139	ENSG00000204977
ENSG00000111247	0.122138	ENSG00000152240
ENSG00000079313	0.122138	ENSG00000167595
ENSG00000094914	0.122137	ENSG00000143224
ENSG00000059378	0.122136	ENSG00000111335
ENSG00000143815	0.122136	ENSG00000153234
ENSG00000240954	0.122134	ENSG00000244422
ENSG00000108848	0.122133	ENSG00000167702
ENSG00000149929	0.122133	ENSG00000183763
ENSG00000179021	0.122133	ENSG00000213762
ENSG00000013573	0.122132	ENSG00000130816
ENSG00000185088	0.122131	ENSG00000236287
ENSG00000227583	0.122129	ENSG00000237887
ENSG00000105202	0.122128	ENSG00000198839
ENSG00000138658	0.122127	ENSG00000152253
ENSG00000171566	0.122127	ENSG00000188647
ENSG00000163431	0.122124	ENSG00000198892
ENSG00000078589	0.122123	ENSG00000160683
ENSG00000108771	0.122123	ENSG00000184979
ENSG00000231333	0.122123	ENSG00000236762
ENSG00000178502	0.122123	ENSG00000253710
ENSG00000119403	0.122122	ENSG00000138092
ENSG00000116580	0.122122	ENSG00000163166
ENSG00000233837	0.122122	ENSG00000253506
ENSG00000075188	0.12212	ENSG00000100387
ENSG00000083896	0.12212	ENSG00000149187
ENSG00000214612	0.122118	ENSG00000243388
ENSG00000154114	0.122117	ENSG00000182512
ENSG00000173209	0.122117	ENSG00000198556
ENSG00000198851	0.122117	ENSG00000211751
ENSG00000101199	0.122116	ENSG00000136295
ENSG00000232496	0.122116	ENSG00000244361
ENSG00000091483	0.122114	ENSG00000136636
ENSG00000137804	0.122114	ENSG00000196230
ENSG00000168924	0.122114	ENSG00000197785
ENSG00000165704	0.122114	ENSG00000213585
ENSG00000119403	0.122113	ENSG00000146918
ENSG00000200169	0.122113	ENSG00000275538
ENSG00000013306	0.122111	ENSG00000170271
ENSG00000170476	0.122111	ENSG00000170482
ENSG00000185834	0.122111	ENSG00000216866
ENSG00000198839	0.12211	ENSG00000229344
ENSG00000075702	0.122109	ENSG00000092853
ENSG00000083444	0.122107	ENSG00000155660
ENSG00000179611	0.122107	ENSG00000230508
ENSG00000213979	0.122106	ENSG00000243742
ENSG00000081019	0.122103	ENSG00000135334
ENSG00000112739	0.122102	ENSG00000114742
ENSG00000226144	0.122102	ENSG00000233190
ENSG00000125454	0.122101	ENSG00000164077
ENSG00000156802	0.1221	ENSG00000178999
ENSG00000124614	0.1221	ENSG00000188243
ENSG00000177776	0.122099	ENSG00000233971
ENSG00000214612	0.122098	ENSG00000244485
ENSG00000105281	0.122097	ENSG00000139514
ENSG00000216854	0.122097	ENSG00000236330
ENSG00000104671	0.122096	ENSG00000138750
ENSG00000072736	0.122096	ENSG00000178248
ENSG00000129472	0.122095	ENSG00000166135
ENSG00000224261	0.122095	ENSG00000229638
ENSG00000100364	0.122094	ENSG00000134046
ENSG00000099942	0.122094	ENSG00000158615
ENSG00000213820	0.122094	ENSG00000234782
ENSG00000101412	0.122092	ENSG00000164109
ENSG00000100353	0.122091	ENSG00000137054
ENSG00000115461	0.12209	ENSG00000168542
ENSG00000171863	0.12209	ENSG00000182774
ENSG00000134744	0.12209	ENSG00000196449
ENSG00000106266	0.122088	ENSG00000146540
ENSG00000117593	0.122088	ENSG00000168827
ENSG00000013810	0.122086	ENSG00000149503
ENSG00000170027	0.122085	ENSG00000185009
ENSG00000107862	0.122084	ENSG00000197892
ENSG00000114346	0.122082	ENSG00000156970
ENSG00000161800	0.122082	ENSG00000164611
ENSG00000129197	0.122082	ENSG00000185619
ENSG00000100084	0.122082	ENSG00000204568
ENSG00000182687	0.122082	ENSG00000237989
ENSG00000197575	0.122082	ENSG00000240371
ENSG00000116990	0.12208	ENSG00000140968
ENSG00000169877	0.12208	ENSG00000224177
ENSG00000233830	0.122079	ENSG00000249565
ENSG00000277147	0.122079	ENSG00000277610
ENSG00000131013	0.122077	ENSG00000173327
ENSG00000133069	0.122076	ENSG00000162873
ENSG00000112739	0.122076	ENSG00000266714
ENSG00000065150	0.122073	ENSG00000084754
ENSG00000155329	0.122073	ENSG00000169612
ENSG00000183496	0.122072	ENSG00000196449
ENSG00000179611	0.122072	ENSG00000243388
ENSG00000213343	0.122071	ENSG00000244019
ENSG00000231546	0.122071	ENSG00000245205
ENSG00000170145	0.122069	ENSG00000186111
ENSG00000100138	0.122068	ENSG00000174446
ENSG00000092470	0.122067	ENSG00000162063
ENSG00000112039	0.122065	ENSG00000129810
ENSG00000120948	0.122065	ENSG00000185619
ENSG00000101444	0.122064	ENSG00000138796
ENSG00000134717	0.122064	ENSG00000143727
ENSG00000122966	0.122062	ENSG00000163507
ENSG00000183199	0.122062	ENSG00000216624
ENSG00000090470	0.122061	ENSG00000153767
ENSG00000107566	0.12206	ENSG00000254470
ENSG00000229638	0.12206	ENSG00000255642
ENSG00000028310	0.122059	ENSG00000108848
ENSG00000141258	0.122059	ENSG00000183684
ENSG00000170043	0.122059	ENSG00000241468
ENSG00000109534	0.122058	ENSG00000164040
ENSG00000137965	0.122058	ENSG00000221963
ENSG00000024526	0.122057	ENSG00000111206
ENSG00000125166	0.122057	ENSG00000135972
ENSG00000103047	0.122056	ENSG00000172260
ENSG00000010072	0.122054	ENSG00000119801
ENSG00000142731	0.122054	ENSG00000166451
ENSG00000073536	0.122054	ENSG00000204568
ENSG00000178464	0.122054	ENSG00000235174
ENSG00000105486	0.122053	ENSG00000173207
ENSG00000240409	0.122053	ENSG00000240828
ENSG00000014138	0.122052	ENSG00000140534
ENSG00000218208	0.122052	ENSG00000254759
ENSG00000142230	0.122051	ENSG00000149929
ENSG00000214223	0.122048	ENSG00000229887
ENSG00000088826	0.122044	ENSG00000124762
ENSG00000165496	0.122044	ENSG00000213539
ENSG00000215236	0.122044	ENSG00000231006
ENSG00000177776	0.122044	ENSG00000239223
ENSG00000214199	0.122044	ENSG00000240480
ENSG00000116237	0.122043	ENSG00000161265
ENSG00000227663	0.122042	ENSG00000236888
ENSG00000082153	0.122041	ENSG00000113575
ENSG00000017797	0.12204	ENSG00000163714
ENSG00000156639	0.12204	ENSG00000170364
ENSG00000111247	0.122039	ENSG00000123374
ENSG00000213885	0.122039	ENSG00000228929
ENSG00000104142	0.122038	ENSG00000156853
ENSG00000092841	0.122037	ENSG00000196655
ENSG00000182383	0.122036	ENSG00000232385
ENSG00000082258	0.122035	ENSG00000104695
ENSG00000142687	0.122035	ENSG00000175324
ENSG00000115364	0.122034	ENSG00000117593
ENSG00000125740	0.122034	ENSG00000204569
ENSG00000072786	0.122033	ENSG00000125089
ENSG00000176343	0.122033	ENSG00000213772
ENSG00000213343	0.122032	ENSG00000223676
ENSG00000132912	0.122031	ENSG00000156875
ENSG00000136699	0.122031	ENSG00000165304
ENSG00000137101	0.122031	ENSG00000169258
ENSG00000230364	0.12203	ENSG00000234335
ENSG00000111110	0.122028	ENSG00000187605
ENSG00000219451	0.122028	ENSG00000223822
ENSG00000242067	0.122028	ENSG00000242697
ENSG00000094804	0.122027	ENSG00000167670
ENSG00000123728	0.122027	ENSG00000184007
ENSG00000161970	0.122027	ENSG00000265681
ENSG00000081721	0.122026	ENSG00000115540
ENSG00000071539	0.122026	ENSG00000173207
ENSG00000129562	0.122026	ENSG00000183011
ENSG00000214223	0.122025	ENSG00000260727
ENSG00000065150	0.122024	ENSG00000091483
ENSG00000130255	0.122024	ENSG00000231500
ENSG00000135116	0.122022	ENSG00000156738
ENSG00000138433	0.122022	ENSG00000163510
ENSG00000100429	0.122021	ENSG00000223705
ENSG00000137331	0.122021	ENSG00000272273
ENSG00000084623	0.12202	ENSG00000182004
ENSG00000075702	0.122019	ENSG00000151725
ENSG00000211660	0.122017	ENSG00000211669
ENSG00000136492	0.122016	ENSG00000157456
ENSG00000213371	0.122016	ENSG00000259612
ENSG00000183648	0.122016	ENSG00000266472
ENSG00000120727	0.122015	ENSG00000171222
ENSG00000235174	0.122015	ENSG00000243256
ENSG00000101868	0.122013	ENSG00000138778
ENSG00000093009	0.122013	ENSG00000149636
ENSG00000156467	0.122013	ENSG00000242071
ENSG00000232472	0.122013	ENSG00000243964
ENSG00000133742	0.122012	ENSG00000173868
ENSG00000104765	0.122011	ENSG00000171552
ENSG00000243023	0.122009	ENSG00000249210
ENSG00000183763	0.122006	ENSG00000221829
ENSG00000101452	0.122005	ENSG00000116584
ENSG00000204253	0.122005	ENSG00000229132
ENSG00000172746	0.122005	ENSG00000231333
ENSG00000133398	0.122004	ENSG00000173812
ENSG00000168014	0.122004	ENSG00000245148
ENSG00000100151	0.122003	ENSG00000176915
ENSG00000219863	0.122003	ENSG00000244422
ENSG00000196247	0.122001	ENSG00000198039
ENSG00000213493	0.122001	ENSG00000233111
ENSG00000110497	0.121999	ENSG00000116580
ENSG00000166189	0.121999	ENSG00000188229
ENSG00000223529	0.121998	ENSG00000234851
ENSG00000228887	0.121998	ENSG00000240231
ENSG00000155621	0.121995	ENSG00000254772
ENSG00000105248	0.121994	ENSG00000156603
ENSG00000165669	0.121994	ENSG00000185787
ENSG00000155097	0.121993	ENSG00000188419
ENSG00000213539	0.121993	ENSG00000231313
ENSG00000105248	0.121992	ENSG00000147130
ENSG00000119969	0.12199	ENSG00000149636
ENSG00000084073	0.121989	ENSG00000089775
ENSG00000125454	0.121989	ENSG00000137822
ENSG00000101266	0.121989	ENSG00000157181
ENSG00000124802	0.121988	ENSG00000130731
ENSG00000119471	0.121988	ENSG00000157873
ENSG00000131018	0.121987	ENSG00000183323
ENSG00000112077	0.121986	ENSG00000162367
ENSG00000037897	0.121985	ENSG00000148840
ENSG00000004779	0.121981	ENSG00000168291
ENSG00000214047	0.121981	ENSG00000235297
ENSG00000216866	0.121981	ENSG00000240759
ENSG00000182383	0.12198	ENSG00000226525
ENSG00000073111	0.121979	ENSG00000157456
ENSG00000146373	0.121978	ENSG00000147119
ENSG00000164691	0.121978	ENSG00000165175
ENSG00000105708	0.121978	ENSG00000204519
ENSG00000028528	0.121977	ENSG00000159377
ENSG00000161847	0.121977	ENSG00000166925
ENSG00000175390	0.121977	ENSG00000184924
ENSG00000217716	0.121976	ENSG00000236683
ENSG00000211943	0.121975	ENSG00000211964
ENSG00000101391	0.121973	ENSG00000116580
ENSG00000122687	0.121973	ENSG00000148331
ENSG00000112305	0.121972	ENSG00000132964
ENSG00000140853	0.121972	ENSG00000204267
ENSG00000153814	0.121971	ENSG00000224177
ENSG00000153130	0.121969	ENSG00000188342
ENSG00000101811	0.121966	ENSG00000146676
ENSG00000012223	0.121966	ENSG00000186529
ENSG00000122952	0.121965	ENSG00000176208
ENSG00000111237	0.121964	ENSG00000114988
ENSG00000102901	0.121963	ENSG00000144224
ENSG00000160584	0.121963	ENSG00000170145
ENSG00000011451	0.121961	ENSG00000105662
ENSG00000085999	0.121961	ENSG00000118193
ENSG00000011052	0.121961	ENSG00000186001
ENSG00000100385	0.12196	ENSG00000153563
ENSG00000109180	0.12196	ENSG00000170871
ENSG00000125037	0.121957	ENSG00000165775
ENSG00000134910	0.121957	ENSG00000172269
ENSG00000090889	0.121956	ENSG00000135045
ENSG00000115761	0.121955	ENSG00000178105
ENSG00000237973	0.121955	ENSG00000255350
ENSG00000117632	0.121954	ENSG00000119969
ENSG00000059378	0.121953	ENSG00000126709
ENSG00000107562	0.121952	ENSG00000112769
ENSG00000114841	0.121952	ENSG00000129566
ENSG00000137563	0.121952	ENSG00000137642
ENSG00000084092	0.121952	ENSG00000170043
ENSG00000186940	0.121952	ENSG00000233328
ENSG00000080986	0.121951	ENSG00000109685
ENSG00000235175	0.121951	ENSG00000237668
ENSG00000117593	0.12195	ENSG00000164031
ENSG00000214760	0.12195	ENSG00000231169
ENSG00000137310	0.121949	ENSG00000168061
ENSG00000101247	0.121948	ENSG00000122477
ENSG00000024526	0.121948	ENSG00000165480
ENSG00000100162	0.121947	ENSG00000123219
ENSG00000114850	0.121947	ENSG00000144867
ENSG00000015479	0.121946	ENSG00000135720
ENSG00000110777	0.121946	ENSG00000255760
ENSG00000233426	0.121946	ENSG00000278845
ENSG00000149187	0.121945	ENSG00000164209
ENSG00000149311	0.121945	ENSG00000275023
ENSG00000029639	0.121944	ENSG00000137547
ENSG00000134825	0.121944	ENSG00000167515
ENSG00000007264	0.121944	ENSG00000188130
ENSG00000218265	0.121943	ENSG00000233971
ENSG00000143476	0.121942	ENSG00000149636
ENSG00000063244	0.121942	ENSG00000171161
ENSG00000122966	0.121941	ENSG00000198901
ENSG00000137504	0.121937	ENSG00000143319
ENSG00000091651	0.121936	ENSG00000166508
ENSG00000142065	0.121936	ENSG00000182372
ENSG00000122966	0.121935	ENSG00000129173
ENSG00000073111	0.121935	ENSG00000160949
ENSG00000178685	0.121935	ENSG00000181381
ENSG00000103642	0.121934	ENSG00000115758
ENSG00000087586	0.121934	ENSG00000165304
ENSG00000076003	0.121932	ENSG00000139734
ENSG00000157259	0.121932	ENSG00000167378
ENSG00000099977	0.121931	ENSG00000143578
ENSG00000186281	0.121931	ENSG00000237510
ENSG00000116954	0.12193	ENSG00000122042
ENSG00000065183	0.121929	ENSG00000088205
ENSG00000158825	0.121928	ENSG00000164047
ENSG00000011422	0.121928	ENSG00000213362
ENSG00000072958	0.121926	ENSG00000104812
ENSG00000143870	0.121921	ENSG00000163902
ENSG00000105676	0.12192	ENSG00000111667
ENSG00000156471	0.12192	ENSG00000166037
ENSG00000006744	0.121919	ENSG00000116120
ENSG00000117133	0.121918	ENSG00000125870
ENSG00000141429	0.121918	ENSG00000163960
ENSG00000161996	0.121918	ENSG00000177084
ENSG00000084092	0.121918	ENSG00000198189
ENSG00000033050	0.121917	ENSG00000113312
ENSG00000113240	0.121915	ENSG00000168010
ENSG00000127870	0.121915	ENSG00000171428
ENSG00000128016	0.121915	ENSG00000177606
ENSG00000160877	0.121915	ENSG00000185361
ENSG00000232083	0.121915	ENSG00000236189
ENSG00000220848	0.121915	ENSG00000244052
ENSG00000138834	0.121913	ENSG00000159433
ENSG00000111726	0.121913	ENSG00000205250
ENSG00000211962	0.121913	ENSG00000270550
ENSG00000064995	0.12191	ENSG00000180964
ENSG00000197951	0.121908	ENSG00000250479
ENSG00000094804	0.121906	ENSG00000111665
ENSG00000013573	0.121906	ENSG00000131153
ENSG00000079616	0.121905	ENSG00000093000
ENSG00000213051	0.121901	ENSG00000232429
ENSG00000199568	0.121901	ENSG00000245112
ENSG00000101057	0.121899	ENSG00000112984
ENSG00000116874	0.121898	ENSG00000145982
ENSG00000165684	0.121896	ENSG00000181090
ENSG00000240371	0.121894	ENSG00000242692
ENSG00000035141	0.121893	ENSG00000101361
ENSG00000101391	0.121892	ENSG00000171824
ENSG00000081087	0.121891	ENSG00000155959
ENSG00000187653	0.121891	ENSG00000216624
ENSG00000100814	0.121889	ENSG00000235552
ENSG00000113368	0.121888	ENSG00000148773
ENSG00000138496	0.121888	ENSG00000252206
ENSG00000229197	0.121887	ENSG00000243720
ENSG00000085999	0.121885	ENSG00000112877
ENSG00000110693	0.121885	ENSG00000168785
ENSG00000127528	0.121885	ENSG00000234807
ENSG00000136859	0.121885	ENSG00000276409
ENSG00000100412	0.121884	ENSG00000160445
ENSG00000149187	0.121884	ENSG00000261366
ENSG00000214073	0.121883	ENSG00000234785
ENSG00000137101	0.121882	ENSG00000177455
ENSG00000174276	0.121882	ENSG00000182810
ENSG00000108561	0.12188	ENSG00000167112
ENSG00000214073	0.121879	ENSG00000241061
ENSG00000127989	0.121877	ENSG00000130544
ENSG00000065150	0.121876	ENSG00000149136
ENSG00000229605	0.121876	ENSG00000243256
ENSG00000171428	0.121875	ENSG00000175213
ENSG00000215912	0.121872	ENSG00000236144
ENSG00000105058	0.121871	ENSG00000131931
ENSG00000146918	0.121871	ENSG00000198901
ENSG00000105364	0.12187	ENSG00000213585
ENSG00000070182	0.121869	ENSG00000080819
ENSG00000094631	0.121869	ENSG00000147679
ENSG00000112773	0.121869	ENSG00000172232
ENSG00000101278	0.121869	ENSG00000224993
ENSG00000077152	0.121868	ENSG00000138160
ENSG00000130816	0.121868	ENSG00000149929
ENSG00000089685	0.121867	ENSG00000092853
ENSG00000132383	0.121867	ENSG00000157216
ENSG00000104953	0.121867	ENSG00000207003
ENSG00000093000	0.121866	ENSG00000165175
ENSG00000117016	0.121865	ENSG00000117322
ENSG00000105202	0.121865	ENSG00000167658
ENSG00000224177	0.121865	ENSG00000244734
ENSG00000101444	0.121859	ENSG00000137054
ENSG00000159792	0.121858	ENSG00000196961
ENSG00000225259	0.121858	ENSG00000243759
ENSG00000136451	0.121856	ENSG00000175104
ENSG00000214389	0.121856	ENSG00000234782
ENSG00000127191	0.121855	ENSG00000153487
ENSG00000085999	0.121855	ENSG00000198056
ENSG00000083845	0.121855	ENSG00000240087
ENSG00000126005	0.121854	ENSG00000143158
ENSG00000213891	0.121854	ENSG00000242137
ENSG00000011198	0.121853	ENSG00000153317
ENSG00000198574	0.121853	ENSG00000240403
ENSG00000070610	0.121852	ENSG00000168710
ENSG00000105875	0.121851	ENSG00000162434
ENSG00000067533	0.121851	ENSG00000172432
ENSG00000175198	0.121851	ENSG00000234650
ENSG00000104221	0.12185	ENSG00000127870
ENSG00000074706	0.12185	ENSG00000159374
ENSG00000041353	0.12185	ENSG00000166510
ENSG00000164535	0.12185	ENSG00000206527
ENSG00000108106	0.121849	ENSG00000226564
ENSG00000214223	0.121848	ENSG00000229638
ENSG00000130598	0.121847	ENSG00000140678
ENSG00000132254	0.121847	ENSG00000165046
ENSG00000220749	0.121847	ENSG00000231164
ENSG00000120798	0.121846	ENSG00000197912
ENSG00000196544	0.121846	ENSG00000254206
ENSG00000126602	0.121844	ENSG00000138095
ENSG00000101266	0.121844	ENSG00000144468
ENSG00000168014	0.121843	ENSG00000188566
ENSG00000236992	0.121842	ENSG00000242990
ENSG00000135249	0.12184	ENSG00000239951
ENSG00000065559	0.121839	ENSG00000145191
ENSG00000211659	0.121838	ENSG00000211892
ENSG00000139620	0.121837	ENSG00000163466
ENSG00000002822	0.121837	ENSG00000185049
ENSG00000152240	0.121835	ENSG00000167325
ENSG00000007541	0.121834	ENSG00000103148
ENSG00000126524	0.121833	ENSG00000174010
ENSG00000166170	0.121833	ENSG00000204604
ENSG00000100412	0.12183	ENSG00000138050
ENSG00000230667	0.121829	ENSG00000240489
ENSG00000111237	0.121828	ENSG00000135597
ENSG00000012223	0.121828	ENSG00000164821
ENSG00000213235	0.121828	ENSG00000235363
ENSG00000104738	0.121827	ENSG00000138092
ENSG00000026950	0.121826	ENSG00000140853
ENSG00000111602	0.121825	ENSG00000129810
ENSG00000100749	0.121824	ENSG00000111247
ENSG00000131844	0.121824	ENSG00000197142
ENSG00000215236	0.121824	ENSG00000238172
ENSG00000236762	0.121824	ENSG00000242060
ENSG00000062822	0.121823	ENSG00000076003
ENSG00000108591	0.121823	ENSG00000183751
ENSG00000174353	0.121823	ENSG00000203791
ENSG00000163170	0.121822	ENSG00000172336
ENSG00000213051	0.121822	ENSG00000239198
ENSG00000006007	0.121821	ENSG00000148362
ENSG00000152240	0.121821	ENSG00000175279
ENSG00000232429	0.12182	ENSG00000235315
ENSG00000235420	0.12182	ENSG00000240540
ENSG00000240371	0.12182	ENSG00000242697
ENSG00000127423	0.121818	ENSG00000178913
ENSG00000123200	0.121817	ENSG00000226972
ENSG00000066926	0.121816	ENSG00000125818
ENSG00000033867	0.121816	ENSG00000185513
ENSG00000104889	0.121815	ENSG00000111602
ENSG00000130764	0.121815	ENSG00000139719
ENSG00000146410	0.121815	ENSG00000159259
ENSG00000173868	0.121815	ENSG00000204613
ENSG00000091127	0.121814	ENSG00000132382
ENSG00000211896	0.121814	ENSG00000211943
ENSG00000079134	0.121811	ENSG00000165392
ENSG00000229605	0.121811	ENSG00000288920
ENSG00000114107	0.12181	ENSG00000158220
ENSG00000135336	0.121809	ENSG00000167325
ENSG00000102580	0.121807	ENSG00000197930
ENSG00000128284	0.121806	ENSG00000162645
ENSG00000224627	0.121806	ENSG00000244485
ENSG00000213235	0.121805	ENSG00000214089
ENSG00000136492	0.121803	ENSG00000198830
ENSG00000131507	0.121802	ENSG00000139998
ENSG00000127526	0.121802	ENSG00000147854
ENSG00000161921	0.121802	ENSG00000182853
ENSG00000125755	0.121802	ENSG00000272333
ENSG00000142867	0.121801	ENSG00000179021
ENSG00000133247	0.121801	ENSG00000234281
ENSG00000213051	0.121801	ENSG00000244717
ENSG00000116251	0.121798	ENSG00000132676
ENSG00000214047	0.121798	ENSG00000227714
ENSG00000112159	0.121797	ENSG00000278540
ENSG00000119203	0.121796	ENSG00000198189
ENSG00000213270	0.121796	ENSG00000213621
ENSG00000237793	0.121795	ENSG00000241282
ENSG00000175073	0.121794	ENSG00000176896
ENSG00000117614	0.121793	ENSG00000138433
ENSG00000173692	0.121793	ENSG00000184432
ENSG00000129244	0.121792	ENSG00000178752
ENSG00000175886	0.121792	ENSG00000237433
ENSG00000259781	0.121792	ENSG00000264350
ENSG00000181938	0.121791	ENSG00000253797
ENSG00000260828	0.121791	ENSG00000275572
ENSG00000169062	0.121789	ENSG00000214832
ENSG00000106460	0.121789	ENSG00000229638
ENSG00000156136	0.121789	ENSG00000272168
ENSG00000092020	0.121787	ENSG00000168137
ENSG00000123595	0.121783	ENSG00000186577
ENSG00000152926	0.121783	ENSG00000214021
ENSG00000168906	0.121783	ENSG00000257596
ENSG00000092853	0.121781	ENSG00000165891
ENSG00000130254	0.12178	ENSG00000135316
ENSG00000103657	0.121779	ENSG00000196367
ENSG00000131462	0.121778	ENSG00000162063
ENSG00000139329	0.121778	ENSG00000185585
ENSG00000094914	0.121777	ENSG00000132394
ENSG00000113387	0.121775	ENSG00000163660
ENSG00000166925	0.121775	ENSG00000184445
ENSG00000103194	0.121772	ENSG00000134698
ENSG00000143742	0.121772	ENSG00000161547
ENSG00000213860	0.12177	ENSG00000232472
ENSG00000012822	0.12177	ENSG00000245849
ENSG00000110108	0.121768	ENSG00000136824
ENSG00000104228	0.121768	ENSG00000153179
ENSG00000174572	0.121768	ENSG00000243746
ENSG00000148444	0.121768	ENSG00000269897
ENSG00000177119	0.121767	ENSG00000196449
ENSG00000174669	0.121767	ENSG00000197121
ENSG00000129460	0.121765	ENSG00000130935
ENSG00000037897	0.121764	ENSG00000111012
ENSG00000073536	0.121762	ENSG00000183605
ENSG00000141030	0.12176	ENSG00000175756
ENSG00000113048	0.12176	ENSG00000187534
ENSG00000171428	0.12176	ENSG00000188229
ENSG00000221949	0.121759	ENSG00000276116
ENSG00000169020	0.121758	ENSG00000178982
ENSG00000079819	0.121757	ENSG00000118507
ENSG00000159445	0.121757	ENSG00000182134
ENSG00000003402	0.121757	ENSG00000214021
ENSG00000101945	0.121756	ENSG00000129810
ENSG00000227337	0.121756	ENSG00000236148
ENSG00000100304	0.121754	ENSG00000127463
ENSG00000136003	0.121753	ENSG00000165819
ENSG00000159259	0.121753	ENSG00000176894
ENSG00000138764	0.121751	ENSG00000188786
ENSG00000150753	0.12175	ENSG00000168439
ENSG00000228218	0.121749	ENSG00000230207
ENSG00000132300	0.121748	ENSG00000188529
ENSG00000164296	0.121748	ENSG00000266472
ENSG00000116991	0.121745	ENSG00000135749
ENSG00000243680	0.121745	ENSG00000244363
ENSG00000110075	0.121744	ENSG00000125686
ENSG00000165506	0.121744	ENSG00000168282
ENSG00000174151	0.121742	ENSG00000180901
ENSG00000220749	0.121742	ENSG00000226493
ENSG00000139343	0.121742	ENSG00000277791
ENSG00000129810	0.121741	ENSG00000138346
ENSG00000108518	0.121741	ENSG00000213654
ENSG00000160007	0.121738	ENSG00000214717
ENSG00000104859	0.121737	ENSG00000198198
ENSG00000211660	0.121737	ENSG00000211941
ENSG00000097046	0.121736	ENSG00000138092
ENSG00000237433	0.121736	ENSG00000242445
ENSG00000157933	0.121735	ENSG00000188011
ENSG00000132646	0.121734	ENSG00000181544
ENSG00000013306	0.121733	ENSG00000173868
ENSG00000234106	0.121733	ENSG00000250982
ENSG00000224858	0.121732	ENSG00000236804
ENSG00000214485	0.121729	ENSG00000225573
ENSG00000025770	0.121728	ENSG00000125885
ENSG00000069275	0.121728	ENSG00000151657
ENSG00000176343	0.121728	ENSG00000225712
ENSG00000028528	0.121727	ENSG00000131779
ENSG00000100479	0.121726	ENSG00000136824
ENSG00000163468	0.121725	ENSG00000180817
ENSG00000181938	0.121723	ENSG00000189057
ENSG00000213183	0.121723	ENSG00000214047
ENSG00000101773	0.121722	ENSG00000122515
ENSG00000134419	0.12172	ENSG00000182899
ENSG00000105722	0.12172	ENSG00000244462
ENSG00000140612	0.121719	ENSG00000152082
ENSG00000078142	0.121718	ENSG00000138944
ENSG00000228462	0.121718	ENSG00000229814
ENSG00000117593	0.121717	ENSG00000173209
ENSG00000160789	0.121716	ENSG00000204839
ENSG00000226855	0.121716	ENSG00000237709
ENSG00000184423	0.121716	ENSG00000243504
ENSG00000171490	0.121715	ENSG00000231313
ENSG00000101935	0.121714	ENSG00000106327
ENSG00000105321	0.121714	ENSG00000172977
ENSG00000147454	0.121713	ENSG00000158856
ENSG00000128228	0.121712	ENSG00000185624
ENSG00000100522	0.121708	ENSG00000158417
ENSG00000189343	0.121708	ENSG00000228224
ENSG00000240480	0.121708	ENSG00000245205
ENSG00000089127	0.121707	ENSG00000121060
ENSG00000119203	0.121707	ENSG00000128050
ENSG00000171858	0.121706	ENSG00000183354
ENSG00000163659	0.121706	ENSG00000183508
ENSG00000087086	0.121706	ENSG00000226608
ENSG00000111358	0.121705	ENSG00000121579
ENSG00000053372	0.121704	ENSG00000099977
ENSG00000037241	0.121703	ENSG00000198522
ENSG00000089289	0.121701	ENSG00000156697
ENSG00000133069	0.1217	ENSG00000145423
ENSG00000112118	0.121698	ENSG00000176208
ENSG00000144827	0.121698	ENSG00000243406
ENSG00000205250	0.121697	ENSG00000206053
ENSG00000125991	0.121696	ENSG00000134825
ENSG00000215457	0.121696	ENSG00000258245
ENSG00000100129	0.121694	ENSG00000145425
ENSG00000157456	0.121694	ENSG00000183814
ENSG00000128944	0.121693	ENSG00000169679
ENSG00000071655	0.121692	ENSG00000119689
ENSG00000126524	0.121692	ENSG00000162702
ENSG00000139734	0.121692	ENSG00000164109
ENSG00000113569	0.12169	ENSG00000138658
ENSG00000073861	0.12169	ENSG00000153563
ENSG00000106443	0.121689	ENSG00000117118
ENSG00000224032	0.121689	ENSG00000233016
ENSG00000136824	0.121687	ENSG00000142731
ENSG00000147123	0.121687	ENSG00000165917
ENSG00000215016	0.121687	ENSG00000230592
ENSG00000109674	0.121686	ENSG00000111665
ENSG00000144535	0.121686	ENSG00000169071
ENSG00000106538	0.12168	ENSG00000168542
ENSG00000105171	0.121679	ENSG00000165775
ENSG00000117000	0.121678	ENSG00000144747
ENSG00000086205	0.121677	ENSG00000172482
ENSG00000116288	0.121677	ENSG00000175581
ENSG00000055609	0.121676	ENSG00000181827
ENSG00000094804	0.121675	ENSG00000117650
ENSG00000100023	0.121675	ENSG00000160194
ENSG00000225338	0.121675	ENSG00000243721
ENSG00000100395	0.121673	ENSG00000168802
ENSG00000106328	0.121673	ENSG00000170807
ENSG00000117632	0.121671	ENSG00000131238
ENSG00000167874	0.121671	ENSG00000171135
ENSG00000065328	0.121669	ENSG00000077152
ENSG00000007541	0.121668	ENSG00000137700
ENSG00000112659	0.121666	ENSG00000138834
ENSG00000113360	0.121666	ENSG00000198198
ENSG00000017797	0.121664	ENSG00000196961
ENSG00000224321	0.121664	ENSG00000234785
ENSG00000034510	0.121663	ENSG00000213977
ENSG00000125814	0.121662	ENSG00000146757
ENSG00000093009	0.121661	ENSG00000171848
ENSG00000073536	0.121661	ENSG00000182199
ENSG00000213935	0.121661	ENSG00000226525
ENSG00000214073	0.121661	ENSG00000243844
ENSG00000213864	0.12166	ENSG00000234498
ENSG00000223529	0.12166	ENSG00000239198
ENSG00000076984	0.121658	ENSG00000105221
ENSG00000144381	0.121658	ENSG00000146731
ENSG00000116209	0.121657	ENSG00000138663
ENSG00000158402	0.121656	ENSG00000166803
ENSG00000007541	0.121653	ENSG00000187266
ENSG00000106799	0.121652	ENSG00000116747
ENSG00000118939	0.121652	ENSG00000160094
ENSG00000125871	0.121651	ENSG00000162413
ENSG00000148773	0.121651	ENSG00000183763
ENSG00000113240	0.12165	ENSG00000118217
ENSG00000104312	0.121647	ENSG00000127666
ENSG00000099901	0.121647	ENSG00000188612
ENSG00000100353	0.121646	ENSG00000234741
ENSG00000122299	0.121645	ENSG00000132912
ENSG00000123810	0.121645	ENSG00000183155
ENSG00000213352	0.121645	ENSG00000236993
ENSG00000213979	0.121645	ENSG00000243101
ENSG00000116747	0.121644	ENSG00000183569
ENSG00000104859	0.121644	ENSG00000204410
ENSG00000100304	0.121643	ENSG00000142207
ENSG00000135899	0.121642	ENSG00000138035
ENSG00000060688	0.121641	ENSG00000085377
ENSG00000079616	0.121641	ENSG00000140451
ENSG00000101412	0.12164	ENSG00000117632
ENSG00000164405	0.12164	ENSG00000168894
ENSG00000123472	0.12164	ENSG00000176087
ENSG00000135476	0.12164	ENSG00000221829
ENSG00000230629	0.12164	ENSG00000235175
ENSG00000066422	0.121639	ENSG00000069275
ENSG00000099995	0.121639	ENSG00000272391
ENSG00000086548	0.121638	ENSG00000223629
ENSG00000181322	0.121638	ENSG00000239653
ENSG00000214199	0.121636	ENSG00000258501
ENSG00000213261	0.121635	ENSG00000213371
ENSG00000084092	0.121633	ENSG00000177410
ENSG00000100813	0.121632	ENSG00000214717
ENSG00000225193	0.121632	ENSG00000236888
ENSG00000184281	0.121632	ENSG00000252061
ENSG00000109674	0.12163	ENSG00000142731
ENSG00000079616	0.121627	ENSG00000127337
ENSG00000219547	0.121627	ENSG00000257907
ENSG00000075826	0.121626	ENSG00000137070
ENSG00000085999	0.121626	ENSG00000167900
ENSG00000226701	0.121626	ENSG00000236888
ENSG00000072121	0.121625	ENSG00000163820
ENSG00000132153	0.121625	ENSG00000165392
ENSG00000113328	0.121624	ENSG00000130741
ENSG00000059378	0.121624	ENSG00000164054
ENSG00000100387	0.121622	ENSG00000117632
ENSG00000092470	0.12162	ENSG00000156876
ENSG00000156738	0.12162	ENSG00000211899
ENSG00000152382	0.121615	ENSG00000166860
ENSG00000011422	0.121615	ENSG00000213453
ENSG00000130821	0.121614	ENSG00000187266
ENSG00000213448	0.121614	ENSG00000214362
ENSG00000080986	0.121613	ENSG00000138658
ENSG00000107669	0.121612	ENSG00000153922
ENSG00000234093	0.121612	ENSG00000236148
ENSG00000233057	0.121612	ENSG00000243859
ENSG00000214199	0.121611	ENSG00000214203
ENSG00000213394	0.121611	ENSG00000237049
ENSG00000100445	0.121609	ENSG00000102901
ENSG00000226855	0.121609	ENSG00000236330
ENSG00000173692	0.121608	ENSG00000176624
ENSG00000217716	0.121608	ENSG00000233426
ENSG00000071967	0.121607	ENSG00000109171
ENSG00000135976	0.121607	ENSG00000266714
ENSG00000012223	0.121605	ENSG00000179869
ENSG00000167548	0.121603	ENSG00000174501
ENSG00000014824	0.121602	ENSG00000137504
ENSG00000165629	0.121602	ENSG00000169714
ENSG00000035499	0.121601	ENSG00000111665
ENSG00000073008	0.1216	ENSG00000132670
ENSG00000167670	0.1216	ENSG00000171241
ENSG00000010072	0.121598	ENSG00000122482
ENSG00000084623	0.121597	ENSG00000108561
ENSG00000104805	0.121597	ENSG00000168487
ENSG00000178464	0.121596	ENSG00000234498
ENSG00000226976	0.121596	ENSG00000249936
ENSG00000236804	0.121591	ENSG00000243721
ENSG00000086232	0.12159	ENSG00000131002
ENSG00000111328	0.12159	ENSG00000189050
ENSG00000242445	0.12159	ENSG00000242697
ENSG00000072571	0.121587	ENSG00000117399
ENSG00000213075	0.121585	ENSG00000243023
ENSG00000078177	0.121584	ENSG00000140575
ENSG00000188229	0.121584	ENSG00000196449
ENSG00000146918	0.121583	ENSG00000175279
ENSG00000151725	0.121581	ENSG00000160957
ENSG00000090013	0.121581	ENSG00000198959
ENSG00000216866	0.12158	ENSG00000242445
ENSG00000213641	0.121579	ENSG00000243680
ENSG00000159958	0.121577	ENSG00000187912
ENSG00000170092	0.121577	ENSG00000205238
ENSG00000124217	0.121576	ENSG00000174276
ENSG00000173209	0.121576	ENSG00000185246
ENSG00000213307	0.121576	ENSG00000219547
ENSG00000226221	0.121576	ENSG00000228111
ENSG00000065518	0.121575	ENSG00000138668
ENSG00000168282	0.121575	ENSG00000179562
ENSG00000105402	0.121573	ENSG00000130589
ENSG00000226327	0.121573	ENSG00000239881
ENSG00000164684	0.121571	ENSG00000184014
ENSG00000177350	0.12157	ENSG00000226855
ENSG00000008838	0.12157	ENSG00000263001
ENSG00000140694	0.121569	ENSG00000148606
ENSG00000227578	0.121568	ENSG00000236860
ENSG00000168517	0.121565	ENSG00000261455
ENSG00000125484	0.121564	ENSG00000174353
ENSG00000196072	0.121564	ENSG00000234608
ENSG00000183495	0.121563	ENSG00000188566
ENSG00000228218	0.121563	ENSG00000231072
ENSG00000092470	0.121562	ENSG00000132646
ENSG00000066739	0.121562	ENSG00000157625
ENSG00000214113	0.12156	ENSG00000278845
ENSG00000125650	0.121559	ENSG00000215375
ENSG00000219547	0.121558	ENSG00000260031
ENSG00000127564	0.121556	ENSG00000163507
ENSG00000077348	0.121554	ENSG00000183207
ENSG00000100162	0.121553	ENSG00000156876
ENSG00000213063	0.121551	ENSG00000224839
ENSG00000185947	0.121551	ENSG00000256683
ENSG00000120162	0.121548	ENSG00000126391
ENSG00000121864	0.121547	ENSG00000163320
ENSG00000033050	0.121546	ENSG00000088766
ENSG00000215492	0.121546	ENSG00000230207
ENSG00000147689	0.121545	ENSG00000178752
ENSG00000112312	0.121543	ENSG00000167513
ENSG00000100385	0.121543	ENSG00000198851
ENSG00000013306	0.121542	ENSG00000243064
ENSG00000099942	0.121541	ENSG00000157741
ENSG00000233155	0.121541	ENSG00000237350
ENSG00000230207	0.12154	ENSG00000243742
ENSG00000100897	0.121538	ENSG00000256269
ENSG00000081320	0.121537	ENSG00000119801
ENSG00000132300	0.121535	ENSG00000165525
ENSG00000108679	0.121533	ENSG00000165923
ENSG00000055118	0.121532	ENSG00000187266
ENSG00000079393	0.121531	ENSG00000118520
ENSG00000111669	0.121531	ENSG00000173457
ENSG00000213316	0.121531	ENSG00000253552
ENSG00000076382	0.12153	ENSG00000130816
ENSG00000004961	0.12153	ENSG00000143811
ENSG00000125352	0.12153	ENSG00000167447
ENSG00000105011	0.12153	ENSG00000205659
ENSG00000234785	0.12153	ENSG00000237506
ENSG00000100814	0.121529	ENSG00000116251
ENSG00000052749	0.121529	ENSG00000131013
ENSG00000112293	0.121528	ENSG00000140057
ENSG00000171552	0.121528	ENSG00000238269
ENSG00000213371	0.121528	ENSG00000288920
ENSG00000104299	0.121527	ENSG00000138050
ENSG00000187653	0.121527	ENSG00000237350
ENSG00000213493	0.121526	ENSG00000251593
ENSG00000126883	0.121525	ENSG00000173889
ENSG00000108798	0.121525	ENSG00000251497
ENSG00000247315	0.121525	ENSG00000263001
ENSG00000090889	0.121524	ENSG00000092853
ENSG00000082701	0.121524	ENSG00000161960
ENSG00000106591	0.121521	ENSG00000187446
ENSG00000228847	0.121521	ENSG00000231120
ENSG00000131759	0.12152	ENSG00000140326
ENSG00000104998	0.121519	ENSG00000107798
ENSG00000138071	0.121518	ENSG00000165025
ENSG00000085644	0.121518	ENSG00000196453
ENSG00000135457	0.121518	ENSG00000198743
ENSG00000219547	0.121518	ENSG00000243592
ENSG00000082258	0.121517	ENSG00000100567
ENSG00000230327	0.121516	ENSG00000271687
ENSG00000172260	0.121515	ENSG00000233994
ENSG00000148516	0.121513	ENSG00000182628
ENSG00000159459	0.121513	ENSG00000235016
ENSG00000243504	0.121513	ENSG00000244422
ENSG00000132182	0.121512	ENSG00000141452
ENSG00000213950	0.121512	ENSG00000230507
ENSG00000184060	0.121512	ENSG00000266274
ENSG00000092470	0.121511	ENSG00000146410
ENSG00000111247	0.12151	ENSG00000111445
ENSG00000092067	0.121509	ENSG00000149516
ENSG00000214541	0.121507	ENSG00000236992
ENSG00000145386	0.121506	ENSG00000198901
ENSG00000147604	0.121506	ENSG00000224546
ENSG00000107890	0.121505	ENSG00000113522
ENSG00000090263	0.121505	ENSG00000114942
ENSG00000123395	0.121505	ENSG00000124256
ENSG00000079616	0.121504	ENSG00000157456
ENSG00000213376	0.121504	ENSG00000233876
ENSG00000148396	0.121503	ENSG00000167548
ENSG00000101266	0.121503	ENSG00000179151
ENSG00000176946	0.121502	ENSG00000273559
ENSG00000102384	0.121501	ENSG00000112984
ENSG00000149554	0.121501	ENSG00000154839
ENSG00000103363	0.121501	ENSG00000172428
ENSG00000185619	0.121501	ENSG00000239305
ENSG00000233380	0.1215	ENSG00000268222
ENSG00000071539	0.121499	ENSG00000177917
ENSG00000171469	0.121498	ENSG00000178913
ENSG00000167114	0.121496	ENSG00000176058
ENSG00000142731	0.121496	ENSG00000198554
ENSG00000199036	0.121496	ENSG00000267959
ENSG00000090889	0.121495	ENSG00000143476
ENSG00000100246	0.121495	ENSG00000179151
ENSG00000237793	0.121495	ENSG00000244053
ENSG00000137807	0.121494	ENSG00000198826
ENSG00000213979	0.121493	ENSG00000242661
ENSG00000119535	0.121492	ENSG00000133246
ENSG00000137504	0.121492	ENSG00000213782
ENSG00000121621	0.12149	ENSG00000157456
ENSG00000060237	0.121488	ENSG00000171552
ENSG00000075461	0.121487	ENSG00000163040
ENSG00000106459	0.121487	ENSG00000176095
ENSG00000013288	0.121487	ENSG00000185896
ENSG00000186665	0.121487	ENSG00000239789
ENSG00000138180	0.121486	ENSG00000168393
ENSG00000186407	0.121486	ENSG00000197746
ENSG00000214541	0.121486	ENSG00000219773
ENSG00000214016	0.121485	ENSG00000235508
ENSG00000105011	0.121484	ENSG00000198056
ENSG00000233155	0.121484	ENSG00000235297
ENSG00000132467	0.121481	ENSG00000175283
ENSG00000220848	0.121479	ENSG00000239881
ENSG00000169018	0.121478	ENSG00000174579
ENSG00000243256	0.121478	ENSG00000250182
ENSG00000135972	0.121477	ENSG00000185049
ENSG00000235508	0.121477	ENSG00000249264
ENSG00000114841	0.121476	ENSG00000155959
ENSG00000099977	0.121476	ENSG00000205544
ENSG00000213900	0.121476	ENSG00000215457
ENSG00000137404	0.121474	ENSG00000138376
ENSG00000143476	0.121474	ENSG00000154920
ENSG00000152147	0.121474	ENSG00000225968
ENSG00000175886	0.121474	ENSG00000241741
ENSG00000113272	0.121473	ENSG00000154174
ENSG00000168014	0.121472	ENSG00000266173
ENSG00000185246	0.121471	ENSG00000188647
ENSG00000184924	0.121471	ENSG00000204392
ENSG00000214541	0.121471	ENSG00000234825
ENSG00000113810	0.121469	ENSG00000156802
ENSG00000223676	0.121469	ENSG00000244229
ENSG00000125843	0.121468	ENSG00000253797
ENSG00000123096	0.121466	ENSG00000197050
ENSG00000109618	0.121465	ENSG00000138380
ENSG00000141646	0.121465	ENSG00000164916
ENSG00000134759	0.121465	ENSG00000196591
ENSG00000188460	0.121465	ENSG00000250896
ENSG00000127526	0.121463	ENSG00000163686
ENSG00000177455	0.121463	ENSG00000184261
ENSG00000113575	0.121462	ENSG00000115540
ENSG00000162062	0.121461	ENSG00000164045
ENSG00000110075	0.121461	ENSG00000174796
ENSG00000137563	0.12146	ENSG00000138180
ENSG00000163918	0.12146	ENSG00000187741
ENSG00000161888	0.121459	ENSG00000163072
ENSG00000084092	0.121458	ENSG00000130741
ENSG00000175886	0.121457	ENSG00000196683
ENSG00000144827	0.121452	ENSG00000171174
ENSG00000055609	0.12145	ENSG00000159921
ENSG00000214362	0.12145	ENSG00000236888
ENSG00000226428	0.121448	ENSG00000243680
ENSG00000231333	0.121447	ENSG00000242291
ENSG00000175279	0.121443	ENSG00000186185
ENSG00000211663	0.121443	ENSG00000211943
ENSG00000126368	0.121443	ENSG00000256338
ENSG00000097046	0.121441	ENSG00000162073
ENSG00000120053	0.121441	ENSG00000226564
ENSG00000235587	0.12144	ENSG00000244363
ENSG00000160172	0.121439	ENSG00000251669
ENSG00000189343	0.121437	ENSG00000238172
ENSG00000003056	0.121436	ENSG00000184634
ENSG00000110871	0.121435	ENSG00000185721
ENSG00000075407	0.121434	ENSG00000113593
ENSG00000132589	0.121434	ENSG00000142327
ENSG00000148396	0.121434	ENSG00000288701
ENSG00000233921	0.121432	ENSG00000240828
ENSG00000179750	0.121432	ENSG00000257167
ENSG00000101057	0.121431	ENSG00000128951
ENSG00000123728	0.121431	ENSG00000183283
ENSG00000129810	0.12143	ENSG00000143476
ENSG00000126787	0.12143	ENSG00000166851
ENSG00000176087	0.12143	ENSG00000232388
ENSG00000115993	0.121428	ENSG00000153814
ENSG00000167378	0.121428	ENSG00000168795
ENSG00000213261	0.121428	ENSG00000226221
ENSG00000124788	0.121427	ENSG00000125821
ENSG00000116459	0.121427	ENSG00000184983
ENSG00000175756	0.121424	ENSG00000179532
ENSG00000169251	0.121423	ENSG00000224796
ENSG00000233426	0.121423	ENSG00000239198
ENSG00000232238	0.121423	ENSG00000243504
ENSG00000225022	0.121422	ENSG00000233846
ENSG00000156697	0.12142	ENSG00000163468
ENSG00000106328	0.121419	ENSG00000242689
ENSG00000130726	0.121418	ENSG00000186298
ENSG00000067334	0.121417	ENSG00000183155
ENSG00000184979	0.121417	ENSG00000185745
ENSG00000111328	0.121415	ENSG00000139998
ENSG00000165496	0.121414	ENSG00000214460
ENSG00000100105	0.121413	ENSG00000146476
ENSG00000155508	0.121411	ENSG00000175130
ENSG00000102181	0.12141	ENSG00000150867
ENSG00000140153	0.121409	ENSG00000166225
ENSG00000242276	0.121409	ENSG00000242952
ENSG00000113312	0.121408	ENSG00000175792
ENSG00000086102	0.121408	ENSG00000242802
ENSG00000168310	0.121405	ENSG00000205250
ENSG00000232333	0.121405	ENSG00000233921
ENSG00000110048	0.121403	ENSG00000136715
ENSG00000120948	0.121403	ENSG00000149187
ENSG00000008118	0.121403	ENSG00000196878
ENSG00000223877	0.121403	ENSG00000245205
ENSG00000137404	0.121402	ENSG00000139734
ENSG00000067334	0.121401	ENSG00000117036
ENSG00000103423	0.121398	ENSG00000256683
ENSG00000077152	0.121397	ENSG00000101057
ENSG00000126804	0.121397	ENSG00000214826
ENSG00000011376	0.121394	ENSG00000145982
ENSG00000115540	0.121394	ENSG00000175073
ENSG00000059378	0.121392	ENSG00000137959
ENSG00000144199	0.121391	ENSG00000188383
ENSG00000163694	0.121391	ENSG00000216490
ENSG00000114841	0.121389	ENSG00000197912
ENSG00000126709	0.121387	ENSG00000149150
ENSG00000106397	0.121387	ENSG00000244038
ENSG00000006757	0.121386	ENSG00000111711
ENSG00000125505	0.121386	ENSG00000187688
ENSG00000051108	0.121385	ENSG00000142556
ENSG00000065154	0.121385	ENSG00000197943
ENSG00000101084	0.121384	ENSG00000143543
ENSG00000120798	0.121384	ENSG00000215114
ENSG00000080845	0.121383	ENSG00000186111
ENSG00000221949	0.121382	ENSG00000255568
ENSG00000115993	0.121381	ENSG00000137460
ENSG00000169564	0.121381	ENSG00000169813
ENSG00000106144	0.121381	ENSG00000188529
ENSG00000125755	0.121381	ENSG00000188566
ENSG00000228111	0.121381	ENSG00000228502
ENSG00000115568	0.12138	ENSG00000137269
ENSG00000100450	0.12138	ENSG00000160654
ENSG00000126261	0.121377	ENSG00000169714
ENSG00000115539	0.121376	ENSG00000134697
ENSG00000114686	0.121376	ENSG00000145907
ENSG00000119707	0.121375	ENSG00000244165
ENSG00000006625	0.121374	ENSG00000101444
ENSG00000011260	0.121373	ENSG00000141030
ENSG00000219146	0.121371	ENSG00000229807
ENSG00000047315	0.121371	ENSG00000243466
ENSG00000233837	0.121371	ENSG00000243746
ENSG00000182154	0.121369	ENSG00000224892
ENSG00000215093	0.121369	ENSG00000242060
ENSG00000135476	0.121367	ENSG00000214826
ENSG00000178464	0.121366	ENSG00000217026
ENSG00000111012	0.121363	ENSG00000182324
ENSG00000233426	0.121363	ENSG00000234769
ENSG00000167615	0.121362	ENSG00000236287
ENSG00000158856	0.121361	ENSG00000167768
ENSG00000172954	0.12136	ENSG00000179151
ENSG00000111602	0.121359	ENSG00000136824
ENSG00000140525	0.121359	ENSG00000143476
ENSG00000183921	0.121359	ENSG00000234807
ENSG00000143554	0.121357	ENSG00000187796
ENSG00000105821	0.121357	ENSG00000198742
ENSG00000142945	0.121356	ENSG00000261008
ENSG00000130755	0.121355	ENSG00000256683
ENSG00000132424	0.121354	ENSG00000167302
ENSG00000142230	0.121353	ENSG00000160563
ENSG00000117385	0.121353	ENSG00000163956
ENSG00000115484	0.121352	ENSG00000138095
ENSG00000100288	0.121352	ENSG00000138834
ENSG00000236860	0.121352	ENSG00000240068
ENSG00000110777	0.121351	ENSG00000126266
ENSG00000114346	0.121351	ENSG00000157456
ENSG00000137460	0.121351	ENSG00000204010
ENSG00000230487	0.121349	ENSG00000236778
ENSG00000125449	0.121349	ENSG00000240024
ENSG00000112200	0.121347	ENSG00000163900
ENSG00000165131	0.121347	ENSG00000197993
ENSG00000214027	0.121347	ENSG00000228218
ENSG00000197575	0.121347	ENSG00000232429
ENSG00000229133	0.121347	ENSG00000237668
ENSG00000223540	0.121344	ENSG00000234743
ENSG00000164054	0.121341	ENSG00000184979
ENSG00000089685	0.121341	ENSG00000198056
ENSG00000111364	0.12134	ENSG00000134759
ENSG00000101161	0.12134	ENSG00000185414
ENSG00000164031	0.121339	ENSG00000196476
ENSG00000230592	0.121339	ENSG00000288920
ENSG00000232385	0.121337	ENSG00000240759
ENSG00000123200	0.121336	ENSG00000218582
ENSG00000124279	0.121335	ENSG00000172336
ENSG00000172748	0.121335	ENSG00000221949
ENSG00000188647	0.121335	ENSG00000221978
ENSG00000178035	0.121335	ENSG00000224546
ENSG00000007923	0.121333	ENSG00000011376
ENSG00000104738	0.121333	ENSG00000167513
ENSG00000143093	0.121333	ENSG00000204316
ENSG00000135974	0.121332	ENSG00000169359
ENSG00000165630	0.121332	ENSG00000174744
ENSG00000004866	0.121329	ENSG00000213050
ENSG00000225573	0.121329	ENSG00000241431
ENSG00000180667	0.121329	ENSG00000254093
ENSG00000140525	0.121328	ENSG00000159259
ENSG00000232429	0.121328	ENSG00000233254
ENSG00000126709	0.121327	ENSG00000164054
ENSG00000167302	0.121327	ENSG00000187531
ENSG00000100092	0.121326	ENSG00000176182
ENSG00000117118	0.121326	ENSG00000242616
ENSG00000156603	0.121325	ENSG00000173653
ENSG00000149930	0.121324	ENSG00000242485
ENSG00000084073	0.121323	ENSG00000123395
ENSG00000102572	0.121323	ENSG00000143418
ENSG00000108733	0.121323	ENSG00000196544
ENSG00000224631	0.121322	ENSG00000240509
ENSG00000099917	0.121321	ENSG00000185049
ENSG00000101216	0.12132	ENSG00000105325
ENSG00000078808	0.121318	ENSG00000118705
ENSG00000213432	0.121317	ENSG00000214289
ENSG00000108599	0.121316	ENSG00000115207
ENSG00000233254	0.121315	ENSG00000235670
ENSG00000081019	0.121311	ENSG00000179833
ENSG00000144597	0.121311	ENSG00000224531
ENSG00000163584	0.12131	ENSG00000224032
ENSG00000163565	0.121309	ENSG00000256667
ENSG00000114503	0.121308	ENSG00000156639
ENSG00000133740	0.121308	ENSG00000167904
ENSG00000124942	0.121308	ENSG00000213145
ENSG00000051341	0.121307	ENSG00000183763
ENSG00000101152	0.121306	ENSG00000160877
ENSG00000110536	0.121305	ENSG00000176371
ENSG00000165496	0.121305	ENSG00000237433
ENSG00000159023	0.121304	ENSG00000182512
ENSG00000213864	0.121304	ENSG00000227337
ENSG00000187912	0.121302	ENSG00000211898
ENSG00000143627	0.121301	ENSG00000196188
ENSG00000130159	0.121301	ENSG00000204568
ENSG00000213539	0.121301	ENSG00000223676
ENSG00000144893	0.1213	ENSG00000173218
ENSG00000172354	0.1213	ENSG00000204308
ENSG00000234135	0.1213	ENSG00000240125
ENSG00000100526	0.121299	ENSG00000131153
ENSG00000129636	0.121299	ENSG00000224032
ENSG00000145912	0.121298	ENSG00000177700
ENSG00000022976	0.121297	ENSG00000132646
ENSG00000153234	0.121297	ENSG00000171174
ENSG00000198408	0.121297	ENSG00000221978
ENSG00000198408	0.121297	ENSG00000225855
ENSG00000107862	0.121296	ENSG00000153107
ENSG00000115523	0.121296	ENSG00000198574
ENSG00000134748	0.121294	ENSG00000142528
ENSG00000114978	0.121294	ENSG00000166454
ENSG00000169045	0.121294	ENSG00000172687
ENSG00000137504	0.121293	ENSG00000163516
ENSG00000148459	0.121292	ENSG00000183048
ENSG00000211943	0.121292	ENSG00000211959
ENSG00000100425	0.121291	ENSG00000187742
ENSG00000077235	0.121291	ENSG00000263001
ENSG00000012223	0.12129	ENSG00000121742
ENSG00000126088	0.12129	ENSG00000143774
ENSG00000111801	0.12129	ENSG00000206337
ENSG00000011007	0.121288	ENSG00000159069
ENSG00000137807	0.121288	ENSG00000171320
ENSG00000071243	0.121288	ENSG00000179922
ENSG00000174928	0.121288	ENSG00000197375
ENSG00000214089	0.121288	ENSG00000236992
ENSG00000213820	0.121287	ENSG00000219773
ENSG00000217094	0.121286	ENSG00000228499
ENSG00000155876	0.121285	ENSG00000179918
ENSG00000010072	0.121284	ENSG00000067334
ENSG00000213553	0.121284	ENSG00000214541
ENSG00000236735	0.121284	ENSG00000251593
ENSG00000142945	0.121283	ENSG00000198826
ENSG00000103160	0.121281	ENSG00000140943
ENSG00000070182	0.121281	ENSG00000188536
ENSG00000081189	0.121281	ENSG00000248309
ENSG00000075336	0.12128	ENSG00000153015
ENSG00000151725	0.12128	ENSG00000158402
ENSG00000137959	0.12128	ENSG00000284194
ENSG00000053372	0.121279	ENSG00000135624
ENSG00000225770	0.121279	ENSG00000226221
ENSG00000235552	0.121279	ENSG00000241837
ENSG00000213950	0.121278	ENSG00000243167
ENSG00000241081	0.121278	ENSG00000256167
ENSG00000131165	0.121277	ENSG00000196230
ENSG00000188582	0.121276	ENSG00000223609
ENSG00000176101	0.121275	ENSG00000185658
ENSG00000126947	0.121275	ENSG00000198960
ENSG00000241923	0.121275	ENSG00000243592
ENSG00000139687	0.121274	ENSG00000168710
ENSG00000165775	0.121273	ENSG00000183291
ENSG00000211663	0.121273	ENSG00000211679
ENSG00000227057	0.121272	ENSG00000253719
ENSG00000109084	0.121272	ENSG00000261868
ENSG00000113272	0.121271	ENSG00000125652
ENSG00000214612	0.121271	ENSG00000231120
ENSG00000226525	0.12127	ENSG00000261557
ENSG00000176890	0.121269	ENSG00000221829
ENSG00000227583	0.121268	ENSG00000239269
ENSG00000144648	0.121266	ENSG00000182473
ENSG00000151846	0.121266	ENSG00000188459
ENSG00000169410	0.121264	ENSG00000177119
ENSG00000006831	0.121263	ENSG00000101152
ENSG00000119203	0.121263	ENSG00000129083
ENSG00000152223	0.121263	ENSG00000164190
ENSG00000024526	0.121263	ENSG00000174371
ENSG00000113569	0.121262	ENSG00000155561
ENSG00000003756	0.121261	ENSG00000185513
ENSG00000113312	0.121259	ENSG00000167112
ENSG00000186008	0.121259	ENSG00000219135
ENSG00000254986	0.121259	ENSG00000261236
ENSG00000013573	0.121258	ENSG00000176208
ENSG00000131116	0.121258	ENSG00000214706
ENSG00000228501	0.121257	ENSG00000243746
ENSG00000136490	0.121256	ENSG00000169062
ENSG00000163170	0.121256	ENSG00000214114
ENSG00000223529	0.121255	ENSG00000243256
ENSG00000150281	0.121255	ENSG00000244005
ENSG00000214612	0.121255	ENSG00000267119
ENSG00000111775	0.121254	ENSG00000167969
ENSG00000186272	0.121254	ENSG00000215388
ENSG00000232333	0.121254	ENSG00000257907
ENSG00000134758	0.121252	ENSG00000181472
ENSG00000171302	0.121251	ENSG00000174353
ENSG00000253293	0.121251	ENSG00000253552
ENSG00000178464	0.12125	ENSG00000237676
ENSG00000182544	0.12125	ENSG00000253710
ENSG00000065328	0.12125	ENSG00000276043
ENSG00000103995	0.121249	ENSG00000184445
ENSG00000113460	0.121248	ENSG00000175110
ENSG00000085840	0.121248	ENSG00000203760
ENSG00000172428	0.121248	ENSG00000228474
ENSG00000187066	0.121248	ENSG00000235016
ENSG00000233158	0.121248	ENSG00000257074
ENSG00000211655	0.121247	ENSG00000211950
ENSG00000216854	0.121246	ENSG00000244585
ENSG00000100029	0.121245	ENSG00000141510
ENSG00000240509	0.121242	ENSG00000250182
ENSG00000165689	0.121241	ENSG00000177192
ENSG00000138231	0.121241	ENSG00000182544
ENSG00000180957	0.121241	ENSG00000198301
ENSG00000182383	0.121241	ENSG00000213935
ENSG00000105655	0.121239	ENSG00000188130
ENSG00000155097	0.121239	ENSG00000204305
ENSG00000216866	0.121239	ENSG00000237676
ENSG00000064607	0.121238	ENSG00000196449
ENSG00000155366	0.121236	ENSG00000169239
ENSG00000100028	0.121236	ENSG00000172590
ENSG00000183298	0.121236	ENSG00000253506
ENSG00000211964	0.121235	ENSG00000211965
ENSG00000214199	0.121235	ENSG00000235264
ENSG00000005206	0.121234	ENSG00000146963
ENSG00000105519	0.121233	ENSG00000258890
ENSG00000046651	0.121232	ENSG00000184381
ENSG00000067596	0.121229	ENSG00000101146
ENSG00000217896	0.121229	ENSG00000229807
ENSG00000082701	0.121229	ENSG00000234741
ENSG00000216866	0.121229	ENSG00000243256
ENSG00000146232	0.121227	ENSG00000158480
ENSG00000110777	0.121226	ENSG00000112182
ENSG00000112312	0.121225	ENSG00000166451
ENSG00000065328	0.121224	ENSG00000137807
ENSG00000065328	0.121223	ENSG00000177602
ENSG00000005893	0.121222	ENSG00000100650
ENSG00000123609	0.121222	ENSG00000137965
ENSG00000224094	0.121221	ENSG00000243859
ENSG00000051341	0.12122	ENSG00000138092
ENSG00000213183	0.12122	ENSG00000232333
ENSG00000116120	0.12122	ENSG00000235016
ENSG00000199036	0.12122	ENSG00000235488
ENSG00000234230	0.12122	ENSG00000237307
ENSG00000146830	0.12122	ENSG00000260423
ENSG00000153561	0.121219	ENSG00000170836
ENSG00000110108	0.121219	ENSG00000174227
ENSG00000218208	0.121218	ENSG00000232341
ENSG00000145050	0.121217	ENSG00000167797
ENSG00000185834	0.121216	ENSG00000219451
ENSG00000171490	0.121215	ENSG00000213026
ENSG00000235065	0.121215	ENSG00000256338
ENSG00000101412	0.121213	ENSG00000175305
ENSG00000107938	0.121212	ENSG00000122482
ENSG00000123416	0.121212	ENSG00000168496
ENSG00000143126	0.121212	ENSG00000184887
ENSG00000083896	0.121211	ENSG00000141428
ENSG00000035928	0.121211	ENSG00000169607
ENSG00000100722	0.12121	ENSG00000163872
ENSG00000076864	0.121209	ENSG00000154917
ENSG00000092853	0.121209	ENSG00000158402
ENSG00000004779	0.121207	ENSG00000134049
ENSG00000123219	0.121207	ENSG00000134291
ENSG00000115268	0.121207	ENSG00000242071
ENSG00000239413	0.121207	ENSG00000244048
ENSG00000068400	0.121206	ENSG00000101199
ENSG00000132467	0.121203	ENSG00000183161
ENSG00000214362	0.121203	ENSG00000223529
ENSG00000102893	0.121202	ENSG00000128915
ENSG00000068654	0.121202	ENSG00000178921
ENSG00000155508	0.121202	ENSG00000234608
ENSG00000229605	0.121202	ENSG00000244717
ENSG00000256167	0.1212	ENSG00000276404
ENSG00000105364	0.121199	ENSG00000125901
ENSG00000138658	0.121198	ENSG00000167900
ENSG00000076003	0.121197	ENSG00000088325
ENSG00000136492	0.121197	ENSG00000137807
ENSG00000182383	0.121195	ENSG00000213864
ENSG00000153767	0.121195	ENSG00000250959
ENSG00000126262	0.121194	ENSG00000128383
ENSG00000079999	0.121193	ENSG00000128309
ENSG00000127022	0.121193	ENSG00000264350
ENSG00000203668	0.121191	ENSG00000239569
ENSG00000204642	0.12119	ENSG00000214922
ENSG00000019485	0.121189	ENSG00000060749
ENSG00000165782	0.121189	ENSG00000196937
ENSG00000154582	0.121189	ENSG00000234636
ENSG00000180694	0.121189	ENSG00000260001
ENSG00000149474	0.121188	ENSG00000163946
ENSG00000010256	0.121188	ENSG00000169727
ENSG00000106609	0.121186	ENSG00000108946
ENSG00000229638	0.121186	ENSG00000233837
ENSG00000012963	0.121185	ENSG00000134940
ENSG00000137970	0.121184	ENSG00000163161
ENSG00000004478	0.121183	ENSG00000126602
ENSG00000138035	0.121182	ENSG00000177409
ENSG00000225193	0.121182	ENSG00000225419
ENSG00000101444	0.121182	ENSG00000243989
ENSG00000226976	0.121178	ENSG00000235297
ENSG00000110987	0.121177	ENSG00000119866
ENSG00000176678	0.121176	ENSG00000176692
ENSG00000215467	0.121176	ENSG00000226086
ENSG00000242060	0.121176	ENSG00000243388
ENSG00000075188	0.121175	ENSG00000106305
ENSG00000109083	0.121175	ENSG00000135974
ENSG00000136997	0.121174	ENSG00000189091
ENSG00000213935	0.121174	ENSG00000234851
ENSG00000165480	0.121173	ENSG00000175279
ENSG00000213950	0.121173	ENSG00000241286
ENSG00000183340	0.121172	ENSG00000183808
ENSG00000214460	0.121172	ENSG00000234743
ENSG00000151846	0.121169	ENSG00000185787
ENSG00000029534	0.121169	ENSG00000196517
ENSG00000051180	0.121169	ENSG00000203760
ENSG00000205871	0.121169	ENSG00000213261
ENSG00000183513	0.121168	ENSG00000204237
ENSG00000230629	0.121168	ENSG00000230734
ENSG00000008838	0.121167	ENSG00000095319
ENSG00000116809	0.121165	ENSG00000117360
ENSG00000113312	0.121165	ENSG00000117593
ENSG00000206147	0.121165	ENSG00000225419
ENSG00000164045	0.121163	ENSG00000225377
ENSG00000223529	0.121162	ENSG00000236992
ENSG00000229814	0.121161	ENSG00000236992
ENSG00000106086	0.121159	ENSG00000136193
ENSG00000137720	0.121157	ENSG00000177410
ENSG00000155561	0.121156	ENSG00000175216
ENSG00000213448	0.121154	ENSG00000219863
ENSG00000111641	0.121153	ENSG00000147872
ENSG00000140406	0.121153	ENSG00000179562
ENSG00000068489	0.121152	ENSG00000142945
ENSG00000145386	0.121152	ENSG00000156970
ENSG00000143195	0.121151	ENSG00000173598
ENSG00000182117	0.121151	ENSG00000184402
ENSG00000130669	0.12115	ENSG00000156162
ENSG00000131848	0.12115	ENSG00000168066
ENSG00000033050	0.12115	ENSG00000177981
ENSG00000112701	0.121149	ENSG00000138722
ENSG00000123064	0.121149	ENSG00000168924
ENSG00000143398	0.121149	ENSG00000197965
ENSG00000088899	0.121148	ENSG00000127666
ENSG00000010072	0.121148	ENSG00000183155
ENSG00000109814	0.121145	ENSG00000147649
ENSG00000087085	0.121144	ENSG00000206172
ENSG00000087206	0.121143	ENSG00000185658
ENSG00000165244	0.121143	ENSG00000237649
ENSG00000169554	0.121143	ENSG00000238057
ENSG00000211959	0.121143	ENSG00000240864
ENSG00000156587	0.121141	ENSG00000168394
ENSG00000134291	0.121141	ENSG00000175305
ENSG00000132635	0.121139	ENSG00000167114
ENSG00000070540	0.121138	ENSG00000141337
ENSG00000141298	0.121136	ENSG00000173120
ENSG00000118503	0.121135	ENSG00000163874
ENSG00000167280	0.121135	ENSG00000221978
ENSG00000228218	0.121134	ENSG00000243746
ENSG00000008838	0.121133	ENSG00000103047
ENSG00000152944	0.121133	ENSG00000205476
ENSG00000198868	0.121133	ENSG00000231940
ENSG00000156384	0.121132	ENSG00000156831
ENSG00000130224	0.121132	ENSG00000168772
ENSG00000138380	0.121132	ENSG00000235706
ENSG00000168010	0.121131	ENSG00000169087
ENSG00000225405	0.121131	ENSG00000234009
ENSG00000100823	0.121129	ENSG00000131408
ENSG00000095794	0.121128	ENSG00000119986
ENSG00000126005	0.121128	ENSG00000160446
ENSG00000166947	0.121127	ENSG00000168785
ENSG00000102900	0.121127	ENSG00000188342
ENSG00000102401	0.121126	ENSG00000163611
ENSG00000226855	0.121126	ENSG00000242060
ENSG00000184423	0.121125	ENSG00000250752
ENSG00000211753	0.121125	ENSG00000278030
ENSG00000111639	0.121124	ENSG00000204370
ENSG00000099991	0.121123	ENSG00000139437
ENSG00000081041	0.121122	ENSG00000137331
ENSG00000105171	0.121122	ENSG00000198668
ENSG00000024048	0.121122	ENSG00000239305
ENSG00000120798	0.121121	ENSG00000136935
ENSG00000116127	0.12112	ENSG00000148773
ENSG00000143228	0.12112	ENSG00000164611
ENSG00000114503	0.12112	ENSG00000234009
ENSG00000063046	0.121119	ENSG00000090621
ENSG00000113048	0.121119	ENSG00000148300
ENSG00000177410	0.121117	ENSG00000184924
ENSG00000141298	0.121117	ENSG00000186260
ENSG00000117036	0.121115	ENSG00000126804
ENSG00000069956	0.121115	ENSG00000127870
ENSG00000130731	0.121115	ENSG00000204498
ENSG00000124193	0.121115	ENSG00000235016
ENSG00000136813	0.121113	ENSG00000172009
ENSG00000180172	0.121113	ENSG00000224800
ENSG00000227207	0.121112	ENSG00000242640
ENSG00000012963	0.121111	ENSG00000129810
ENSG00000119314	0.121111	ENSG00000155096
ENSG00000125944	0.12111	ENSG00000176619
ENSG00000213864	0.12111	ENSG00000228861
ENSG00000213820	0.12111	ENSG00000236058
ENSG00000164074	0.121109	ENSG00000173209
ENSG00000015171	0.121108	ENSG00000135457
ENSG00000134717	0.121108	ENSG00000163811
ENSG00000048162	0.121107	ENSG00000114767
ENSG00000139826	0.121107	ENSG00000167447
ENSG00000038219	0.121106	ENSG00000163558
ENSG00000105486	0.121106	ENSG00000164087
ENSG00000213763	0.121106	ENSG00000249264
ENSG00000250182	0.121106	ENSG00000250896
ENSG00000123268	0.121102	ENSG00000235706
ENSG00000112159	0.121101	ENSG00000174501
ENSG00000105364	0.1211	ENSG00000138095
ENSG00000112992	0.1211	ENSG00000179295
ENSG00000144677	0.121098	ENSG00000159640
ENSG00000076003	0.121097	ENSG00000111247
ENSG00000074696	0.121096	ENSG00000109618
ENSG00000100526	0.121096	ENSG00000184661
ENSG00000235001	0.121096	ENSG00000235472
ENSG00000242952	0.121096	ENSG00000244053
ENSG00000003756	0.121095	ENSG00000122515
ENSG00000198406	0.121095	ENSG00000233057
ENSG00000233594	0.121094	ENSG00000241061
ENSG00000141030	0.121092	ENSG00000198522
ENSG00000169220	0.121091	ENSG00000170006
ENSG00000219274	0.121091	ENSG00000223676
ENSG00000068120	0.121089	ENSG00000204209
ENSG00000108107	0.121088	ENSG00000158869
ENSG00000105486	0.121088	ENSG00000171848
ENSG00000141086	0.121088	ENSG00000205307
ENSG00000179097	0.121087	ENSG00000232606
ENSG00000090238	0.121086	ENSG00000128050
ENSG00000140320	0.121086	ENSG00000184445
ENSG00000087274	0.121085	ENSG00000132589
ENSG00000076053	0.121085	ENSG00000158480
ENSG00000162645	0.121084	ENSG00000225733
ENSG00000100129	0.121083	ENSG00000105202
ENSG00000234498	0.121083	ENSG00000242060
ENSG00000157895	0.121082	ENSG00000159055
ENSG00000075336	0.12108	ENSG00000131944
ENSG00000117360	0.121079	ENSG00000161960
ENSG00000091651	0.121078	ENSG00000138658
ENSG00000177776	0.121078	ENSG00000229814
ENSG00000085999	0.121077	ENSG00000111665
ENSG00000121089	0.121077	ENSG00000267119
ENSG00000115163	0.121076	ENSG00000186185
ENSG00000213051	0.121076	ENSG00000216866
ENSG00000180644	0.121075	ENSG00000235576
ENSG00000132361	0.121074	ENSG00000138095
ENSG00000123353	0.121073	ENSG00000196547
ENSG00000084676	0.121072	ENSG00000142784
ENSG00000243746	0.121072	ENSG00000263563
ENSG00000111962	0.121071	ENSG00000166313
ENSG00000242445	0.121071	ENSG00000244097
ENSG00000106153	0.12107	ENSG00000110955
ENSG00000211947	0.12107	ENSG00000211965
ENSG00000111229	0.121064	ENSG00000111237
ENSG00000100479	0.121063	ENSG00000165304
ENSG00000083844	0.121063	ENSG00000178229
ENSG00000110693	0.121062	ENSG00000117394
ENSG00000213700	0.121062	ENSG00000215264
ENSG00000167380	0.121061	ENSG00000174652
ENSG00000023228	0.12106	ENSG00000196419
ENSG00000166579	0.12106	ENSG00000219507
ENSG00000141503	0.121059	ENSG00000172500
ENSG00000122512	0.121058	ENSG00000141971
ENSG00000152253	0.121058	ENSG00000164611
ENSG00000174227	0.121057	ENSG00000280721
ENSG00000151474	0.121055	ENSG00000170004
ENSG00000198046	0.121055	ENSG00000267470
ENSG00000057608	0.121054	ENSG00000170540
ENSG00000147854	0.121054	ENSG00000185658
ENSG00000173660	0.121054	ENSG00000229638
ENSG00000219863	0.121053	ENSG00000243256
ENSG00000054965	0.121052	ENSG00000116667
ENSG00000120727	0.121052	ENSG00000140299
ENSG00000099942	0.121051	ENSG00000174013
ENSG00000138380	0.121051	ENSG00000186814
ENSG00000164077	0.121051	ENSG00000196459
ENSG00000110497	0.121049	ENSG00000163681
ENSG00000135451	0.121048	ENSG00000138376
ENSG00000066926	0.121047	ENSG00000133816
ENSG00000213371	0.121047	ENSG00000242071
ENSG00000023572	0.121045	ENSG00000264350
ENSG00000120254	0.121044	ENSG00000163468
ENSG00000133488	0.121044	ENSG00000196188
ENSG00000233971	0.121044	ENSG00000234498
ENSG00000134001	0.121042	ENSG00000168010
ENSG00000060069	0.121041	ENSG00000131873
ENSG00000229814	0.121041	ENSG00000243256
ENSG00000100591	0.121038	ENSG00000133835
ENSG00000140853	0.121038	ENSG00000204261
ENSG00000051180	0.121037	ENSG00000112877
ENSG00000225067	0.121037	ENSG00000254012
ENSG00000146918	0.121036	ENSG00000172167
ENSG00000063046	0.121035	ENSG00000132676
ENSG00000116685	0.121034	ENSG00000116954
ENSG00000139514	0.121033	ENSG00000141867
ENSG00000024526	0.121033	ENSG00000162062
ENSG00000010072	0.121032	ENSG00000167447
ENSG00000046604	0.121031	ENSG00000111052
ENSG00000219222	0.121031	ENSG00000219274
ENSG00000197575	0.12103	ENSG00000232341
ENSG00000129810	0.121028	ENSG00000154839
ENSG00000017483	0.121028	ENSG00000169696
ENSG00000196659	0.121028	ENSG00000226479
ENSG00000211895	0.121026	ENSG00000211950
ENSG00000123473	0.121025	ENSG00000144554
ENSG00000112651	0.121025	ENSG00000172794
ENSG00000134690	0.121021	ENSG00000171320
ENSG00000121211	0.12102	ENSG00000140534
ENSG00000219773	0.121019	ENSG00000242276
ENSG00000082153	0.121017	ENSG00000102910
ENSG00000141552	0.121017	ENSG00000176340
ENSG00000177352	0.121017	ENSG00000177613
ENSG00000232888	0.121016	ENSG00000236552
ENSG00000130590	0.121015	ENSG00000247315
ENSG00000104756	0.121013	ENSG00000136250
ENSG00000213864	0.121013	ENSG00000241680
ENSG00000242208	0.121013	ENSG00000249353
ENSG00000111665	0.121012	ENSG00000131462
ENSG00000121211	0.121012	ENSG00000171320
ENSG00000215016	0.121011	ENSG00000232429
ENSG00000128272	0.121009	ENSG00000151651
ENSG00000144395	0.121008	ENSG00000160957
ENSG00000223460	0.121008	ENSG00000256167
ENSG00000111300	0.121008	ENSG00000266472
ENSG00000136699	0.121007	ENSG00000137770
ENSG00000116685	0.121007	ENSG00000182841
ENSG00000236330	0.121006	ENSG00000258846
ENSG00000137070	0.121004	ENSG00000250571
ENSG00000099977	0.121001	ENSG00000123179
ENSG00000088726	0.121001	ENSG00000163736
ENSG00000179119	0.121001	ENSG00000181472
ENSG00000229806	0.121001	ENSG00000240409
ENSG00000090263	0.121	ENSG00000171490
ENSG00000117543	0.120998	ENSG00000188243
ENSG00000213051	0.120997	ENSG00000229638
ENSG00000182004	0.120997	ENSG00000243678
ENSG00000105677	0.120996	ENSG00000148832
ENSG00000244734	0.120995	ENSG00000250361
ENSG00000138050	0.120993	ENSG00000162664
ENSG00000137055	0.120992	ENSG00000184545
ENSG00000112029	0.120991	ENSG00000184661
ENSG00000067596	0.12099	ENSG00000147853
ENSG00000009724	0.12099	ENSG00000215251
ENSG00000100813	0.120989	ENSG00000124333
ENSG00000214089	0.120988	ENSG00000239797
ENSG00000211786	0.120988	ENSG00000278030
ENSG00000024526	0.120986	ENSG00000162063
ENSG00000233057	0.120985	ENSG00000248626
ENSG00000175061	0.120985	ENSG00000257698
ENSG00000135677	0.120984	ENSG00000170266
ENSG00000226360	0.120981	ENSG00000231940
ENSG00000135976	0.120981	ENSG00000232931
ENSG00000011376	0.12098	ENSG00000103018
ENSG00000105364	0.12098	ENSG00000153107
ENSG00000100403	0.120979	ENSG00000114867
ENSG00000100445	0.120978	ENSG00000137504
ENSG00000165496	0.120978	ENSG00000243023
ENSG00000088812	0.120977	ENSG00000089597
ENSG00000229344	0.120977	ENSG00000270388
ENSG00000120159	0.120976	ENSG00000158545
ENSG00000113048	0.120974	ENSG00000182199
ENSG00000149743	0.120972	ENSG00000165632
ENSG00000233057	0.120972	ENSG00000250896
ENSG00000043093	0.12097	ENSG00000134717
ENSG00000013573	0.12097	ENSG00000146670
ENSG00000135372	0.120969	ENSG00000171490
ENSG00000108448	0.120967	ENSG00000114942
ENSG00000112029	0.120967	ENSG00000166451
ENSG00000066557	0.120966	ENSG00000109606
ENSG00000102910	0.120965	ENSG00000141030
ENSG00000117054	0.120964	ENSG00000138073
ENSG00000129460	0.120964	ENSG00000156256
ENSG00000156304	0.120964	ENSG00000179361
ENSG00000169018	0.120964	ENSG00000186130
ENSG00000176124	0.120964	ENSG00000198743
ENSG00000100815	0.120963	ENSG00000118412
ENSG00000116750	0.120963	ENSG00000187187
ENSG00000108091	0.120962	ENSG00000144369
ENSG00000204822	0.120962	ENSG00000247627
ENSG00000072803	0.120961	ENSG00000141568
ENSG00000094804	0.120961	ENSG00000163072
ENSG00000112514	0.12096	ENSG00000167113
ENSG00000100479	0.12096	ENSG00000176974
ENSG00000101181	0.120958	ENSG00000156515
ENSG00000163221	0.120958	ENSG00000164047
ENSG00000213950	0.120958	ENSG00000240509
ENSG00000237433	0.120958	ENSG00000241286
ENSG00000213326	0.120958	ENSG00000256167
ENSG00000115523	0.120955	ENSG00000145649
ENSG00000197958	0.120955	ENSG00000216412
ENSG00000228502	0.120955	ENSG00000240509
ENSG00000035499	0.120954	ENSG00000121621
ENSG00000214047	0.120954	ENSG00000215093
ENSG00000175787	0.120954	ENSG00000288596
ENSG00000181904	0.120952	ENSG00000204130
ENSG00000108654	0.12095	ENSG00000132522
ENSG00000113328	0.120949	ENSG00000179152
ENSG00000163697	0.120949	ENSG00000185483
ENSG00000188536	0.120948	ENSG00000188582
ENSG00000168038	0.120947	ENSG00000185252
ENSG00000148841	0.120946	ENSG00000179119
ENSG00000101191	0.120943	ENSG00000117616
ENSG00000102178	0.120943	ENSG00000130254
ENSG00000062822	0.120942	ENSG00000174371
ENSG00000128590	0.120941	ENSG00000134970
ENSG00000103995	0.120941	ENSG00000183856
ENSG00000100664	0.12094	ENSG00000143614
ENSG00000137970	0.12094	ENSG00000160305
ENSG00000070047	0.120939	ENSG00000253251
ENSG00000105887	0.120938	ENSG00000185591
ENSG00000103168	0.120936	ENSG00000167302
ENSG00000213900	0.120936	ENSG00000214896
ENSG00000143627	0.120935	ENSG00000153339
ENSG00000144395	0.120935	ENSG00000183763
ENSG00000149743	0.120934	ENSG00000155085
ENSG00000103150	0.120934	ENSG00000181638
ENSG00000177410	0.120934	ENSG00000273611
ENSG00000020426	0.120932	ENSG00000176473
ENSG00000093009	0.120931	ENSG00000161800
ENSG00000032389	0.12093	ENSG00000184432
ENSG00000197599	0.12093	ENSG00000198408
ENSG00000105281	0.120929	ENSG00000176853
ENSG00000099901	0.120928	ENSG00000123815
ENSG00000111775	0.120928	ENSG00000143543
ENSG00000198563	0.120928	ENSG00000205885
ENSG00000109787	0.120928	ENSG00000231160
ENSG00000109674	0.120926	ENSG00000165480
ENSG00000110693	0.120926	ENSG00000198959
ENSG00000141959	0.120925	ENSG00000175198
ENSG00000140534	0.120922	ENSG00000162062
ENSG00000178999	0.120922	ENSG00000203760
ENSG00000180172	0.120921	ENSG00000184612
ENSG00000108654	0.12092	ENSG00000163660
ENSG00000232429	0.120918	ENSG00000233971
ENSG00000170476	0.120918	ENSG00000254709
ENSG00000134762	0.120917	ENSG00000138944
ENSG00000125945	0.120917	ENSG00000175073
ENSG00000119917	0.120917	ENSG00000184979
ENSG00000235084	0.120916	ENSG00000243498
ENSG00000062822	0.120915	ENSG00000101868
ENSG00000100941	0.120914	ENSG00000132286
ENSG00000125485	0.120914	ENSG00000148399
ENSG00000064607	0.120914	ENSG00000161996
ENSG00000132357	0.120914	ENSG00000166189
ENSG00000130589	0.120913	ENSG00000177294
ENSG00000100353	0.120911	ENSG00000125691
ENSG00000100162	0.120911	ENSG00000147155
ENSG00000218208	0.120911	ENSG00000224839
ENSG00000132842	0.12091	ENSG00000147383
ENSG00000139645	0.120908	ENSG00000167548
ENSG00000159086	0.120908	ENSG00000196961
ENSG00000214362	0.120908	ENSG00000232385
ENSG00000138092	0.120907	ENSG00000161800
ENSG00000137804	0.120907	ENSG00000176912
ENSG00000116473	0.120906	ENSG00000124164
ENSG00000137807	0.120906	ENSG00000138180
ENSG00000097046	0.120906	ENSG00000166451
ENSG00000213744	0.120904	ENSG00000232888
ENSG00000117643	0.120902	ENSG00000185989
ENSG00000123728	0.120901	ENSG00000134899
ENSG00000213363	0.1209	ENSG00000213820
ENSG00000152404	0.120899	ENSG00000251562
ENSG00000014138	0.120897	ENSG00000158402
ENSG00000224660	0.120897	ENSG00000239653
ENSG00000101844	0.120896	ENSG00000105676
ENSG00000068079	0.120896	ENSG00000130303
ENSG00000137807	0.120896	ENSG00000162062
ENSG00000130826	0.120895	ENSG00000183527
ENSG00000131876	0.120893	ENSG00000185803
ENSG00000106692	0.120892	ENSG00000113368
ENSG00000144567	0.120892	ENSG00000170881
ENSG00000136643	0.120892	ENSG00000173757
ENSG00000102218	0.120888	ENSG00000114978
ENSG00000213744	0.120888	ENSG00000243023
ENSG00000033050	0.120887	ENSG00000100304
ENSG00000101193	0.120887	ENSG00000163527
ENSG00000232429	0.120887	ENSG00000243859
ENSG00000143033	0.120885	ENSG00000164535
ENSG00000126787	0.120885	ENSG00000188986
ENSG00000234925	0.120885	ENSG00000244687
ENSG00000059691	0.120883	ENSG00000148950
ENSG00000136699	0.120881	ENSG00000185049
ENSG00000047315	0.12088	ENSG00000104671
ENSG00000064607	0.120879	ENSG00000157193
ENSG00000100554	0.120879	ENSG00000163257
ENSG00000103168	0.120879	ENSG00000183576
ENSG00000233328	0.120879	ENSG00000240489
ENSG00000242071	0.120879	ENSG00000242208
ENSG00000079385	0.120878	ENSG00000131018
ENSG00000227852	0.120877	ENSG00000243824
ENSG00000168802	0.120876	ENSG00000198563
ENSG00000096401	0.120874	ENSG00000196466
ENSG00000133106	0.120873	ENSG00000163565
ENSG00000012048	0.120872	ENSG00000138778
ENSG00000080986	0.120871	ENSG00000112118
ENSG00000078618	0.12087	ENSG00000116906
ENSG00000114850	0.12087	ENSG00000127022
ENSG00000111726	0.120869	ENSG00000144959
ENSG00000102837	0.120869	ENSG00000148346
ENSG00000162616	0.120869	ENSG00000204389
ENSG00000213235	0.120869	ENSG00000250896
ENSG00000088448	0.120868	ENSG00000106591
ENSG00000213270	0.120867	ENSG00000288920
ENSG00000086758	0.120866	ENSG00000130755
ENSG00000102580	0.120866	ENSG00000136490
ENSG00000063046	0.120865	ENSG00000114942
ENSG00000187653	0.120865	ENSG00000261461
ENSG00000188873	0.120864	ENSG00000212802
ENSG00000003756	0.120863	ENSG00000166471
ENSG00000082258	0.120861	ENSG00000113387
ENSG00000116497	0.120859	ENSG00000140374
ENSG00000062716	0.120858	ENSG00000100201
ENSG00000130826	0.120858	ENSG00000163938
ENSG00000146701	0.120857	ENSG00000179091
ENSG00000232496	0.120857	ENSG00000236860
ENSG00000169188	0.120856	ENSG00000181904
ENSG00000185607	0.120856	ENSG00000188219
ENSG00000055211	0.120856	ENSG00000261556
ENSG00000150867	0.120854	ENSG00000183597
ENSG00000242100	0.120854	ENSG00000244229
ENSG00000071539	0.120853	ENSG00000116237
ENSG00000100413	0.120853	ENSG00000167112
ENSG00000090612	0.120853	ENSG00000197619
ENSG00000242058	0.120852	ENSG00000245205
ENSG00000003756	0.120851	ENSG00000124357
ENSG00000005206	0.12085	ENSG00000108474
ENSG00000154144	0.12085	ENSG00000164331
ENSG00000204253	0.12085	ENSG00000237264
ENSG00000077150	0.120849	ENSG00000161010
ENSG00000115307	0.120849	ENSG00000168894
ENSG00000213553	0.120848	ENSG00000234782
ENSG00000116586	0.120847	ENSG00000178741
ENSG00000186272	0.120847	ENSG00000253797
ENSG00000112110	0.120845	ENSG00000116161
ENSG00000137947	0.120845	ENSG00000215251
ENSG00000213432	0.120845	ENSG00000216866
ENSG00000213261	0.120844	ENSG00000267119
ENSG00000189319	0.120843	ENSG00000204348
ENSG00000176343	0.120842	ENSG00000230980
ENSG00000099795	0.120841	ENSG00000241468
ENSG00000213609	0.120841	ENSG00000253506
ENSG00000006757	0.120839	ENSG00000176887
ENSG00000213178	0.120839	ENSG00000233426
ENSG00000173575	0.120837	ENSG00000223745
ENSG00000082146	0.120836	ENSG00000145335
ENSG00000010322	0.120835	ENSG00000127511
ENSG00000145022	0.120835	ENSG00000169239
ENSG00000158195	0.120835	ENSG00000188459
ENSG00000133816	0.120835	ENSG00000245205
ENSG00000132823	0.120833	ENSG00000140575
ENSG00000137959	0.120833	ENSG00000163565
ENSG00000120279	0.120833	ENSG00000185684
ENSG00000235315	0.120833	ENSG00000236888
ENSG00000223496	0.120833	ENSG00000259956
ENSG00000049883	0.120832	ENSG00000102393
ENSG00000075568	0.120831	ENSG00000196712
ENSG00000151846	0.120831	ENSG00000251593
ENSG00000130227	0.12083	ENSG00000137216
ENSG00000116459	0.12083	ENSG00000169714
ENSG00000106268	0.120829	ENSG00000119969
ENSG00000211966	0.120829	ENSG00000241755
ENSG00000053372	0.120828	ENSG00000182004
ENSG00000180448	0.120828	ENSG00000185475
ENSG00000233426	0.120827	ENSG00000236312
ENSG00000116903	0.120826	ENSG00000126804
ENSG00000167333	0.120826	ENSG00000203705
ENSG00000169020	0.120825	ENSG00000181163
ENSG00000149187	0.120825	ENSG00000198563
ENSG00000198730	0.120825	ENSG00000198900
ENSG00000214089	0.120824	ENSG00000223529
ENSG00000091651	0.120823	ENSG00000123473
ENSG00000137266	0.120823	ENSG00000158856
ENSG00000084092	0.120822	ENSG00000137054
ENSG00000137404	0.120822	ENSG00000138092
ENSG00000117862	0.120821	ENSG00000142892
ENSG00000137955	0.120821	ENSG00000143740
ENSG00000171848	0.120821	ENSG00000228716
ENSG00000069345	0.120818	ENSG00000100902
ENSG00000180867	0.120818	ENSG00000224861
ENSG00000234031	0.120817	ENSG00000243672
ENSG00000128463	0.120816	ENSG00000174446
ENSG00000226360	0.120815	ENSG00000237668
ENSG00000128789	0.120814	ENSG00000145191
ENSG00000142784	0.120814	ENSG00000158828
ENSG00000006625	0.120813	ENSG00000182199
ENSG00000139629	0.120812	ENSG00000170145
ENSG00000226855	0.120812	ENSG00000241680
ENSG00000141682	0.120812	ENSG00000277632
ENSG00000225573	0.120811	ENSG00000235297
ENSG00000006118	0.120809	ENSG00000110446
ENSG00000137817	0.120809	ENSG00000148057
ENSG00000152253	0.120809	ENSG00000169679
ENSG00000109066	0.120809	ENSG00000205269
ENSG00000227694	0.120809	ENSG00000268222
ENSG00000117724	0.120808	ENSG00000156970
ENSG00000081019	0.120807	ENSG00000123200
ENSG00000118217	0.120806	ENSG00000147854
ENSG00000100316	0.120803	ENSG00000105373
ENSG00000050426	0.120803	ENSG00000159111
ENSG00000100938	0.1208	ENSG00000175886
ENSG00000132341	0.1208	ENSG00000186260
ENSG00000234093	0.1208	ENSG00000241061
ENSG00000070759	0.120799	ENSG00000153790
ENSG00000111364	0.120798	ENSG00000125901
ENSG00000101057	0.120797	ENSG00000125885
ENSG00000075702	0.120797	ENSG00000137812
ENSG00000177602	0.120797	ENSG00000178999
ENSG00000088387	0.120796	ENSG00000248527
ENSG00000078140	0.120793	ENSG00000153936
ENSG00000105254	0.120792	ENSG00000163626
ENSG00000123374	0.120792	ENSG00000176890
ENSG00000112029	0.120791	ENSG00000137804
ENSG00000143811	0.120791	ENSG00000168872
ENSG00000100395	0.120791	ENSG00000177192
ENSG00000055955	0.12079	ENSG00000111850
ENSG00000133739	0.12079	ENSG00000136824
ENSG00000138182	0.12079	ENSG00000207359
ENSG00000112667	0.12079	ENSG00000233966
ENSG00000227939	0.120789	ENSG00000244363
ENSG00000037637	0.120788	ENSG00000119844
ENSG00000185864	0.120788	ENSG00000243716
ENSG00000138376	0.120785	ENSG00000151725
ENSG00000232134	0.120783	ENSG00000239797
ENSG00000105583	0.120782	ENSG00000111775
ENSG00000146410	0.120782	ENSG00000166803
ENSG00000173660	0.120782	ENSG00000184983
ENSG00000138750	0.120782	ENSG00000188529
ENSG00000187653	0.120781	ENSG00000188219
ENSG00000223676	0.120781	ENSG00000242067
ENSG00000089127	0.120781	ENSG00000279296
ENSG00000126602	0.120778	ENSG00000169710
ENSG00000146909	0.120778	ENSG00000198042
ENSG00000111665	0.120777	ENSG00000149503
ENSG00000163170	0.120777	ENSG00000165672
ENSG00000168924	0.120777	ENSG00000188976
ENSG00000214047	0.120777	ENSG00000229814
ENSG00000135953	0.120776	ENSG00000160714
ENSG00000147162	0.120776	ENSG00000252061
ENSG00000170852	0.120775	ENSG00000188342
ENSG00000214289	0.120775	ENSG00000228224
ENSG00000140416	0.120774	ENSG00000175582
ENSG00000172586	0.120774	ENSG00000240972
ENSG00000213695	0.120773	ENSG00000214089
ENSG00000062822	0.120771	ENSG00000138160
ENSG00000100207	0.120771	ENSG00000158161
ENSG00000223822	0.120771	ENSG00000236876
ENSG00000220749	0.120771	ENSG00000250471
ENSG00000166189	0.120769	ENSG00000175283
ENSG00000121060	0.120769	ENSG00000188313
ENSG00000213183	0.120767	ENSG00000219547
ENSG00000109618	0.120766	ENSG00000162434
ENSG00000220157	0.120765	ENSG00000230170
ENSG00000228232	0.120765	ENSG00000235174
ENSG00000132964	0.120764	ENSG00000205250
ENSG00000130544	0.120763	ENSG00000183647
ENSG00000111605	0.120763	ENSG00000245532
ENSG00000118193	0.120762	ENSG00000173207
ENSG00000171858	0.120761	ENSG00000228224
ENSG00000101452	0.12076	ENSG00000116350
ENSG00000162642	0.12076	ENSG00000173209
ENSG00000234797	0.12076	ENSG00000236058
ENSG00000113240	0.12076	ENSG00000258890
ENSG00000033030	0.120759	ENSG00000102241
ENSG00000114346	0.120759	ENSG00000138092
ENSG00000157601	0.120759	ENSG00000160932
ENSG00000228149	0.120759	ENSG00000231169
ENSG00000102572	0.120758	ENSG00000149823
ENSG00000168591	0.120757	ENSG00000175792
ENSG00000161960	0.120757	ENSG00000185658
ENSG00000224126	0.120756	ENSG00000242992
ENSG00000157500	0.120755	ENSG00000163714
ENSG00000106049	0.120755	ENSG00000196961
ENSG00000164823	0.120752	ENSG00000248275
ENSG00000160087	0.120751	ENSG00000160445
ENSG00000102054	0.120751	ENSG00000182578
ENSG00000007541	0.120749	ENSG00000100897
ENSG00000146112	0.120749	ENSG00000161638
ENSG00000127870	0.120749	ENSG00000183155
ENSG00000092203	0.120748	ENSG00000175573
ENSG00000052841	0.120747	ENSG00000137814
ENSG00000138002	0.120747	ENSG00000266173
ENSG00000137970	0.120746	ENSG00000187735
ENSG00000125743	0.120744	ENSG00000127540
ENSG00000152749	0.120744	ENSG00000160714
ENSG00000173511	0.120743	ENSG00000249855
ENSG00000124193	0.120742	ENSG00000237877
ENSG00000232472	0.120742	ENSG00000263266
ENSG00000165417	0.120741	ENSG00000174243
ENSG00000185803	0.12074	ENSG00000223745
ENSG00000168827	0.120739	ENSG00000173692
ENSG00000214223	0.120737	ENSG00000230207
ENSG00000073050	0.120736	ENSG00000126254
ENSG00000111331	0.120735	ENSG00000115267
ENSG00000130935	0.120735	ENSG00000131876
ENSG00000225224	0.120734	ENSG00000242314
ENSG00000163626	0.120733	ENSG00000164916
ENSG00000184281	0.120733	ENSG00000198408
ENSG00000179766	0.120731	ENSG00000224839
ENSG00000211668	0.120731	ENSG00000240864
ENSG00000101247	0.12073	ENSG00000131876
ENSG00000123728	0.12073	ENSG00000215251
ENSG00000171421	0.120728	ENSG00000177889
ENSG00000183155	0.120728	ENSG00000224699
ENSG00000134644	0.120727	ENSG00000169762
ENSG00000112655	0.120727	ENSG00000171984
ENSG00000127423	0.120726	ENSG00000169607
ENSG00000196659	0.120726	ENSG00000259790
ENSG00000181524	0.120725	ENSG00000249264
ENSG00000183298	0.120724	ENSG00000216866
ENSG00000163468	0.120723	ENSG00000213585
ENSG00000022267	0.120721	ENSG00000069188
ENSG00000146701	0.120721	ENSG00000178952
ENSG00000108848	0.12072	ENSG00000197601
ENSG00000124217	0.12072	ENSG00000225973
ENSG00000228331	0.12072	ENSG00000232333
ENSG00000231120	0.120719	ENSG00000243498
ENSG00000160710	0.120718	ENSG00000221963
ENSG00000105173	0.120717	ENSG00000120802
ENSG00000132646	0.120717	ENSG00000164109
ENSG00000136492	0.120717	ENSG00000167325
ENSG00000214389	0.120717	ENSG00000241061
ENSG00000114026	0.120716	ENSG00000183258
ENSG00000077235	0.120715	ENSG00000115364
ENSG00000211644	0.120714	ENSG00000211892
ENSG00000075336	0.12071	ENSG00000123091
ENSG00000007541	0.120709	ENSG00000048140
ENSG00000038532	0.120709	ENSG00000107929
ENSG00000116473	0.120709	ENSG00000162434
ENSG00000138448	0.120709	ENSG00000179119
ENSG00000177606	0.120708	ENSG00000208028
ENSG00000127870	0.120707	ENSG00000135241
ENSG00000107758	0.120706	ENSG00000182919
ENSG00000242990	0.120704	ENSG00000243167
ENSG00000239223	0.120704	ENSG00000244674
ENSG00000164877	0.1207	ENSG00000176105
ENSG00000173163	0.1207	ENSG00000184752
ENSG00000141002	0.1207	ENSG00000262246
ENSG00000142207	0.120699	ENSG00000188191
ENSG00000224800	0.120699	ENSG00000242661
ENSG00000241286	0.120699	ENSG00000244048
ENSG00000105011	0.120698	ENSG00000109685
ENSG00000051180	0.120697	ENSG00000122966
ENSG00000006831	0.120697	ENSG00000140526
ENSG00000149929	0.120697	ENSG00000165304
ENSG00000153107	0.120697	ENSG00000263001
ENSG00000185834	0.120696	ENSG00000237991
ENSG00000069849	0.120695	ENSG00000117385
ENSG00000038358	0.120695	ENSG00000119689
ENSG00000091157	0.120694	ENSG00000127511
ENSG00000093000	0.120694	ENSG00000138376
ENSG00000227525	0.120694	ENSG00000234335
ENSG00000055609	0.120692	ENSG00000162402
ENSG00000174371	0.120691	ENSG00000198554
ENSG00000076864	0.120691	ENSG00000206177
ENSG00000235264	0.120691	ENSG00000250182
ENSG00000008438	0.12069	ENSG00000184292
ENSG00000169139	0.120689	ENSG00000173409
ENSG00000226086	0.120689	ENSG00000237433
ENSG00000136982	0.120687	ENSG00000185480
ENSG00000164327	0.120687	ENSG00000228794
ENSG00000130803	0.120686	ENSG00000138892
ENSG00000240392	0.120686	ENSG00000240914
ENSG00000242060	0.120686	ENSG00000259612
ENSG00000119760	0.120685	ENSG00000163635
ENSG00000137337	0.120685	ENSG00000167114
ENSG00000164045	0.120685	ENSG00000171320
ENSG00000215016	0.120684	ENSG00000225193
ENSG00000106144	0.120681	ENSG00000131013
ENSG00000093217	0.12068	ENSG00000135916
ENSG00000168214	0.120679	ENSG00000170260
ENSG00000017483	0.120678	ENSG00000149150
ENSG00000113387	0.120678	ENSG00000198218
ENSG00000196705	0.120677	ENSG00000278129
ENSG00000159588	0.120676	ENSG00000184924
ENSG00000101158	0.120676	ENSG00000221978
ENSG00000115268	0.120675	ENSG00000229638
ENSG00000138430	0.120675	ENSG00000278845
ENSG00000092201	0.120674	ENSG00000112118
ENSG00000127526	0.120673	ENSG00000243406
ENSG00000127870	0.120672	ENSG00000132825
ENSG00000224993	0.120672	ENSG00000237793
ENSG00000122299	0.120671	ENSG00000147874
ENSG00000142676	0.120669	ENSG00000234009
ENSG00000213309	0.120669	ENSG00000243504
ENSG00000235644	0.120668	ENSG00000236735
ENSG00000249119	0.120668	ENSG00000259045
ENSG00000101166	0.120666	ENSG00000120137
ENSG00000117394	0.120666	ENSG00000164010
ENSG00000162813	0.120666	ENSG00000235194
ENSG00000100342	0.120665	ENSG00000117228
ENSG00000100526	0.120665	ENSG00000137563
ENSG00000137628	0.120665	ENSG00000205413
ENSG00000067334	0.120663	ENSG00000140983
ENSG00000228331	0.120663	ENSG00000243988
ENSG00000242445	0.120663	ENSG00000264350
ENSG00000108448	0.120661	ENSG00000164776
ENSG00000003756	0.12066	ENSG00000166432
ENSG00000010072	0.120659	ENSG00000086589
ENSG00000178429	0.120659	ENSG00000226221
ENSG00000163534	0.120658	ENSG00000164330
ENSG00000213309	0.120658	ENSG00000242276
ENSG00000235644	0.120657	ENSG00000243498
ENSG00000124067	0.120657	ENSG00000262468
ENSG00000100029	0.120655	ENSG00000188976
ENSG00000160563	0.120655	ENSG00000196290
ENSG00000093009	0.120654	ENSG00000134690
ENSG00000170271	0.120654	ENSG00000204610
ENSG00000024526	0.120653	ENSG00000101003
ENSG00000183814	0.120653	ENSG00000198901
ENSG00000217026	0.120653	ENSG00000235420
ENSG00000233155	0.120653	ENSG00000237264
ENSG00000127774	0.120652	ENSG00000244187
ENSG00000131269	0.120652	ENSG00000278970
ENSG00000111300	0.120651	ENSG00000138834
ENSG00000213376	0.120651	ENSG00000256167
ENSG00000111237	0.120651	ENSG00000273559
ENSG00000161011	0.120651	ENSG00000278970
ENSG00000114988	0.12065	ENSG00000179151
ENSG00000161847	0.120649	ENSG00000198646
ENSG00000113845	0.120648	ENSG00000143553
ENSG00000148672	0.120648	ENSG00000213772
ENSG00000143862	0.120647	ENSG00000177105
ENSG00000129173	0.120647	ENSG00000183856
ENSG00000083817	0.120646	ENSG00000121417
ENSG00000076003	0.120646	ENSG00000124795
ENSG00000114988	0.120645	ENSG00000162735
ENSG00000132646	0.120645	ENSG00000163918
ENSG00000129810	0.120644	ENSG00000178999
ENSG00000128989	0.120643	ENSG00000138246
ENSG00000123870	0.120642	ENSG00000167562
ENSG00000012211	0.120642	ENSG00000235674
ENSG00000239269	0.120642	ENSG00000258613
ENSG00000085840	0.12064	ENSG00000119403
ENSG00000099917	0.120639	ENSG00000116698
ENSG00000120948	0.120639	ENSG00000214391
ENSG00000117616	0.120638	ENSG00000149483
ENSG00000226972	0.120638	ENSG00000235084
ENSG00000160957	0.120637	ENSG00000170312
ENSG00000125458	0.120637	ENSG00000240024
ENSG00000077514	0.120635	ENSG00000171848
ENSG00000226701	0.120635	ENSG00000231164
ENSG00000131470	0.120634	ENSG00000166803
ENSG00000224858	0.120634	ENSG00000243455
ENSG00000065150	0.120633	ENSG00000082805
ENSG00000211652	0.120632	ENSG00000224650
ENSG00000093009	0.120631	ENSG00000104889
ENSG00000153250	0.120631	ENSG00000165997
ENSG00000106330	0.12063	ENSG00000164144
ENSG00000090470	0.120629	ENSG00000157823
ENSG00000117000	0.120629	ENSG00000198890
ENSG00000128908	0.120628	ENSG00000171456
ENSG00000232629	0.120628	ENSG00000242574
ENSG00000130175	0.120628	ENSG00000244038
ENSG00000058668	0.120627	ENSG00000204310
ENSG00000214485	0.120627	ENSG00000224861
ENSG00000213432	0.120627	ENSG00000240231
ENSG00000155093	0.120625	ENSG00000158555
ENSG00000149743	0.120624	ENSG00000171475
ENSG00000180867	0.120624	ENSG00000228232
ENSG00000111206	0.120623	ENSG00000115163
ENSG00000012963	0.120622	ENSG00000131153
ENSG00000181524	0.120622	ENSG00000235587
ENSG00000137270	0.12062	ENSG00000141644
ENSG00000117000	0.12062	ENSG00000185728
ENSG00000226086	0.12062	ENSG00000255642
ENSG00000007968	0.120616	ENSG00000011426
ENSG00000132646	0.120616	ENSG00000132963
ENSG00000135845	0.120616	ENSG00000152464
ENSG00000087274	0.120613	ENSG00000171720
ENSG00000168876	0.120613	ENSG00000181904
ENSG00000163808	0.120612	ENSG00000177602
ENSG00000140259	0.120612	ENSG00000178988
ENSG00000132485	0.120612	ENSG00000184445
ENSG00000119922	0.120612	ENSG00000205413
ENSG00000065320	0.120612	ENSG00000216854
ENSG00000234106	0.120611	ENSG00000244171
ENSG00000211644	0.120611	ENSG00000244575
ENSG00000240914	0.12061	ENSG00000243746
ENSG00000100918	0.120609	ENSG00000140464
ENSG00000235420	0.120609	ENSG00000241741
ENSG00000104756	0.120608	ENSG00000235568
ENSG00000144566	0.120607	ENSG00000249936
ENSG00000087085	0.120606	ENSG00000112077
ENSG00000070367	0.120606	ENSG00000123268
ENSG00000137200	0.120605	ENSG00000185507
ENSG00000227694	0.120605	ENSG00000267301
ENSG00000105364	0.120604	ENSG00000108344
ENSG00000230507	0.120604	ENSG00000235420
ENSG00000114346	0.120601	ENSG00000138658
ENSG00000126001	0.120601	ENSG00000167565
ENSG00000116754	0.120601	ENSG00000181904
ENSG00000122299	0.1206	ENSG00000162191
ENSG00000222038	0.1206	ENSG00000266920
ENSG00000107672	0.120599	ENSG00000108465
ENSG00000138180	0.120597	ENSG00000145386
ENSG00000182149	0.120597	ENSG00000213625
ENSG00000070081	0.120596	ENSG00000166482
ENSG00000198431	0.120596	ENSG00000215251
ENSG00000103043	0.120595	ENSG00000166295
ENSG00000064607	0.120593	ENSG00000112282
ENSG00000127540	0.120592	ENSG00000169020
ENSG00000092470	0.120591	ENSG00000100526
ENSG00000099326	0.120591	ENSG00000214021
ENSG00000123473	0.12059	ENSG00000136982
ENSG00000130175	0.120589	ENSG00000213131
ENSG00000007968	0.120588	ENSG00000132646
ENSG00000007968	0.120587	ENSG00000198937
ENSG00000088325	0.120585	ENSG00000123473
ENSG00000136715	0.120585	ENSG00000156858
ENSG00000231313	0.120584	ENSG00000251333
ENSG00000010256	0.120583	ENSG00000179091
ENSG00000127989	0.120582	ENSG00000152464
ENSG00000120694	0.12058	ENSG00000132002
ENSG00000139343	0.12058	ENSG00000174547
ENSG00000173660	0.12058	ENSG00000178449
ENSG00000099901	0.120579	ENSG00000176890
ENSG00000198890	0.120579	ENSG00000277452
ENSG00000213704	0.120577	ENSG00000237709
ENSG00000220744	0.120577	ENSG00000250182
ENSG00000142731	0.120576	ENSG00000170312
ENSG00000229132	0.120575	ENSG00000236603
ENSG00000132912	0.120574	ENSG00000232956
ENSG00000072571	0.120573	ENSG00000138778
ENSG00000108352	0.120572	ENSG00000162461
ENSG00000211655	0.120572	ENSG00000211658
ENSG00000213183	0.120572	ENSG00000235828
ENSG00000060339	0.120571	ENSG00000100288
ENSG00000214914	0.120571	ENSG00000240828
ENSG00000165496	0.120571	ENSG00000242990
ENSG00000148331	0.120569	ENSG00000196700
ENSG00000108848	0.120568	ENSG00000139631
ENSG00000225405	0.120567	ENSG00000234498
ENSG00000215003	0.120566	ENSG00000237049
ENSG00000235175	0.120566	ENSG00000253626
ENSG00000176853	0.120564	ENSG00000225855
ENSG00000138463	0.120564	ENSG00000273033
ENSG00000148300	0.120561	ENSG00000168495
ENSG00000135093	0.120561	ENSG00000175104
ENSG00000113048	0.120559	ENSG00000198856
ENSG00000138160	0.120558	ENSG00000173207
ENSG00000011007	0.120558	ENSG00000174151
ENSG00000124614	0.120557	ENSG00000197575
ENSG00000106459	0.120555	ENSG00000153046
ENSG00000102753	0.120552	ENSG00000162604
ENSG00000183850	0.120552	ENSG00000196172
ENSG00000134644	0.120551	ENSG00000149187
ENSG00000083814	0.120551	ENSG00000170949
ENSG00000177409	0.120551	ENSG00000187608
ENSG00000171858	0.12055	ENSG00000178035
ENSG00000153179	0.120549	ENSG00000179981
ENSG00000156381	0.120549	ENSG00000187266
ENSG00000173812	0.120547	ENSG00000225022
ENSG00000213744	0.120546	ENSG00000224993
ENSG00000180172	0.120546	ENSG00000249987
ENSG00000111581	0.120545	ENSG00000112561
ENSG00000231313	0.120545	ENSG00000236876
ENSG00000226086	0.120545	ENSG00000242083
ENSG00000008438	0.120544	ENSG00000133048
ENSG00000196296	0.120544	ENSG00000198157
ENSG00000146670	0.120543	ENSG00000163781
ENSG00000240914	0.120543	ENSG00000244363
ENSG00000112029	0.120542	ENSG00000112742
ENSG00000155508	0.120542	ENSG00000156515
ENSG00000117399	0.120541	ENSG00000164109
ENSG00000109118	0.120541	ENSG00000173120
ENSG00000053372	0.12054	ENSG00000196419
ENSG00000051180	0.120538	ENSG00000187741
ENSG00000031823	0.120537	ENSG00000134758
ENSG00000164045	0.120535	ENSG00000182628
ENSG00000197045	0.120535	ENSG00000204842
ENSG00000224627	0.120535	ENSG00000228331
ENSG00000214089	0.120535	ENSG00000258245
ENSG00000198563	0.120532	ENSG00000269352
ENSG00000108848	0.120531	ENSG00000164031
ENSG00000004939	0.12053	ENSG00000204610
ENSG00000240087	0.120529	ENSG00000244582
ENSG00000164182	0.120528	ENSG00000168591
ENSG00000211653	0.120528	ENSG00000270550
ENSG00000215915	0.120527	ENSG00000242248
ENSG00000213885	0.120526	ENSG00000226525
ENSG00000088812	0.120525	ENSG00000103512
ENSG00000081087	0.120525	ENSG00000110801
ENSG00000213236	0.120525	ENSG00000237350
ENSG00000050426	0.120523	ENSG00000177410
ENSG00000234009	0.120523	ENSG00000244363
ENSG00000229251	0.120523	ENSG00000261557
ENSG00000082146	0.120522	ENSG00000160803
ENSG00000103064	0.120521	ENSG00000149782
ENSG00000075826	0.12052	ENSG00000108773
ENSG00000112651	0.120518	ENSG00000130731
ENSG00000141101	0.120518	ENSG00000204568
ENSG00000219547	0.120518	ENSG00000259781
ENSG00000053438	0.120518	ENSG00000281026
ENSG00000105443	0.120516	ENSG00000130311
ENSG00000223745	0.120516	ENSG00000239779
ENSG00000130713	0.120515	ENSG00000185163
ENSG00000229132	0.120515	ENSG00000250182
ENSG00000226525	0.120515	ENSG00000250896
ENSG00000105011	0.120514	ENSG00000117650
ENSG00000073111	0.120514	ENSG00000120802
ENSG00000112118	0.120514	ENSG00000138160
ENSG00000104231	0.120514	ENSG00000149100
ENSG00000138395	0.120514	ENSG00000155966
ENSG00000109084	0.120513	ENSG00000113048
ENSG00000101181	0.12051	ENSG00000181904
ENSG00000130255	0.120508	ENSG00000131143
ENSG00000100246	0.120507	ENSG00000110435
ENSG00000055917	0.120507	ENSG00000141646
ENSG00000236862	0.120507	ENSG00000243101
ENSG00000197756	0.120506	ENSG00000237668
ENSG00000006638	0.120505	ENSG00000179855
ENSG00000136929	0.120505	ENSG00000205307
ENSG00000131876	0.120505	ENSG00000257596
ENSG00000131351	0.120503	ENSG00000143228
ENSG00000164163	0.120503	ENSG00000197498
ENSG00000214760	0.120503	ENSG00000228331
ENSG00000013573	0.120503	ENSG00000255717
ENSG00000132109	0.120501	ENSG00000132467
ENSG00000159322	0.1205	ENSG00000171365
ENSG00000086232	0.1205	ENSG00000205250
ENSG00000011376	0.120499	ENSG00000039123
ENSG00000128228	0.120497	ENSG00000143882
ENSG00000120727	0.120497	ENSG00000273841
ENSG00000229605	0.120496	ENSG00000256338
ENSG00000051341	0.120494	ENSG00000143476
ENSG00000102878	0.120494	ENSG00000145217
ENSG00000114013	0.120494	ENSG00000186407
ENSG00000068400	0.120493	ENSG00000138834
ENSG00000213176	0.120493	ENSG00000213820
ENSG00000091651	0.120491	ENSG00000143476
ENSG00000105379	0.12049	ENSG00000137343
ENSG00000137310	0.12049	ENSG00000166451
ENSG00000112242	0.120489	ENSG00000126214
ENSG00000213763	0.120488	ENSG00000236876
ENSG00000128383	0.120488	ENSG00000284194
ENSG00000070367	0.120487	ENSG00000122687
ENSG00000085999	0.120485	ENSG00000175643
ENSG00000115368	0.120484	ENSG00000120798
ENSG00000075188	0.120483	ENSG00000082516
ENSG00000133106	0.120483	ENSG00000168961
ENSG00000188460	0.120483	ENSG00000216624
ENSG00000218208	0.120483	ENSG00000233426
ENSG00000109184	0.120483	ENSG00000234857
ENSG00000150768	0.12048	ENSG00000253729
ENSG00000137804	0.120479	ENSG00000164109
ENSG00000103168	0.120479	ENSG00000186432
ENSG00000159792	0.120478	ENSG00000172831
ENSG00000176018	0.120478	ENSG00000176994
ENSG00000223822	0.120478	ENSG00000234106
ENSG00000112699	0.120477	ENSG00000169857
ENSG00000012963	0.120476	ENSG00000080986
ENSG00000100865	0.120476	ENSG00000167863
ENSG00000143418	0.120475	ENSG00000146830
ENSG00000067334	0.120475	ENSG00000266714
ENSG00000146963	0.120474	ENSG00000232931
ENSG00000175886	0.120474	ENSG00000254012
ENSG00000127589	0.120471	ENSG00000183199
ENSG00000171649	0.120471	ENSG00000204514
ENSG00000173575	0.120471	ENSG00000259956
ENSG00000130669	0.12047	ENSG00000160563
ENSG00000107882	0.120467	ENSG00000156639
ENSG00000025770	0.120466	ENSG00000136810
ENSG00000137310	0.120466	ENSG00000146410
ENSG00000149658	0.120466	ENSG00000165943
ENSG00000124783	0.120464	ENSG00000137563
ENSG00000142949	0.120464	ENSG00000198876
ENSG00000213343	0.120464	ENSG00000215236
ENSG00000199672	0.120464	ENSG00000217716
ENSG00000006757	0.120463	ENSG00000137764
ENSG00000120727	0.120463	ENSG00000143374
ENSG00000145491	0.120463	ENSG00000196757
ENSG00000211658	0.120463	ENSG00000211662
ENSG00000108055	0.120462	ENSG00000138182
ENSG00000047621	0.120462	ENSG00000275074
ENSG00000020256	0.12046	ENSG00000143319
ENSG00000215492	0.120459	ENSG00000242276
ENSG00000131732	0.120458	ENSG00000143633
ENSG00000142208	0.120458	ENSG00000165801
ENSG00000094804	0.120458	ENSG00000204531
ENSG00000111665	0.120456	ENSG00000146410
ENSG00000117632	0.120455	ENSG00000176890
ENSG00000108771	0.120454	ENSG00000126709
ENSG00000107815	0.120452	ENSG00000130764
ENSG00000129810	0.120452	ENSG00000151725
ENSG00000144524	0.120452	ENSG00000163754
ENSG00000161714	0.120452	ENSG00000182841
ENSG00000129197	0.120452	ENSG00000198563
ENSG00000213309	0.120452	ENSG00000220157
ENSG00000099821	0.12045	ENSG00000101194
ENSG00000136859	0.12045	ENSG00000162692
ENSG00000132704	0.12045	ENSG00000197705
ENSG00000133983	0.120449	ENSG00000188321
ENSG00000172409	0.120447	ENSG00000178307
ENSG00000162980	0.120447	ENSG00000180776
ENSG00000139684	0.120446	ENSG00000152082
ENSG00000152495	0.120446	ENSG00000172673
ENSG00000174886	0.120445	ENSG00000180879
ENSG00000129315	0.120444	ENSG00000169045
ENSG00000050555	0.120444	ENSG00000198959
ENSG00000065150	0.120443	ENSG00000175061
ENSG00000124459	0.120443	ENSG00000256294
ENSG00000142279	0.12044	ENSG00000247708
ENSG00000233594	0.120439	ENSG00000240914
ENSG00000087206	0.120438	ENSG00000160007
ENSG00000230457	0.120438	ENSG00000256167
ENSG00000122515	0.120437	ENSG00000139438
ENSG00000101003	0.120436	ENSG00000109685
ENSG00000121152	0.120436	ENSG00000175643
ENSG00000087088	0.120436	ENSG00000185088
ENSG00000183161	0.120436	ENSG00000187626
ENSG00000156738	0.120436	ENSG00000235621
ENSG00000239413	0.120436	ENSG00000239527
ENSG00000100744	0.120435	ENSG00000198730
ENSG00000226525	0.120435	ENSG00000235174
ENSG00000031081	0.120434	ENSG00000122223
ENSG00000070081	0.120434	ENSG00000147669
ENSG00000092853	0.120434	ENSG00000170312
ENSG00000164818	0.120432	ENSG00000176974
ENSG00000198198	0.120431	ENSG00000206527
ENSG00000236735	0.120431	ENSG00000242990
ENSG00000213235	0.12043	ENSG00000237793
ENSG00000262158	0.12043	ENSG00000270225
ENSG00000234335	0.120429	ENSG00000244073
ENSG00000145850	0.120427	ENSG00000159189
ENSG00000137970	0.120427	ENSG00000184612
ENSG00000184979	0.120427	ENSG00000187608
ENSG00000085840	0.120426	ENSG00000169679
ENSG00000100888	0.120426	ENSG00000196367
ENSG00000137745	0.120425	ENSG00000182492
ENSG00000213621	0.120425	ENSG00000240463
ENSG00000112212	0.120424	ENSG00000197721
ENSG00000105223	0.120423	ENSG00000106624
ENSG00000105270	0.120423	ENSG00000166123
ENSG00000214203	0.120423	ENSG00000235297
ENSG00000103168	0.120423	ENSG00000248124
ENSG00000143106	0.12042	ENSG00000167272
ENSG00000147419	0.120419	ENSG00000147471
ENSG00000223676	0.120419	ENSG00000235670
ENSG00000092978	0.120419	ENSG00000236287
ENSG00000148773	0.120418	ENSG00000168393
ENSG00000215326	0.120418	ENSG00000233276
ENSG00000224650	0.120417	ENSG00000241755
ENSG00000127022	0.120416	ENSG00000152234
ENSG00000013275	0.120416	ENSG00000162385
ENSG00000134762	0.120415	ENSG00000158716
ENSG00000106608	0.120415	ENSG00000173207
ENSG00000123358	0.120414	ENSG00000129514
ENSG00000149806	0.120414	ENSG00000171552
ENSG00000179766	0.120413	ENSG00000231120
ENSG00000226415	0.120413	ENSG00000261461
ENSG00000153936	0.120412	ENSG00000166747
ENSG00000114054	0.120409	ENSG00000156709
ENSG00000232341	0.120409	ENSG00000235045
ENSG00000105486	0.120408	ENSG00000149503
ENSG00000166508	0.120408	ENSG00000171848
ENSG00000226327	0.120408	ENSG00000242952
ENSG00000224707	0.120406	ENSG00000229894
ENSG00000180044	0.120405	ENSG00000244040
ENSG00000199672	0.1204	ENSG00000226221
ENSG00000097046	0.120399	ENSG00000167513
ENSG00000047249	0.120398	ENSG00000145982
ENSG00000122966	0.120398	ENSG00000167513
ENSG00000171320	0.120398	ENSG00000185480
ENSG00000109805	0.120398	ENSG00000198826
ENSG00000138071	0.120398	ENSG00000255302
ENSG00000125870	0.120396	ENSG00000166226
ENSG00000140403	0.120396	ENSG00000267270
ENSG00000077514	0.120394	ENSG00000145386
ENSG00000102738	0.120392	ENSG00000106305
ENSG00000011275	0.120392	ENSG00000130024
ENSG00000101193	0.120391	ENSG00000255529
ENSG00000107223	0.12039	ENSG00000120708
ENSG00000116459	0.12039	ENSG00000165629
ENSG00000115368	0.120389	ENSG00000221978
ENSG00000062822	0.120388	ENSG00000158402
ENSG00000225259	0.120388	ENSG00000251593
ENSG00000103549	0.120387	ENSG00000113558
ENSG00000104299	0.120387	ENSG00000121152
ENSG00000101868	0.120386	ENSG00000136888
ENSG00000136824	0.120386	ENSG00000142945
ENSG00000211949	0.120386	ENSG00000211955
ENSG00000211945	0.120386	ENSG00000211964
ENSG00000005339	0.120385	ENSG00000080603
ENSG00000085644	0.120385	ENSG00000103510
ENSG00000079616	0.120385	ENSG00000151725
ENSG00000139990	0.120385	ENSG00000166925
ENSG00000138496	0.120385	ENSG00000183486
ENSG00000145191	0.120385	ENSG00000234608
ENSG00000100412	0.120384	ENSG00000122218
ENSG00000111665	0.120384	ENSG00000166803
ENSG00000165304	0.120384	ENSG00000196230
ENSG00000135940	0.120382	ENSG00000204370
ENSG00000229605	0.120381	ENSG00000240371
ENSG00000105953	0.12038	ENSG00000170145
ENSG00000129235	0.120379	ENSG00000145425
ENSG00000130119	0.120379	ENSG00000147586
ENSG00000211659	0.120377	ENSG00000244575
ENSG00000006652	0.120376	ENSG00000116752
ENSG00000213935	0.120376	ENSG00000244582
ENSG00000117000	0.120373	ENSG00000185947
ENSG00000124659	0.120372	ENSG00000166189
ENSG00000109118	0.120371	ENSG00000114686
ENSG00000237793	0.120371	ENSG00000241511
ENSG00000107745	0.12037	ENSG00000227345
ENSG00000165055	0.12037	ENSG00000256683
ENSG00000233921	0.12037	ENSG00000288920
ENSG00000100462	0.120369	ENSG00000185721
ENSG00000213866	0.120369	ENSG00000226085
ENSG00000155906	0.120368	ENSG00000156384
ENSG00000233158	0.120368	ENSG00000236992
ENSG00000232393	0.120367	ENSG00000249987
ENSG00000111348	0.120366	ENSG00000198225
ENSG00000117000	0.120365	ENSG00000196850
ENSG00000126091	0.120364	ENSG00000224751
ENSG00000150337	0.120364	ENSG00000226067
ENSG00000109956	0.120363	ENSG00000181036
ENSG00000113638	0.120361	ENSG00000204611
ENSG00000106617	0.12036	ENSG00000178234
ENSG00000100281	0.12036	ENSG00000182923
ENSG00000099901	0.12036	ENSG00000213619
ENSG00000007392	0.120359	ENSG00000117616
ENSG00000011007	0.120358	ENSG00000170185
ENSG00000177776	0.120358	ENSG00000233707
ENSG00000162928	0.120357	ENSG00000186130
ENSG00000047315	0.120355	ENSG00000211648
ENSG00000164010	0.120354	ENSG00000187266
ENSG00000136824	0.120353	ENSG00000154839
ENSG00000164548	0.120351	ENSG00000189266
ENSG00000149823	0.120351	ENSG00000198839
ENSG00000132874	0.12035	ENSG00000149582
ENSG00000007541	0.12035	ENSG00000167705
ENSG00000135698	0.12035	ENSG00000169139
ENSG00000135776	0.120349	ENSG00000148218
ENSG00000231167	0.120348	ENSG00000242445
ENSG00000103257	0.120346	ENSG00000119508
ENSG00000126602	0.120346	ENSG00000184220
ENSG00000132382	0.120346	ENSG00000276961
ENSG00000115368	0.120343	ENSG00000153922
ENSG00000172409	0.120343	ENSG00000175895
ENSG00000230311	0.120343	ENSG00000234106
ENSG00000107938	0.120342	ENSG00000120616
ENSG00000100138	0.120342	ENSG00000163938
ENSG00000097033	0.120342	ENSG00000184007
ENSG00000178429	0.120342	ENSG00000249855
ENSG00000142676	0.120341	ENSG00000211749
ENSG00000232083	0.120341	ENSG00000235315
ENSG00000226327	0.12034	ENSG00000237425
ENSG00000156509	0.120339	ENSG00000186185
ENSG00000117713	0.120338	ENSG00000163635
ENSG00000226646	0.120337	ENSG00000242208
ENSG00000075856	0.120336	ENSG00000101452
ENSG00000085224	0.120336	ENSG00000126777
ENSG00000185721	0.120336	ENSG00000255302
ENSG00000099977	0.120335	ENSG00000146066
ENSG00000114268	0.120335	ENSG00000164305
ENSG00000141699	0.120334	ENSG00000157837
ENSG00000124201	0.120332	ENSG00000157601
ENSG00000146670	0.120332	ENSG00000175643
ENSG00000232333	0.120332	ENSG00000244053
ENSG00000121152	0.120331	ENSG00000125885
ENSG00000113761	0.120331	ENSG00000137221
ENSG00000155329	0.12033	ENSG00000213799
ENSG00000120334	0.120329	ENSG00000129810
ENSG00000214108	0.120324	ENSG00000242276
ENSG00000236330	0.12032	ENSG00000240395
ENSG00000123737	0.120319	ENSG00000127586
ENSG00000100485	0.120318	ENSG00000103994
ENSG00000104671	0.120318	ENSG00000163938
ENSG00000170468	0.120318	ENSG00000179409
ENSG00000077235	0.120318	ENSG00000196367
ENSG00000230508	0.120318	ENSG00000231684
ENSG00000243023	0.120317	ENSG00000243388
ENSG00000157456	0.120316	ENSG00000177602
ENSG00000060303	0.120316	ENSG00000213433
ENSG00000136982	0.120315	ENSG00000164045
ENSG00000132300	0.120315	ENSG00000172215
ENSG00000103043	0.120314	ENSG00000179151
ENSG00000065559	0.120312	ENSG00000143207
ENSG00000087085	0.120311	ENSG00000178752
ENSG00000138081	0.12031	ENSG00000185658
ENSG00000111639	0.120309	ENSG00000143106
ENSG00000213950	0.120309	ENSG00000235644
ENSG00000147123	0.120308	ENSG00000167515
ENSG00000211947	0.120308	ENSG00000239855
ENSG00000167900	0.120307	ENSG00000183763
ENSG00000172428	0.120307	ENSG00000241468
ENSG00000105248	0.120306	ENSG00000183155
ENSG00000231333	0.120306	ENSG00000243680
ENSG00000115073	0.120305	ENSG00000135763
ENSG00000137310	0.120305	ENSG00000145386
ENSG00000137812	0.120305	ENSG00000171848
ENSG00000112182	0.120305	ENSG00000187912
ENSG00000225783	0.120303	ENSG00000232931
ENSG00000005022	0.120302	ENSG00000100216
ENSG00000100991	0.120302	ENSG00000162714
ENSG00000146410	0.120302	ENSG00000167900
ENSG00000092208	0.120301	ENSG00000156374
ENSG00000215313	0.1203	ENSG00000232083
ENSG00000118707	0.120299	ENSG00000214717
ENSG00000132361	0.120297	ENSG00000235016
ENSG00000132906	0.120296	ENSG00000171174
ENSG00000236762	0.120296	ENSG00000261557
ENSG00000107560	0.120295	ENSG00000107938
ENSG00000104221	0.120295	ENSG00000221491
ENSG00000236189	0.120293	ENSG00000239223
ENSG00000089127	0.120293	ENSG00000284194
ENSG00000158156	0.120292	ENSG00000171302
ENSG00000106799	0.120291	ENSG00000143157
ENSG00000076108	0.12029	ENSG00000156304
ENSG00000163938	0.120289	ENSG00000181163
ENSG00000120029	0.120288	ENSG00000142453
ENSG00000080546	0.120287	ENSG00000165819
ENSG00000214073	0.120287	ENSG00000250182
ENSG00000163866	0.120286	ENSG00000232587
ENSG00000170836	0.120286	ENSG00000252061
ENSG00000088247	0.120285	ENSG00000161847
ENSG00000125991	0.120284	ENSG00000137876
ENSG00000104889	0.120284	ENSG00000161800
ENSG00000213553	0.120284	ENSG00000214223
ENSG00000114270	0.120283	ENSG00000138398
ENSG00000070366	0.120283	ENSG00000168014
ENSG00000226221	0.120283	ENSG00000242697
ENSG00000076382	0.120281	ENSG00000154920
ENSG00000170271	0.120281	ENSG00000236320
ENSG00000239559	0.120281	ENSG00000240231
ENSG00000113300	0.120277	ENSG00000177565
ENSG00000133302	0.120277	ENSG00000203965
ENSG00000103429	0.120276	ENSG00000189050
ENSG00000237049	0.120275	ENSG00000250752
ENSG00000055070	0.120272	ENSG00000170653
ENSG00000124659	0.120271	ENSG00000170881
ENSG00000156876	0.120271	ENSG00000176974
ENSG00000114857	0.120271	ENSG00000225783
ENSG00000213051	0.12027	ENSG00000241923
ENSG00000213763	0.120269	ENSG00000234825
ENSG00000226617	0.120267	ENSG00000233707
ENSG00000141627	0.120266	ENSG00000162430
ENSG00000077514	0.120265	ENSG00000080839
ENSG00000012048	0.120265	ENSG00000100297
ENSG00000213935	0.120264	ENSG00000240540
ENSG00000125817	0.120263	ENSG00000136824
ENSG00000011376	0.120262	ENSG00000115233
ENSG00000213183	0.120262	ENSG00000214073
ENSG00000213979	0.120262	ENSG00000244019
ENSG00000116584	0.12026	ENSG00000165861
ENSG00000101412	0.12026	ENSG00000221829
ENSG00000014216	0.120259	ENSG00000137076
ENSG00000235670	0.120257	ENSG00000239524
ENSG00000162601	0.120257	ENSG00000258890
ENSG00000139620	0.120256	ENSG00000166454
ENSG00000240828	0.120256	ENSG00000241282
ENSG00000125775	0.120254	ENSG00000153560
ENSG00000057608	0.120251	ENSG00000132676
ENSG00000164109	0.120249	ENSG00000165480
ENSG00000084774	0.120248	ENSG00000095319
ENSG00000006125	0.120247	ENSG00000175221
ENSG00000143228	0.120245	ENSG00000156802
ENSG00000180879	0.120245	ENSG00000257727
ENSG00000111711	0.120241	ENSG00000204842
ENSG00000103018	0.12024	ENSG00000132952
ENSG00000006831	0.12024	ENSG00000172954
ENSG00000205056	0.12024	ENSG00000211898
ENSG00000125740	0.120239	ENSG00000127528
ENSG00000107862	0.120238	ENSG00000130816
ENSG00000119866	0.120238	ENSG00000196628
ENSG00000234106	0.120238	ENSG00000259032
ENSG00000116698	0.120237	ENSG00000183291
ENSG00000179611	0.120237	ENSG00000226243
ENSG00000226972	0.120236	ENSG00000232888
ENSG00000105486	0.120234	ENSG00000186638
ENSG00000218208	0.120234	ENSG00000234825
ENSG00000090316	0.120233	ENSG00000124164
ENSG00000104131	0.120233	ENSG00000197498
ENSG00000166135	0.120233	ENSG00000198315
ENSG00000229276	0.120233	ENSG00000263787
ENSG00000125450	0.120232	ENSG00000151923
ENSG00000166136	0.120232	ENSG00000172590
ENSG00000226666	0.120231	ENSG00000228232
ENSG00000243388	0.120231	ENSG00000288920
ENSG00000236058	0.12023	ENSG00000242276
ENSG00000226855	0.120229	ENSG00000242276
ENSG00000044115	0.120228	ENSG00000077380
ENSG00000070961	0.120226	ENSG00000104671
ENSG00000130713	0.120225	ENSG00000157379
ENSG00000214289	0.120225	ENSG00000239881
ENSG00000104142	0.120224	ENSG00000166133
ENSG00000137812	0.120223	ENSG00000166451
ENSG00000119718	0.120222	ENSG00000151445
ENSG00000132680	0.120222	ENSG00000245849
ENSG00000114857	0.120221	ENSG00000140264
ENSG00000176248	0.120221	ENSG00000176444
ENSG00000109814	0.120221	ENSG00000187735
ENSG00000211663	0.120221	ENSG00000211950
ENSG00000170515	0.120219	ENSG00000214706
ENSG00000087206	0.120218	ENSG00000100603
ENSG00000105677	0.120218	ENSG00000137497
ENSG00000219547	0.120218	ENSG00000239256
ENSG00000094880	0.120217	ENSG00000112651
ENSG00000140534	0.120217	ENSG00000154920
ENSG00000185803	0.120217	ENSG00000196912
ENSG00000219451	0.120216	ENSG00000233057
ENSG00000120278	0.120215	ENSG00000177425
ENSG00000158578	0.120215	ENSG00000188175
ENSG00000113312	0.120213	ENSG00000119421
ENSG00000107736	0.120213	ENSG00000140368
ENSG00000066279	0.120212	ENSG00000166803
ENSG00000115687	0.120212	ENSG00000214826
ENSG00000163660	0.12021	ENSG00000181904
ENSG00000235508	0.12021	ENSG00000238172
ENSG00000236992	0.12021	ENSG00000243388
ENSG00000034533	0.120208	ENSG00000083817
ENSG00000006125	0.120208	ENSG00000196712
ENSG00000132603	0.120207	ENSG00000146223
ENSG00000205871	0.120207	ENSG00000232429
ENSG00000113048	0.120206	ENSG00000116874
ENSG00000019144	0.120206	ENSG00000123240
ENSG00000067167	0.120206	ENSG00000129128
ENSG00000137959	0.120206	ENSG00000168961
ENSG00000197714	0.120206	ENSG00000278570
ENSG00000095932	0.120205	ENSG00000128322
ENSG00000059378	0.120205	ENSG00000173193
ENSG00000125652	0.120204	ENSG00000132676
ENSG00000137441	0.120204	ENSG00000145649
ENSG00000147854	0.120204	ENSG00000215114
ENSG00000168394	0.120204	ENSG00000221963
ENSG00000064666	0.120204	ENSG00000241399
ENSG00000167977	0.120203	ENSG00000215375
ENSG00000101158	0.120202	ENSG00000132300
ENSG00000112667	0.120202	ENSG00000159199
ENSG00000012963	0.120202	ENSG00000176619
ENSG00000184612	0.120202	ENSG00000227663
ENSG00000214760	0.120201	ENSG00000240003
ENSG00000060566	0.1202	ENSG00000152926
ENSG00000067334	0.1202	ENSG00000171428
ENSG00000103257	0.120198	ENSG00000105509
ENSG00000070182	0.120197	ENSG00000105610
ENSG00000072071	0.120196	ENSG00000169992
ENSG00000135506	0.120195	ENSG00000142892
ENSG00000145191	0.120195	ENSG00000181904
ENSG00000231005	0.120195	ENSG00000235929
ENSG00000211637	0.120195	ENSG00000240864
ENSG00000182199	0.120195	ENSG00000242110
ENSG00000154518	0.120194	ENSG00000175216
ENSG00000104852	0.120194	ENSG00000176444
ENSG00000095574	0.120194	ENSG00000198160
ENSG00000229168	0.120194	ENSG00000236191
ENSG00000160633	0.12019	ENSG00000182944
ENSG00000154122	0.120189	ENSG00000164062
ENSG00000094804	0.120187	ENSG00000124795
ENSG00000125450	0.120187	ENSG00000213619
ENSG00000213236	0.120187	ENSG00000251593
ENSG00000116459	0.120184	ENSG00000167863
ENSG00000095564	0.120183	ENSG00000223745
ENSG00000237170	0.120183	ENSG00000244674
ENSG00000084092	0.120182	ENSG00000090621
ENSG00000129158	0.120181	ENSG00000142655
ENSG00000172465	0.120181	ENSG00000180964
ENSG00000105486	0.12018	ENSG00000178999
ENSG00000152253	0.120178	ENSG00000160957
ENSG00000127249	0.120177	ENSG00000164237
ENSG00000213128	0.120176	ENSG00000250471
ENSG00000073969	0.120175	ENSG00000163257
ENSG00000224094	0.120174	ENSG00000228502
ENSG00000240065	0.120174	ENSG00000241106
ENSG00000241741	0.120174	ENSG00000259612
ENSG00000121211	0.120172	ENSG00000164611
ENSG00000094914	0.120172	ENSG00000197150
ENSG00000196636	0.120171	ENSG00000196937
ENSG00000101911	0.120169	ENSG00000102172
ENSG00000172809	0.120169	ENSG00000220848
ENSG00000228071	0.120169	ENSG00000235045
ENSG00000135108	0.120168	ENSG00000204070
ENSG00000100504	0.120166	ENSG00000104812
ENSG00000219932	0.120166	ENSG00000236992
ENSG00000085274	0.120164	ENSG00000133773
ENSG00000134324	0.120163	ENSG00000158106
ENSG00000167641	0.120163	ENSG00000167642
ENSG00000092853	0.120162	ENSG00000100162
ENSG00000105447	0.12016	ENSG00000136718
ENSG00000144567	0.120159	ENSG00000180776
ENSG00000101452	0.120156	ENSG00000198563
ENSG00000068079	0.120155	ENSG00000115267
ENSG00000214760	0.120155	ENSG00000236191
ENSG00000213178	0.120151	ENSG00000227525
ENSG00000101966	0.12015	ENSG00000196865
ENSG00000126756	0.120148	ENSG00000198918
ENSG00000118496	0.120147	ENSG00000156273
ENSG00000213448	0.120147	ENSG00000229168
ENSG00000006042	0.120145	ENSG00000176658
ENSG00000185829	0.120145	ENSG00000214401
ENSG00000227401	0.120145	ENSG00000232496
ENSG00000241081	0.120145	ENSG00000243023
ENSG00000225972	0.120145	ENSG00000251340
ENSG00000123636	0.120144	ENSG00000163617
ENSG00000006831	0.120143	ENSG00000101266
ENSG00000083520	0.120143	ENSG00000183520
ENSG00000073111	0.120142	ENSG00000186185
ENSG00000156304	0.120141	ENSG00000175155
ENSG00000103653	0.120141	ENSG00000175826
ENSG00000004142	0.12014	ENSG00000119912
ENSG00000116459	0.120139	ENSG00000126261
ENSG00000167325	0.120139	ENSG00000182628
ENSG00000006625	0.120138	ENSG00000090376
ENSG00000104689	0.120138	ENSG00000126947
ENSG00000132485	0.120138	ENSG00000172890
ENSG00000159335	0.120138	ENSG00000197324
ENSG00000213979	0.120138	ENSG00000232496
ENSG00000153814	0.120137	ENSG00000184792
ENSG00000235670	0.120137	ENSG00000270916
ENSG00000133193	0.120136	ENSG00000171552
ENSG00000170906	0.120136	ENSG00000178764
ENSG00000174348	0.120136	ENSG00000181234
ENSG00000119969	0.120135	ENSG00000189403
ENSG00000142731	0.120131	ENSG00000154920
ENSG00000146757	0.120131	ENSG00000170836
ENSG00000019485	0.120131	ENSG00000181904
ENSG00000233328	0.120131	ENSG00000242960
ENSG00000117399	0.120129	ENSG00000117724
ENSG00000147687	0.120128	ENSG00000155906
ENSG00000123485	0.120126	ENSG00000131470
ENSG00000138380	0.120126	ENSG00000236778
ENSG00000241741	0.120126	ENSG00000243680
ENSG00000102384	0.120125	ENSG00000166803
ENSG00000070081	0.120125	ENSG00000169919
ENSG00000075218	0.120123	ENSG00000114346
ENSG00000213621	0.120123	ENSG00000214289
ENSG00000101945	0.120122	ENSG00000130726
ENSG00000170234	0.120122	ENSG00000198612
ENSG00000111247	0.120121	ENSG00000198901
ENSG00000060303	0.12012	ENSG00000228847
ENSG00000214073	0.12012	ENSG00000236860
ENSG00000032444	0.120119	ENSG00000142327
ENSG00000127527	0.120119	ENSG00000198081
ENSG00000170860	0.120118	ENSG00000183617
ENSG00000163463	0.120118	ENSG00000185825
ENSG00000215086	0.120116	ENSG00000241061
ENSG00000125977	0.120115	ENSG00000146007
ENSG00000239223	0.120114	ENSG00000240392
ENSG00000218198	0.120114	ENSG00000243904
ENSG00000113742	0.120112	ENSG00000147454
ENSG00000171467	0.12011	ENSG00000174842
ENSG00000187504	0.12011	ENSG00000213307
ENSG00000156873	0.120109	ENSG00000233328
ENSG00000084093	0.120108	ENSG00000198160
ENSG00000219547	0.120107	ENSG00000244048
ENSG00000119977	0.120105	ENSG00000151348
ENSG00000099901	0.120105	ENSG00000170515
ENSG00000220157	0.120105	ENSG00000233380
ENSG00000143621	0.120104	ENSG00000150753
ENSG00000196604	0.120104	ENSG00000219507
ENSG00000057608	0.120103	ENSG00000102317
ENSG00000066557	0.120103	ENSG00000116560
ENSG00000111247	0.120103	ENSG00000123416
ENSG00000100304	0.120103	ENSG00000146457
ENSG00000143222	0.120103	ENSG00000147123
ENSG00000112992	0.120103	ENSG00000168172
ENSG00000213235	0.120101	ENSG00000213394
ENSG00000113761	0.120101	ENSG00000262519
ENSG00000136541	0.1201	ENSG00000158985
ENSG00000135476	0.1201	ENSG00000177602
ENSG00000105676	0.120098	ENSG00000119203
ENSG00000134086	0.120097	ENSG00000185432
ENSG00000201558	0.120096	ENSG00000207357
ENSG00000178429	0.120096	ENSG00000235174
ENSG00000015171	0.120095	ENSG00000160007
ENSG00000077454	0.120093	ENSG00000266173
ENSG00000105058	0.120091	ENSG00000136940
ENSG00000047849	0.120091	ENSG00000182150
ENSG00000115233	0.120091	ENSG00000227401
ENSG00000101546	0.120091	ENSG00000239672
ENSG00000095794	0.12009	ENSG00000232187
ENSG00000105607	0.120089	ENSG00000179115
ENSG00000100744	0.120089	ENSG00000183155
ENSG00000147854	0.120087	ENSG00000168564
ENSG00000116685	0.120087	ENSG00000185803
ENSG00000131844	0.120085	ENSG00000156709
ENSG00000112742	0.120085	ENSG00000165490
ENSG00000132300	0.120084	ENSG00000134744
ENSG00000073111	0.120082	ENSG00000237649
ENSG00000229168	0.120082	ENSG00000269244
ENSG00000145780	0.12008	ENSG00000179833
ENSG00000100450	0.12008	ENSG00000211753
ENSG00000177350	0.120079	ENSG00000233254
ENSG00000127870	0.120078	ENSG00000197579
ENSG00000024048	0.120076	ENSG00000143702
ENSG00000164867	0.120075	ENSG00000181652
ENSG00000203943	0.120075	ENSG00000257698
ENSG00000105732	0.120074	ENSG00000174010
ENSG00000032389	0.120073	ENSG00000109919
ENSG00000204172	0.120073	ENSG00000251079
ENSG00000215467	0.120072	ENSG00000231328
ENSG00000114867	0.120071	ENSG00000136699
ENSG00000166428	0.120071	ENSG00000196126
ENSG00000146670	0.120068	ENSG00000182628
ENSG00000007392	0.120067	ENSG00000185619
ENSG00000000938	0.120065	ENSG00000018280
ENSG00000076003	0.120065	ENSG00000135974
ENSG00000065150	0.120064	ENSG00000139343
ENSG00000166135	0.120063	ENSG00000176986
ENSG00000056586	0.120062	ENSG00000162961
ENSG00000229605	0.120062	ENSG00000230734
ENSG00000127586	0.120061	ENSG00000144554
ENSG00000179921	0.120061	ENSG00000196562
ENSG00000112984	0.12006	ENSG00000164611
ENSG00000228502	0.12006	ENSG00000250896
ENSG00000003402	0.120059	ENSG00000141258
ENSG00000101003	0.120059	ENSG00000164087
ENSG00000104903	0.120057	ENSG00000113761
ENSG00000142945	0.120056	ENSG00000164087
ENSG00000237757	0.120056	ENSG00000240395
ENSG00000237433	0.120056	ENSG00000242636
ENSG00000176853	0.120056	ENSG00000258890
ENSG00000085840	0.120055	ENSG00000138376
ENSG00000124733	0.120055	ENSG00000163626
ENSG00000007968	0.120054	ENSG00000162062
ENSG00000105404	0.120053	ENSG00000129355
ENSG00000126709	0.12005	ENSG00000166710
ENSG00000213885	0.12005	ENSG00000235508
ENSG00000075702	0.120049	ENSG00000100479
ENSG00000140983	0.120049	ENSG00000163516
ENSG00000073111	0.120046	ENSG00000128973
ENSG00000143862	0.120046	ENSG00000156983
ENSG00000197912	0.120046	ENSG00000245532
ENSG00000117394	0.120045	ENSG00000137193
ENSG00000073111	0.120045	ENSG00000164611
ENSG00000126804	0.120043	ENSG00000182544
ENSG00000100938	0.120041	ENSG00000163322
ENSG00000035141	0.120041	ENSG00000169714
ENSG00000074582	0.120041	ENSG00000204498
ENSG00000105821	0.12004	ENSG00000112282
ENSG00000155849	0.12004	ENSG00000213290
ENSG00000137492	0.120039	ENSG00000181061
ENSG00000163029	0.120038	ENSG00000256238
ENSG00000100354	0.120037	ENSG00000107937
ENSG00000111300	0.120037	ENSG00000134046
ENSG00000100280	0.120036	ENSG00000151779
ENSG00000107175	0.120036	ENSG00000171940
ENSG00000126787	0.120035	ENSG00000163655
ENSG00000033867	0.120033	ENSG00000173198
ENSG00000196504	0.120033	ENSG00000252061
ENSG00000239269	0.120032	ENSG00000243904
ENSG00000147883	0.120031	ENSG00000147889
ENSG00000125652	0.120031	ENSG00000205544
ENSG00000123810	0.120031	ENSG00000254093
ENSG00000138166	0.120029	ENSG00000162772
ENSG00000117616	0.120029	ENSG00000173209
ENSG00000038358	0.120029	ENSG00000196700
ENSG00000085231	0.120028	ENSG00000165102
ENSG00000198856	0.120028	ENSG00000203943
ENSG00000177350	0.120026	ENSG00000183298
ENSG00000223822	0.120026	ENSG00000235587
ENSG00000108448	0.120024	ENSG00000163322
ENSG00000071539	0.120024	ENSG00000166451
ENSG00000100814	0.120023	ENSG00000143252
ENSG00000132716	0.120022	ENSG00000136935
ENSG00000071082	0.120022	ENSG00000241680
ENSG00000122952	0.120021	ENSG00000164045
ENSG00000085840	0.120019	ENSG00000149136
ENSG00000214199	0.120019	ENSG00000235174
ENSG00000223676	0.120019	ENSG00000240231
ENSG00000215467	0.120019	ENSG00000242636
ENSG00000132530	0.120018	ENSG00000137200
ENSG00000100012	0.120018	ENSG00000166947
ENSG00000130254	0.120018	ENSG00000198730
ENSG00000140398	0.120016	ENSG00000187621
ENSG00000214460	0.120014	ENSG00000271207
ENSG00000213763	0.120013	ENSG00000235587
ENSG00000172239	0.120012	ENSG00000196476
ENSG00000117569	0.120012	ENSG00000236312
ENSG00000130023	0.120011	ENSG00000161847
ENSG00000105486	0.120011	ENSG00000163808
ENSG00000137807	0.120011	ENSG00000167325
ENSG00000001629	0.120011	ENSG00000170421
ENSG00000104613	0.12001	ENSG00000156298
ENSG00000086506	0.120008	ENSG00000204613
ENSG00000135976	0.120008	ENSG00000232573
ENSG00000223822	0.120008	ENSG00000235001
ENSG00000095794	0.120006	ENSG00000132906
ENSG00000103429	0.120005	ENSG00000174282
ENSG00000087274	0.120004	ENSG00000102181
ENSG00000121406	0.120003	ENSG00000197050
ENSG00000075218	0.120002	ENSG00000075702
ENSG00000114942	0.120002	ENSG00000173660
ENSG00000134970	0.120002	ENSG00000213281
ENSG00000214073	0.120002	ENSG00000234145
ENSG00000086189	0.120001	ENSG00000168283
ENSG00000105341	0.120001	ENSG00000215021
ENSG00000234618	0.120001	ENSG00000235508
ENSG00000090263	0.12	ENSG00000135390
ENSG00000104671	0.12	ENSG00000144224
ENSG00000054148	0.119999	ENSG00000124067
ENSG00000140374	0.119999	ENSG00000165672
ENSG00000179085	0.119999	ENSG00000251994
ENSG00000091542	0.119998	ENSG00000132485
ENSG00000102786	0.119998	ENSG00000162772
ENSG00000106049	0.119997	ENSG00000168710
ENSG00000138376	0.119997	ENSG00000169826
ENSG00000109475	0.119997	ENSG00000184924
ENSG00000180357	0.119997	ENSG00000198700
ENSG00000079616	0.119996	ENSG00000152253
ENSG00000213432	0.119996	ENSG00000234782
ENSG00000116237	0.119995	ENSG00000135829
ENSG00000215457	0.119995	ENSG00000242697
ENSG00000168701	0.119994	ENSG00000179364
ENSG00000213343	0.119994	ENSG00000269244
ENSG00000117305	0.119993	ENSG00000138375
ENSG00000151725	0.119993	ENSG00000154839
ENSG00000103429	0.119993	ENSG00000167524
ENSG00000134321	0.119991	ENSG00000137959
ENSG00000235929	0.119991	ENSG00000254759
ENSG00000090238	0.11999	ENSG00000105197
ENSG00000152454	0.11999	ENSG00000213762
ENSG00000138380	0.119989	ENSG00000186812
ENSG00000132485	0.119989	ENSG00000234545
ENSG00000145425	0.119986	ENSG00000162368
ENSG00000151923	0.119986	ENSG00000197948
ENSG00000204194	0.119986	ENSG00000243824
ENSG00000135476	0.119985	ENSG00000151725
ENSG00000104133	0.119985	ENSG00000175662
ENSG00000100918	0.119984	ENSG00000135164
ENSG00000015479	0.119984	ENSG00000206527
ENSG00000068120	0.119983	ENSG00000070718
ENSG00000135127	0.119982	ENSG00000198821
ENSG00000115568	0.119982	ENSG00000225190
ENSG00000215492	0.119981	ENSG00000237804
ENSG00000133106	0.11998	ENSG00000177409
ENSG00000075218	0.119979	ENSG00000167513
ENSG00000169155	0.119979	ENSG00000197063
ENSG00000007264	0.119977	ENSG00000099821
ENSG00000170915	0.119977	ENSG00000178078
ENSG00000166579	0.119977	ENSG00000226564
ENSG00000127564	0.119977	ENSG00000276043
ENSG00000143373	0.119976	ENSG00000154370
ENSG00000148606	0.119976	ENSG00000165271
ENSG00000173011	0.119976	ENSG00000178502
ENSG00000160551	0.119975	ENSG00000167394
ENSG00000115415	0.119974	ENSG00000163840
ENSG00000102805	0.119972	ENSG00000165819
ENSG00000183155	0.119972	ENSG00000186056
ENSG00000117385	0.119971	ENSG00000155660
ENSG00000168675	0.119971	ENSG00000172995
ENSG00000160856	0.119969	ENSG00000224137
ENSG00000225259	0.119968	ENSG00000228501
ENSG00000116906	0.119967	ENSG00000227039
ENSG00000177350	0.119967	ENSG00000242060
ENSG00000223668	0.119966	ENSG00000239198
ENSG00000105996	0.119965	ENSG00000122592
ENSG00000106052	0.119965	ENSG00000186625
ENSG00000213309	0.119965	ENSG00000213371
ENSG00000108654	0.119963	ENSG00000126464
ENSG00000171827	0.119962	ENSG00000213020
ENSG00000180879	0.119962	ENSG00000213614
ENSG00000051341	0.119958	ENSG00000131153
ENSG00000090621	0.119958	ENSG00000131653
ENSG00000012048	0.119957	ENSG00000165480
ENSG00000120798	0.119956	ENSG00000137504
ENSG00000197958	0.119956	ENSG00000219932
ENSG00000223540	0.119954	ENSG00000235644
ENSG00000132749	0.119951	ENSG00000167977
ENSG00000116237	0.119949	ENSG00000187105
ENSG00000229814	0.119948	ENSG00000238172
ENSG00000182383	0.119946	ENSG00000229806
ENSG00000066651	0.119945	ENSG00000107897
ENSG00000164087	0.119945	ENSG00000165480
ENSG00000214289	0.119942	ENSG00000232238
ENSG00000130830	0.119941	ENSG00000186919
ENSG00000138433	0.119939	ENSG00000139921
ENSG00000076108	0.119939	ENSG00000149187
ENSG00000103168	0.119938	ENSG00000146067
ENSG00000100030	0.119937	ENSG00000186063
ENSG00000228499	0.119937	ENSG00000266282
ENSG00000119977	0.119936	ENSG00000131844
ENSG00000101003	0.119935	ENSG00000149554
ENSG00000214485	0.119935	ENSG00000220793
ENSG00000032444	0.119933	ENSG00000160803
ENSG00000075856	0.119932	ENSG00000154781
ENSG00000140379	0.119932	ENSG00000174227
ENSG00000011422	0.119932	ENSG00000237264
ENSG00000112659	0.119932	ENSG00000277161
ENSG00000132780	0.119931	ENSG00000166508
ENSG00000146918	0.11993	ENSG00000163781
ENSG00000164902	0.11993	ENSG00000198324
ENSG00000068654	0.119928	ENSG00000112159
ENSG00000047315	0.119928	ENSG00000124198
ENSG00000156875	0.119928	ENSG00000229111
ENSG00000213128	0.119926	ENSG00000214047
ENSG00000094804	0.119925	ENSG00000251503
ENSG00000109674	0.119924	ENSG00000170312
ENSG00000131876	0.119923	ENSG00000154144
ENSG00000100027	0.119923	ENSG00000164050
ENSG00000130208	0.119923	ENSG00000168754
ENSG00000166169	0.119923	ENSG00000174282
ENSG00000134001	0.119922	ENSG00000141428
ENSG00000102738	0.11992	ENSG00000164252
ENSG00000150990	0.11992	ENSG00000188566
ENSG00000255152	0.11992	ENSG00000291120
ENSG00000116133	0.119918	ENSG00000130513
ENSG00000113048	0.119917	ENSG00000163626
ENSG00000022976	0.119916	ENSG00000116237
ENSG00000004975	0.119915	ENSG00000241370
ENSG00000099860	0.119914	ENSG00000181649
ENSG00000177042	0.119914	ENSG00000236144
ENSG00000130560	0.119913	ENSG00000134851
ENSG00000177350	0.119913	ENSG00000214914
ENSG00000060303	0.119913	ENSG00000243023
ENSG00000105085	0.119912	ENSG00000122482
ENSG00000100425	0.119912	ENSG00000198408
ENSG00000213478	0.119912	ENSG00000214192
ENSG00000012822	0.119911	ENSG00000139613
ENSG00000108829	0.119911	ENSG00000167005
ENSG00000235084	0.119911	ENSG00000236762
ENSG00000105866	0.11991	ENSG00000122557
ENSG00000162851	0.11991	ENSG00000163399
ENSG00000106591	0.11991	ENSG00000204316
ENSG00000174572	0.11991	ENSG00000216854
ENSG00000230207	0.11991	ENSG00000237757
ENSG00000108771	0.11991	ENSG00000279296
ENSG00000233476	0.119909	ENSG00000243904
ENSG00000135018	0.119908	ENSG00000163374
ENSG00000130741	0.119907	ENSG00000145425
ENSG00000236804	0.119907	ENSG00000259612
ENSG00000058729	0.119905	ENSG00000100109
ENSG00000165304	0.119904	ENSG00000166508
ENSG00000166598	0.119903	ENSG00000167004
ENSG00000183298	0.119901	ENSG00000240087
ENSG00000232083	0.119901	ENSG00000241458
ENSG00000113761	0.1199	ENSG00000157823
ENSG00000113312	0.119899	ENSG00000165934
ENSG00000226701	0.119898	ENSG00000269228
ENSG00000136802	0.119896	ENSG00000160570
ENSG00000160271	0.119896	ENSG00000170439
ENSG00000105810	0.119896	ENSG00000197629
ENSG00000213448	0.119894	ENSG00000242060
ENSG00000005022	0.119891	ENSG00000102317
ENSG00000228071	0.119891	ENSG00000235670
ENSG00000110104	0.11989	ENSG00000111845
ENSG00000213309	0.119889	ENSG00000214203
ENSG00000213864	0.119889	ENSG00000214896
ENSG00000214047	0.119889	ENSG00000233158
ENSG00000211967	0.119889	ENSG00000241755
ENSG00000143772	0.119888	ENSG00000225405
ENSG00000143374	0.119887	ENSG00000153107
ENSG00000088832	0.119887	ENSG00000172531
ENSG00000173372	0.119887	ENSG00000177575
ENSG00000175376	0.119886	ENSG00000255529
ENSG00000101138	0.119885	ENSG00000244462
ENSG00000136404	0.119884	ENSG00000233008
ENSG00000106628	0.119884	ENSG00000261236
ENSG00000109083	0.119882	ENSG00000130119
ENSG00000160563	0.119881	ENSG00000181904
ENSG00000152404	0.119881	ENSG00000185670
ENSG00000119574	0.11988	ENSG00000151065
ENSG00000115268	0.119879	ENSG00000220848
ENSG00000227337	0.119879	ENSG00000227694
ENSG00000125834	0.119877	ENSG00000136169
ENSG00000183691	0.119877	ENSG00000214226
ENSG00000213179	0.119877	ENSG00000219863
ENSG00000101266	0.119876	ENSG00000140992
ENSG00000226972	0.119876	ENSG00000233921
ENSG00000182108	0.119875	ENSG00000184110
ENSG00000219932	0.119873	ENSG00000226972
ENSG00000213621	0.119873	ENSG00000233380
ENSG00000005007	0.119873	ENSG00000272333
ENSG00000087586	0.119872	ENSG00000186638
ENSG00000181524	0.119871	ENSG00000234093
ENSG00000140382	0.11987	ENSG00000143575
ENSG00000100767	0.11987	ENSG00000162461
ENSG00000213448	0.11987	ENSG00000242314
ENSG00000037749	0.119869	ENSG00000121289
ENSG00000136463	0.119869	ENSG00000185298
ENSG00000166272	0.119868	ENSG00000168710
ENSG00000117360	0.119867	ENSG00000117569
ENSG00000138346	0.119867	ENSG00000183856
ENSG00000214362	0.119867	ENSG00000227361
ENSG00000008405	0.119866	ENSG00000166562
ENSG00000130303	0.119864	ENSG00000164649
ENSG00000105856	0.119864	ENSG00000213246
ENSG00000116663	0.119863	ENSG00000132879
ENSG00000124688	0.119863	ENSG00000137040
ENSG00000111300	0.119862	ENSG00000228794
ENSG00000074071	0.119861	ENSG00000122140
ENSG00000163161	0.119861	ENSG00000176853
ENSG00000099624	0.119859	ENSG00000111775
ENSG00000014138	0.119859	ENSG00000179750
ENSG00000147400	0.119859	ENSG00000215256
ENSG00000214073	0.119859	ENSG00000249264
ENSG00000101811	0.119858	ENSG00000112406
ENSG00000146830	0.119858	ENSG00000167302
ENSG00000095574	0.119856	ENSG00000130803
ENSG00000004534	0.119856	ENSG00000166575
ENSG00000130731	0.119855	ENSG00000132275
ENSG00000149554	0.119853	ENSG00000184602
ENSG00000176222	0.119853	ENSG00000198131
ENSG00000228502	0.119852	ENSG00000242445
ENSG00000109685	0.119851	ENSG00000111602
ENSG00000062822	0.11985	ENSG00000112039
ENSG00000169989	0.11985	ENSG00000275029
ENSG00000100304	0.119848	ENSG00000100347
ENSG00000088727	0.119848	ENSG00000110697
ENSG00000090863	0.119846	ENSG00000170266
ENSG00000125484	0.119845	ENSG00000148331
ENSG00000160325	0.119845	ENSG00000160326
ENSG00000105875	0.119845	ENSG00000177119
ENSG00000188460	0.119845	ENSG00000217027
ENSG00000215236	0.119845	ENSG00000228071
ENSG00000196604	0.119845	ENSG00000235297
ENSG00000206527	0.119844	ENSG00000211677
ENSG00000027001	0.119843	ENSG00000101868
ENSG00000111665	0.119843	ENSG00000164087
ENSG00000229168	0.119843	ENSG00000240125
ENSG00000114867	0.119839	ENSG00000153107
ENSG00000147586	0.119837	ENSG00000172239
ENSG00000103495	0.119836	ENSG00000174227
ENSG00000147586	0.119835	ENSG00000162961
ENSG00000166037	0.119835	ENSG00000188986
ENSG00000228499	0.119835	ENSG00000243023
ENSG00000039123	0.119834	ENSG00000083750
ENSG00000224041	0.119834	ENSG00000242371
ENSG00000140367	0.119833	ENSG00000141034
ENSG00000007129	0.119832	ENSG00000149636
ENSG00000215093	0.119832	ENSG00000224861
ENSG00000187534	0.119832	ENSG00000235587
ENSG00000127564	0.119831	ENSG00000134291
ENSG00000159140	0.119831	ENSG00000170185
ENSG00000100413	0.11983	ENSG00000108592
ENSG00000063587	0.11983	ENSG00000170027
ENSG00000065559	0.119828	ENSG00000173889
ENSG00000130803	0.119828	ENSG00000198093
ENSG00000090263	0.119827	ENSG00000140612
ENSG00000130816	0.119826	ENSG00000184445
ENSG00000131115	0.119826	ENSG00000198464
ENSG00000004848	0.119825	ENSG00000078142
ENSG00000004455	0.119823	ENSG00000139718
ENSG00000119912	0.119822	ENSG00000164062
ENSG00000131408	0.119822	ENSG00000182768
ENSG00000163872	0.119822	ENSG00000204469
ENSG00000115687	0.11982	ENSG00000161996
ENSG00000157184	0.11982	ENSG00000176410
ENSG00000005022	0.119819	ENSG00000105583
ENSG00000093000	0.119819	ENSG00000143033
ENSG00000131931	0.119819	ENSG00000174151
ENSG00000187534	0.119819	ENSG00000227663
ENSG00000027001	0.119818	ENSG00000163406
ENSG00000136521	0.119818	ENSG00000198856
ENSG00000116017	0.119817	ENSG00000197562
ENSG00000174572	0.119816	ENSG00000232203
ENSG00000214760	0.119816	ENSG00000233747
ENSG00000168010	0.119815	ENSG00000214021
ENSG00000116120	0.119814	ENSG00000183751
ENSG00000181894	0.119814	ENSG00000198346
ENSG00000113048	0.119813	ENSG00000188846
ENSG00000054277	0.119813	ENSG00000188997
ENSG00000136937	0.119812	ENSG00000138138
ENSG00000076382	0.119812	ENSG00000179750
ENSG00000092470	0.119811	ENSG00000158402
ENSG00000197157	0.119811	ENSG00000244038
ENSG00000140525	0.11981	ENSG00000146410
ENSG00000125755	0.119806	ENSG00000134291
ENSG00000217404	0.119806	ENSG00000219146
ENSG00000109606	0.119805	ENSG00000176853
ENSG00000109332	0.119804	ENSG00000135334
ENSG00000173456	0.119802	ENSG00000187713
ENSG00000118482	0.119801	ENSG00000181555
ENSG00000138092	0.1198	ENSG00000139734
ENSG00000102218	0.1198	ENSG00000198959
ENSG00000158545	0.119799	ENSG00000168566
ENSG00000135040	0.119797	ENSG00000136937
ENSG00000086827	0.119796	ENSG00000149554
ENSG00000096401	0.119795	ENSG00000122482
ENSG00000067365	0.119795	ENSG00000158691
ENSG00000135775	0.119795	ENSG00000171566
ENSG00000120616	0.119795	ENSG00000178188
ENSG00000162244	0.119794	ENSG00000181163
ENSG00000138095	0.119792	ENSG00000144895
ENSG00000078140	0.119791	ENSG00000115233
ENSG00000129625	0.11979	ENSG00000182022
ENSG00000180817	0.119789	ENSG00000196998
ENSG00000122687	0.119788	ENSG00000253797
ENSG00000095564	0.119786	ENSG00000108039
ENSG00000113328	0.119786	ENSG00000136521
ENSG00000177294	0.119785	ENSG00000213928
ENSG00000213553	0.119785	ENSG00000244722
ENSG00000112242	0.119783	ENSG00000156261
ENSG00000216866	0.119783	ENSG00000234851
ENSG00000065150	0.119782	ENSG00000187735
ENSG00000113240	0.11978	ENSG00000189266
ENSG00000231501	0.11978	ENSG00000247627
ENSG00000070081	0.119779	ENSG00000143870
ENSG00000143337	0.119778	ENSG00000179119
ENSG00000103018	0.119777	ENSG00000168818
ENSG00000109458	0.119777	ENSG00000243175
ENSG00000129518	0.119777	ENSG00000273841
ENSG00000069345	0.119775	ENSG00000185591
ENSG00000213790	0.119775	ENSG00000243746
ENSG00000100079	0.119774	ENSG00000116990
ENSG00000217026	0.119774	ENSG00000241511
ENSG00000114942	0.119772	ENSG00000181163
ENSG00000211659	0.119771	ENSG00000243290
ENSG00000226972	0.11977	ENSG00000228847
ENSG00000161888	0.119769	ENSG00000162062
ENSG00000164615	0.119769	ENSG00000186184
ENSG00000137413	0.119768	ENSG00000204152
ENSG00000216866	0.119768	ENSG00000225067
ENSG00000106144	0.119766	ENSG00000115233
ENSG00000164031	0.119766	ENSG00000188529
ENSG00000130560	0.119766	ENSG00000256269
ENSG00000108654	0.119765	ENSG00000132485
ENSG00000103024	0.119763	ENSG00000139629
ENSG00000129235	0.119763	ENSG00000185753
ENSG00000153936	0.119763	ENSG00000198252
ENSG00000231167	0.119763	ENSG00000236762
ENSG00000274752	0.119761	ENSG00000276953
ENSG00000123728	0.11976	ENSG00000153879
ENSG00000162086	0.11976	ENSG00000163281
ENSG00000120963	0.119759	ENSG00000168615
ENSG00000213900	0.119759	ENSG00000243988
ENSG00000006125	0.119758	ENSG00000101266
ENSG00000126814	0.119758	ENSG00000176410
ENSG00000214612	0.119758	ENSG00000240540
ENSG00000003756	0.119757	ENSG00000132300
ENSG00000226428	0.119756	ENSG00000241081
ENSG00000080603	0.119754	ENSG00000174197
ENSG00000213448	0.119754	ENSG00000243007
ENSG00000025770	0.119753	ENSG00000092853
ENSG00000182512	0.119752	ENSG00000184792
ENSG00000167702	0.119752	ENSG00000215039
ENSG00000242208	0.119752	ENSG00000242882
ENSG00000095574	0.119751	ENSG00000134910
ENSG00000022976	0.11975	ENSG00000204410
ENSG00000115084	0.119749	ENSG00000172888
ENSG00000032219	0.119749	ENSG00000177200
ENSG00000064607	0.119749	ENSG00000198218
ENSG00000211962	0.119749	ENSG00000280411
ENSG00000055070	0.119746	ENSG00000163960
ENSG00000165675	0.119746	ENSG00000188419
ENSG00000242697	0.119745	ENSG00000261557
ENSG00000234253	0.119744	ENSG00000236888
ENSG00000100288	0.119743	ENSG00000176444
ENSG00000171428	0.119743	ENSG00000254759
ENSG00000117592	0.119742	ENSG00000154518
ENSG00000057663	0.119742	ENSG00000165775
ENSG00000106052	0.119741	ENSG00000114416
ENSG00000112304	0.119741	ENSG00000182973
ENSG00000116473	0.11974	ENSG00000151414
ENSG00000198466	0.119739	ENSG00000278129
ENSG00000123219	0.119738	ENSG00000129810
ENSG00000165934	0.119738	ENSG00000267680
ENSG00000048162	0.119737	ENSG00000105447
ENSG00000110777	0.119736	ENSG00000120278
ENSG00000213539	0.119736	ENSG00000220937
ENSG00000236860	0.119735	ENSG00000280012
ENSG00000120705	0.119734	ENSG00000196655
ENSG00000196183	0.119731	ENSG00000243167
ENSG00000180739	0.119729	ENSG00000198821
ENSG00000211943	0.119729	ENSG00000254709
ENSG00000163257	0.119728	ENSG00000260032
ENSG00000213295	0.119727	ENSG00000243167
ENSG00000133119	0.119724	ENSG00000136824
ENSG00000003756	0.119724	ENSG00000188647
ENSG00000083896	0.119723	ENSG00000141699
ENSG00000070081	0.119722	ENSG00000072864
ENSG00000158856	0.11972	ENSG00000188672
ENSG00000132964	0.119719	ENSG00000144959
ENSG00000125995	0.119719	ENSG00000147123
ENSG00000108515	0.119719	ENSG00000198467
ENSG00000241680	0.119718	ENSG00000267119
ENSG00000127870	0.119715	ENSG00000188229
ENSG00000139197	0.119715	ENSG00000197157
ENSG00000224861	0.119715	ENSG00000234618
ENSG00000213448	0.119714	ENSG00000241081
ENSG00000132780	0.119713	ENSG00000167900
ENSG00000065413	0.119713	ENSG00000198198
ENSG00000176343	0.119713	ENSG00000243746
ENSG00000134744	0.119712	ENSG00000139631
ENSG00000147162	0.119712	ENSG00000223705
ENSG00000065328	0.119711	ENSG00000140525
ENSG00000148204	0.119711	ENSG00000164171
ENSG00000067334	0.119711	ENSG00000166170
ENSG00000007392	0.11971	ENSG00000104859
ENSG00000005022	0.11971	ENSG00000170315
ENSG00000115484	0.11971	ENSG00000186184
ENSG00000213309	0.11971	ENSG00000234093
ENSG00000213307	0.11971	ENSG00000242052
ENSG00000074855	0.119709	ENSG00000117305
ENSG00000087586	0.119709	ENSG00000136485
ENSG00000138778	0.119709	ENSG00000149503
ENSG00000241343	0.119709	ENSG00000242071
ENSG00000076984	0.119708	ENSG00000101104
ENSG00000100023	0.119708	ENSG00000104859
ENSG00000230777	0.119708	ENSG00000235354
ENSG00000117859	0.119707	ENSG00000121022
ENSG00000075856	0.119707	ENSG00000134644
ENSG00000111328	0.119707	ENSG00000144468
ENSG00000049541	0.119706	ENSG00000138686
ENSG00000163811	0.119705	ENSG00000233966
ENSG00000004897	0.119704	ENSG00000174282
ENSG00000115504	0.119703	ENSG00000145781
ENSG00000092201	0.119703	ENSG00000167986
ENSG00000059573	0.119702	ENSG00000125166
ENSG00000164305	0.119702	ENSG00000211625
ENSG00000215908	0.119702	ENSG00000243978
ENSG00000244575	0.119701	ENSG00000254709
ENSG00000173991	0.1197	ENSG00000174871
ENSG00000168802	0.119699	ENSG00000179151
ENSG00000100938	0.119699	ENSG00000227361
ENSG00000162739	0.119697	ENSG00000163106
ENSG00000155962	0.119696	ENSG00000158856
ENSG00000137310	0.119696	ENSG00000167670
ENSG00000214541	0.119696	ENSG00000250896
ENSG00000116649	0.119695	ENSG00000170296
ENSG00000105875	0.119691	ENSG00000106144
ENSG00000121152	0.119691	ENSG00000168496
ENSG00000244582	0.119691	ENSG00000268222
ENSG00000218350	0.11969	ENSG00000234825
ENSG00000159792	0.119688	ENSG00000171161
ENSG00000229168	0.119688	ENSG00000244229
ENSG00000139631	0.119687	ENSG00000167766
ENSG00000100372	0.119686	ENSG00000215256
ENSG00000214255	0.119686	ENSG00000232888
ENSG00000126458	0.119684	ENSG00000187492
ENSG00000160007	0.119683	ENSG00000160551
ENSG00000205940	0.119682	ENSG00000213430
ENSG00000007933	0.119681	ENSG00000019549
ENSG00000006125	0.119681	ENSG00000129518
ENSG00000137310	0.119681	ENSG00000198056
ENSG00000227118	0.119681	ENSG00000250562
ENSG00000101052	0.11968	ENSG00000155846
ENSG00000163435	0.119678	ENSG00000170807
ENSG00000227401	0.119678	ENSG00000243167
ENSG00000102145	0.119677	ENSG00000119865
ENSG00000152253	0.119675	ENSG00000167513
ENSG00000220842	0.119675	ENSG00000231501
ENSG00000187912	0.119674	ENSG00000205056
ENSG00000101413	0.119673	ENSG00000153936
ENSG00000236191	0.119673	ENSG00000242636
ENSG00000224993	0.119673	ENSG00000268222
ENSG00000093009	0.11967	ENSG00000175279
ENSG00000133106	0.119669	ENSG00000225964
ENSG00000115484	0.119667	ENSG00000136521
ENSG00000099917	0.119663	ENSG00000164190
ENSG00000101057	0.119662	ENSG00000109674
ENSG00000024526	0.119662	ENSG00000138180
ENSG00000234031	0.119662	ENSG00000238103
ENSG00000075826	0.119661	ENSG00000136003
ENSG00000213934	0.119661	ENSG00000229988
ENSG00000121211	0.11966	ENSG00000137807
ENSG00000107951	0.11966	ENSG00000143570
ENSG00000181524	0.11966	ENSG00000213950
ENSG00000100393	0.119659	ENSG00000117713
ENSG00000211962	0.119659	ENSG00000224373
ENSG00000175324	0.119657	ENSG00000188976
ENSG00000063177	0.119657	ENSG00000198918
ENSG00000115998	0.119656	ENSG00000213079
ENSG00000213799	0.119656	ENSG00000253710
ENSG00000051180	0.119655	ENSG00000176974
ENSG00000142556	0.119655	ENSG00000180257
ENSG00000073921	0.119655	ENSG00000227376
ENSG00000204569	0.119655	ENSG00000230445
ENSG00000101412	0.119654	ENSG00000142945
ENSG00000106397	0.119653	ENSG00000127463
ENSG00000198408	0.119653	ENSG00000239305
ENSG00000071243	0.119652	ENSG00000123810
ENSG00000163728	0.119652	ENSG00000211946
ENSG00000157184	0.11965	ENSG00000169045
ENSG00000072571	0.119649	ENSG00000198563
ENSG00000162384	0.119647	ENSG00000174780
ENSG00000104889	0.119646	ENSG00000131153
ENSG00000104147	0.119646	ENSG00000182481
ENSG00000114841	0.119643	ENSG00000167615
ENSG00000100288	0.119643	ENSG00000197912
ENSG00000106479	0.119643	ENSG00000204946
ENSG00000139168	0.119642	ENSG00000231160
ENSG00000237793	0.119642	ENSG00000243498
ENSG00000102218	0.119641	ENSG00000115520
ENSG00000005812	0.11964	ENSG00000143971
ENSG00000149554	0.119639	ENSG00000221829
ENSG00000101945	0.119637	ENSG00000221829
ENSG00000090659	0.119632	ENSG00000131724
ENSG00000107371	0.119631	ENSG00000171862
ENSG00000167747	0.119631	ENSG00000183207
ENSG00000244437	0.11963	ENSG00000278196
ENSG00000049245	0.119629	ENSG00000170619
ENSG00000142327	0.119629	ENSG00000175115
ENSG00000115993	0.119629	ENSG00000196961
ENSG00000180662	0.119629	ENSG00000232612
ENSG00000144792	0.119628	ENSG00000170949
ENSG00000132002	0.119628	ENSG00000240457
ENSG00000113575	0.119627	ENSG00000172845
ENSG00000185834	0.119625	ENSG00000241061
ENSG00000076382	0.119624	ENSG00000117724
ENSG00000128829	0.119624	ENSG00000130402
ENSG00000028528	0.119622	ENSG00000103353
ENSG00000141101	0.119622	ENSG00000149150
ENSG00000227694	0.119622	ENSG00000239881
ENSG00000128609	0.11962	ENSG00000165458
ENSG00000138092	0.11962	ENSG00000169607
ENSG00000118985	0.119619	ENSG00000130707
ENSG00000132881	0.119618	ENSG00000166762
ENSG00000165046	0.119617	ENSG00000224157
ENSG00000227525	0.119617	ENSG00000227663
ENSG00000215093	0.119617	ENSG00000243455
ENSG00000080986	0.119616	ENSG00000183763
ENSG00000170175	0.119616	ENSG00000185753
ENSG00000151923	0.119615	ENSG00000213707
ENSG00000068697	0.119614	ENSG00000117036
ENSG00000113569	0.119614	ENSG00000184445
ENSG00000127586	0.119612	ENSG00000154920
ENSG00000235079	0.119612	ENSG00000235917
ENSG00000085871	0.119611	ENSG00000138796
ENSG00000135108	0.119611	ENSG00000171475
ENSG00000233594	0.119611	ENSG00000233837
ENSG00000137266	0.11961	ENSG00000187699
ENSG00000160789	0.11961	ENSG00000207980
ENSG00000050748	0.119608	ENSG00000075303
ENSG00000104738	0.119608	ENSG00000175279
ENSG00000015479	0.119608	ENSG00000198799
ENSG00000165496	0.119608	ENSG00000219773
ENSG00000249210	0.119606	ENSG00000250896
ENSG00000213885	0.119605	ENSG00000219451
ENSG00000119787	0.119604	ENSG00000186063
ENSG00000230629	0.119602	ENSG00000238103
ENSG00000217027	0.119602	ENSG00000261461
ENSG00000136866	0.119601	ENSG00000174428
ENSG00000104472	0.119601	ENSG00000175826
ENSG00000169877	0.119601	ENSG00000196188
ENSG00000059573	0.1196	ENSG00000133835
ENSG00000162062	0.1196	ENSG00000174371
ENSG00000165525	0.119599	ENSG00000232931
ENSG00000028528	0.119597	ENSG00000114388
ENSG00000127191	0.119596	ENSG00000175216
ENSG00000101343	0.119595	ENSG00000182544
ENSG00000125995	0.119593	ENSG00000126267
ENSG00000224993	0.119592	ENSG00000226855
ENSG00000241680	0.119592	ENSG00000242067
ENSG00000153989	0.119591	ENSG00000165525
ENSG00000109618	0.11959	ENSG00000162664
ENSG00000151239	0.11959	ENSG00000187118
ENSG00000005022	0.119589	ENSG00000147274
ENSG00000215236	0.119589	ENSG00000269244
ENSG00000155093	0.119588	ENSG00000156515
ENSG00000116584	0.119588	ENSG00000169554
ENSG00000121211	0.119587	ENSG00000144554
ENSG00000115091	0.119587	ENSG00000158669
ENSG00000131558	0.119587	ENSG00000159111
ENSG00000138092	0.119587	ENSG00000163507
ENSG00000234106	0.119587	ENSG00000268222
ENSG00000136444	0.119586	ENSG00000166166
ENSG00000213326	0.119586	ENSG00000257907
ENSG00000047315	0.119585	ENSG00000120798
ENSG00000134001	0.119585	ENSG00000165417
ENSG00000226525	0.119585	ENSG00000243388
ENSG00000213432	0.119583	ENSG00000233380
ENSG00000215093	0.119583	ENSG00000236876
ENSG00000124784	0.119582	ENSG00000163714
ENSG00000135446	0.119582	ENSG00000173171
ENSG00000175097	0.119582	ENSG00000177455
ENSG00000114742	0.119582	ENSG00000198218
ENSG00000220842	0.119582	ENSG00000264316
ENSG00000164045	0.119581	ENSG00000187741
ENSG00000196205	0.119581	ENSG00000224892
ENSG00000211662	0.11958	ENSG00000253755
ENSG00000165355	0.119579	ENSG00000169891
ENSG00000101057	0.119578	ENSG00000164087
ENSG00000102384	0.119577	ENSG00000135476
ENSG00000213128	0.119577	ENSG00000243720
ENSG00000011426	0.119576	ENSG00000104738
ENSG00000226360	0.119576	ENSG00000231501
ENSG00000228929	0.119576	ENSG00000288920
ENSG00000135597	0.119575	ENSG00000163125
ENSG00000119508	0.119575	ENSG00000198435
ENSG00000211651	0.119575	ENSG00000211941
ENSG00000113575	0.119574	ENSG00000213762
ENSG00000102145	0.119573	ENSG00000165702
ENSG00000166747	0.119573	ENSG00000182149
ENSG00000135046	0.119572	ENSG00000188352
ENSG00000100084	0.119571	ENSG00000100220
ENSG00000211941	0.119571	ENSG00000239951
ENSG00000240540	0.119571	ENSG00000240954
ENSG00000232393	0.119571	ENSG00000242445
ENSG00000112695	0.11957	ENSG00000154723
ENSG00000211611	0.11957	ENSG00000211659
ENSG00000187504	0.119569	ENSG00000213448
ENSG00000103168	0.119568	ENSG00000147162
ENSG00000140534	0.119568	ENSG00000171320
ENSG00000213180	0.119568	ENSG00000218198
ENSG00000123124	0.119567	ENSG00000137343
ENSG00000115266	0.119567	ENSG00000157193
ENSG00000175305	0.119567	ENSG00000176890
ENSG00000105011	0.119566	ENSG00000114346
ENSG00000115461	0.119566	ENSG00000276409
ENSG00000095059	0.119565	ENSG00000123144
ENSG00000114767	0.119565	ENSG00000132382
ENSG00000114346	0.119565	ENSG00000137812
ENSG00000163655	0.119564	ENSG00000188986
ENSG00000140534	0.119564	ENSG00000198901
ENSG00000228887	0.119564	ENSG00000234009
ENSG00000105963	0.119563	ENSG00000162302
ENSG00000138376	0.119563	ENSG00000186185
ENSG00000235084	0.119562	ENSG00000235587
ENSG00000132359	0.11956	ENSG00000188603
ENSG00000011465	0.119558	ENSG00000140937
ENSG00000091039	0.119556	ENSG00000155959
ENSG00000100479	0.119555	ENSG00000146918
ENSG00000213235	0.119554	ENSG00000229638
ENSG00000122912	0.11955	ENSG00000143458
ENSG00000166851	0.119549	ENSG00000171241
ENSG00000167286	0.119549	ENSG00000211751
ENSG00000124614	0.119549	ENSG00000234498
ENSG00000158402	0.119548	ENSG00000162062
ENSG00000068400	0.119546	ENSG00000206527
ENSG00000126522	0.119545	ENSG00000157693
ENSG00000100162	0.119545	ENSG00000168393
ENSG00000127589	0.119545	ENSG00000234825
ENSG00000229251	0.119545	ENSG00000237709
ENSG00000113593	0.119544	ENSG00000132485
ENSG00000054654	0.119544	ENSG00000140009
ENSG00000109805	0.119543	ENSG00000144554
ENSG00000011426	0.119542	ENSG00000065328
ENSG00000105879	0.119542	ENSG00000270647
ENSG00000135914	0.119541	ENSG00000234332
ENSG00000226086	0.119541	ENSG00000242071
ENSG00000077235	0.11954	ENSG00000166295
ENSG00000104299	0.119539	ENSG00000110955
ENSG00000111602	0.119539	ENSG00000168061
ENSG00000176994	0.119539	ENSG00000206527
ENSG00000196917	0.119538	ENSG00000197150
ENSG00000168137	0.119535	ENSG00000177463
ENSG00000172809	0.119534	ENSG00000198242
ENSG00000019549	0.119533	ENSG00000139329
ENSG00000089177	0.119531	ENSG00000170962
ENSG00000178718	0.119531	ENSG00000203963
ENSG00000171988	0.119531	ENSG00000252061
ENSG00000050748	0.11953	ENSG00000155097
ENSG00000156970	0.11953	ENSG00000161996
ENSG00000229806	0.11953	ENSG00000233155
ENSG00000100084	0.119529	ENSG00000144134
ENSG00000171421	0.119529	ENSG00000215021
ENSG00000150753	0.119528	ENSG00000163468
ENSG00000073536	0.119528	ENSG00000175061
ENSG00000214199	0.119528	ENSG00000230508
ENSG00000226855	0.119528	ENSG00000239797
ENSG00000100575	0.119527	ENSG00000141101
ENSG00000010322	0.119527	ENSG00000158792
ENSG00000163874	0.119527	ENSG00000181472
ENSG00000127586	0.119526	ENSG00000144395
ENSG00000007392	0.119526	ENSG00000182149
ENSG00000213432	0.119526	ENSG00000243824
ENSG00000108465	0.119524	ENSG00000163161
ENSG00000213935	0.119524	ENSG00000226972
ENSG00000068878	0.119523	ENSG00000136937
ENSG00000100412	0.119523	ENSG00000179151
ENSG00000064607	0.119522	ENSG00000137070
ENSG00000101444	0.119522	ENSG00000183605
ENSG00000164818	0.119521	ENSG00000166153
ENSG00000114857	0.119521	ENSG00000175455
ENSG00000147164	0.11952	ENSG00000188785
ENSG00000115641	0.119519	ENSG00000198336
ENSG00000103363	0.119517	ENSG00000125995
ENSG00000184445	0.119517	ENSG00000248445
ENSG00000137947	0.119517	ENSG00000253710
ENSG00000110693	0.119516	ENSG00000112077
ENSG00000142507	0.119516	ENSG00000155329
ENSG00000165355	0.119516	ENSG00000215251
ENSG00000213309	0.119516	ENSG00000216866
ENSG00000230897	0.119516	ENSG00000259612
ENSG00000225880	0.119516	ENSG00000261366
ENSG00000119689	0.119515	ENSG00000126012
ENSG00000127481	0.119515	ENSG00000162402
ENSG00000143570	0.119514	ENSG00000196715
ENSG00000111796	0.119514	ENSG00000272282
ENSG00000050426	0.119513	ENSG00000164615
ENSG00000243498	0.119513	ENSG00000261557
ENSG00000101247	0.119512	ENSG00000162664
ENSG00000111602	0.119512	ENSG00000167670
ENSG00000122376	0.119511	ENSG00000169714
ENSG00000037241	0.11951	ENSG00000115758
ENSG00000231684	0.11951	ENSG00000241511
ENSG00000089006	0.119507	ENSG00000144815
ENSG00000111206	0.119506	ENSG00000112118
ENSG00000234253	0.119506	ENSG00000243859
ENSG00000137955	0.119504	ENSG00000184445
ENSG00000117360	0.119502	ENSG00000137070
ENSG00000060303	0.119502	ENSG00000236762
ENSG00000164296	0.119502	ENSG00000281912
ENSG00000131153	0.119501	ENSG00000169607
ENSG00000080200	0.1195	ENSG00000170854
ENSG00000120656	0.119499	ENSG00000168522
ENSG00000255642	0.119497	ENSG00000270906
ENSG00000119969	0.119496	ENSG00000138376
ENSG00000137955	0.119496	ENSG00000224032
ENSG00000148444	0.119496	ENSG00000266714
ENSG00000145191	0.119495	ENSG00000163161
ENSG00000225770	0.119495	ENSG00000226948
ENSG00000128159	0.119494	ENSG00000139631
ENSG00000135476	0.119494	ENSG00000159259
ENSG00000139842	0.119494	ENSG00000176915
ENSG00000086102	0.119493	ENSG00000116350
ENSG00000093217	0.119492	ENSG00000196363
ENSG00000100453	0.119491	ENSG00000115523
ENSG00000051180	0.119491	ENSG00000142230
ENSG00000166452	0.119491	ENSG00000171566
ENSG00000104853	0.119491	ENSG00000173597
ENSG00000112212	0.11949	ENSG00000187902
ENSG00000225695	0.119489	ENSG00000234491
ENSG00000084733	0.119488	ENSG00000168310
ENSG00000167258	0.119488	ENSG00000213079
ENSG00000113615	0.119487	ENSG00000164190
ENSG00000103342	0.119485	ENSG00000114786
ENSG00000113638	0.119484	ENSG00000145723
ENSG00000095139	0.119484	ENSG00000167193
ENSG00000132646	0.119483	ENSG00000168496
ENSG00000166012	0.119483	ENSG00000224032
ENSG00000138594	0.119479	ENSG00000177189
ENSG00000166189	0.119478	ENSG00000226479
ENSG00000147912	0.119478	ENSG00000233893
ENSG00000107341	0.119477	ENSG00000163626
ENSG00000112659	0.119475	ENSG00000122515
ENSG00000105364	0.119475	ENSG00000184220
ENSG00000119787	0.119474	ENSG00000204977
ENSG00000111445	0.119473	ENSG00000156374
ENSG00000223877	0.119473	ENSG00000242445
ENSG00000218208	0.119472	ENSG00000227852
ENSG00000230844	0.119472	ENSG00000248275
ENSG00000111011	0.119471	ENSG00000129460
ENSG00000234785	0.119471	ENSG00000236148
ENSG00000111716	0.119469	ENSG00000140740
ENSG00000211611	0.119469	ENSG00000211962
ENSG00000197575	0.119469	ENSG00000233426
ENSG00000164190	0.119468	ENSG00000255302
ENSG00000136021	0.119468	ENSG00000278259
ENSG00000165782	0.119467	ENSG00000168010
ENSG00000236683	0.119467	ENSG00000241061
ENSG00000228232	0.119466	ENSG00000268222
ENSG00000169976	0.119465	ENSG00000204822
ENSG00000070770	0.119464	ENSG00000167962
ENSG00000071539	0.119461	ENSG00000090889
ENSG00000134294	0.119461	ENSG00000169045
ENSG00000214389	0.119461	ENSG00000240540
ENSG00000064490	0.11946	ENSG00000174010
ENSG00000131153	0.11946	ENSG00000186185
ENSG00000116584	0.119459	ENSG00000152223
ENSG00000211652	0.119459	ENSG00000211943
ENSG00000236762	0.119458	ENSG00000248626
ENSG00000177350	0.119457	ENSG00000227939
ENSG00000264741	0.119457	ENSG00000277590
ENSG00000020577	0.119455	ENSG00000160856
ENSG00000167615	0.119453	ENSG00000198467
ENSG00000108107	0.119452	ENSG00000108256
ENSG00000047188	0.11945	ENSG00000258890
ENSG00000158864	0.119449	ENSG00000185627
ENSG00000148672	0.119449	ENSG00000205476
ENSG00000226243	0.119449	ENSG00000235828
ENSG00000227694	0.119448	ENSG00000236762
ENSG00000070367	0.119447	ENSG00000107164
ENSG00000092853	0.119447	ENSG00000160949
ENSG00000081692	0.119447	ENSG00000179115
ENSG00000239899	0.119447	ENSG00000278771
ENSG00000107581	0.119447	ENSG00000280798
ENSG00000141376	0.119446	ENSG00000214756
ENSG00000131043	0.119445	ENSG00000182544
ENSG00000112685	0.119444	ENSG00000147874
ENSG00000167548	0.119442	ENSG00000187735
ENSG00000149554	0.119439	ENSG00000176974
ENSG00000051596	0.119438	ENSG00000215256
ENSG00000226086	0.119437	ENSG00000241061
ENSG00000144048	0.119436	ENSG00000159592
ENSG00000103423	0.119436	ENSG00000178105
ENSG00000133624	0.119436	ENSG00000228474
ENSG00000228224	0.119435	ENSG00000230207
ENSG00000100711	0.119434	ENSG00000182512
ENSG00000084754	0.119433	ENSG00000149136
ENSG00000214896	0.11943	ENSG00000233707
ENSG00000156802	0.119429	ENSG00000165304
ENSG00000122966	0.119428	ENSG00000137310
ENSG00000165819	0.119427	ENSG00000185246
ENSG00000228224	0.119427	ENSG00000242294
ENSG00000228393	0.119427	ENSG00000261366
ENSG00000103549	0.119426	ENSG00000163463
ENSG00000072682	0.119426	ENSG00000198336
ENSG00000011600	0.119423	ENSG00000158869
ENSG00000110435	0.119423	ENSG00000172954
ENSG00000185885	0.119423	ENSG00000221963
ENSG00000177989	0.119423	ENSG00000284194
ENSG00000127022	0.119422	ENSG00000175279
ENSG00000100941	0.119421	ENSG00000149187
ENSG00000130699	0.119421	ENSG00000157538
ENSG00000125991	0.11942	ENSG00000140612
ENSG00000124207	0.119419	ENSG00000175216
ENSG00000076382	0.119418	ENSG00000101057
ENSG00000085999	0.119418	ENSG00000137812
ENSG00000101161	0.119416	ENSG00000113048
ENSG00000104738	0.119415	ENSG00000168393
ENSG00000233837	0.119415	ENSG00000248626
ENSG00000214460	0.119415	ENSG00000249855
ENSG00000080986	0.119414	ENSG00000092853
ENSG00000232134	0.119414	ENSG00000235065
ENSG00000213900	0.119414	ENSG00000269228
ENSG00000089818	0.119413	ENSG00000229111
ENSG00000242276	0.119413	ENSG00000255642
ENSG00000147853	0.119412	ENSG00000162408
ENSG00000101444	0.119412	ENSG00000214113
ENSG00000167302	0.11941	ENSG00000273899
ENSG00000100814	0.119408	ENSG00000163597
ENSG00000215457	0.119407	ENSG00000236860
ENSG00000130023	0.119406	ENSG00000144134
ENSG00000227337	0.119406	ENSG00000253506
ENSG00000188873	0.119405	ENSG00000243388
ENSG00000163900	0.119403	ENSG00000170836
ENSG00000007047	0.119402	ENSG00000138375
ENSG00000185787	0.119401	ENSG00000229833
ENSG00000236189	0.1194	ENSG00000238172
ENSG00000136463	0.119399	ENSG00000177370
ENSG00000011376	0.119398	ENSG00000102900
ENSG00000137817	0.119398	ENSG00000147586
ENSG00000175054	0.119398	ENSG00000177917
ENSG00000213178	0.119398	ENSG00000225405
ENSG00000124469	0.119397	ENSG00000170956
ENSG00000163565	0.119396	ENSG00000183486
ENSG00000188177	0.119396	ENSG00000204842
ENSG00000065328	0.119395	ENSG00000124614
ENSG00000070061	0.119394	ENSG00000164941
ENSG00000102901	0.119394	ENSG00000221978
ENSG00000141971	0.119394	ENSG00000224531
ENSG00000122729	0.119393	ENSG00000127527
ENSG00000136770	0.119393	ENSG00000142494
ENSG00000008838	0.119393	ENSG00000143811
ENSG00000160949	0.119393	ENSG00000187741
ENSG00000233594	0.119392	ENSG00000235084
ENSG00000128951	0.11939	ENSG00000146670
ENSG00000123353	0.11939	ENSG00000181090
ENSG00000166887	0.119389	ENSG00000236603
ENSG00000227337	0.119389	ENSG00000243964
ENSG00000088038	0.119388	ENSG00000143294
ENSG00000139631	0.119388	ENSG00000157306
ENSG00000216866	0.119388	ENSG00000231167
ENSG00000213885	0.119387	ENSG00000257907
ENSG00000149743	0.119386	ENSG00000156171
ENSG00000178429	0.119385	ENSG00000197575
ENSG00000188765	0.119385	ENSG00000234106
ENSG00000170271	0.119384	ENSG00000172331
ENSG00000159921	0.119384	ENSG00000266274
ENSG00000058804	0.119383	ENSG00000128050
ENSG00000117036	0.119383	ENSG00000172409
ENSG00000065491	0.119382	ENSG00000124193
ENSG00000236778	0.119382	ENSG00000253716
ENSG00000231164	0.119381	ENSG00000233328
ENSG00000109381	0.119379	ENSG00000139514
ENSG00000110077	0.119379	ENSG00000140968
ENSG00000177350	0.119378	ENSG00000253626
ENSG00000079974	0.119377	ENSG00000159214
ENSG00000219773	0.119377	ENSG00000244002
ENSG00000025770	0.119377	ENSG00000276043
ENSG00000011422	0.119376	ENSG00000226564
ENSG00000185475	0.119374	ENSG00000228474
ENSG00000158402	0.119372	ENSG00000183814
ENSG00000213270	0.119372	ENSG00000232341
ENSG00000146670	0.11937	ENSG00000165244
ENSG00000187653	0.119369	ENSG00000235084
ENSG00000101161	0.119368	ENSG00000131469
ENSG00000151846	0.119367	ENSG00000244582
ENSG00000010327	0.119365	ENSG00000127415
ENSG00000164715	0.119365	ENSG00000225190
ENSG00000231006	0.119365	ENSG00000244073
ENSG00000066279	0.119364	ENSG00000094804
ENSG00000147162	0.119363	ENSG00000214021
ENSG00000100554	0.119362	ENSG00000101844
ENSG00000164611	0.119362	ENSG00000166451
ENSG00000164975	0.119362	ENSG00000168310
ENSG00000214223	0.119362	ENSG00000242071
ENSG00000256069	0.119361	ENSG00000256720
ENSG00000072310	0.11936	ENSG00000179820
ENSG00000213885	0.11936	ENSG00000244582
ENSG00000124787	0.119359	ENSG00000226200
ENSG00000024526	0.119358	ENSG00000158402
ENSG00000227207	0.119358	ENSG00000233707
ENSG00000224993	0.119358	ENSG00000243007
ENSG00000023572	0.119357	ENSG00000169413
ENSG00000134001	0.119357	ENSG00000175792
ENSG00000068400	0.119356	ENSG00000114841
ENSG00000057608	0.119356	ENSG00000161016
ENSG00000198868	0.119356	ENSG00000225972
ENSG00000143614	0.119355	ENSG00000167674
ENSG00000198064	0.119355	ENSG00000243716
ENSG00000218574	0.119352	ENSG00000236459
ENSG00000107562	0.119351	ENSG00000112175
ENSG00000132109	0.119351	ENSG00000137965
ENSG00000111339	0.119351	ENSG00000158856
ENSG00000059573	0.119351	ENSG00000164182
ENSG00000215221	0.119351	ENSG00000251235
ENSG00000148057	0.11935	ENSG00000198169
ENSG00000129810	0.119349	ENSG00000166508
ENSG00000213478	0.119347	ENSG00000233111
ENSG00000214541	0.119347	ENSG00000237991
ENSG00000079616	0.119346	ENSG00000142731
ENSG00000091542	0.119345	ENSG00000114857
ENSG00000073111	0.119345	ENSG00000131747
ENSG00000183283	0.119345	ENSG00000223825
ENSG00000139180	0.119345	ENSG00000233707
ENSG00000139631	0.119342	ENSG00000158805
ENSG00000119760	0.119342	ENSG00000198218
ENSG00000214541	0.119342	ENSG00000223668
ENSG00000068489	0.119341	ENSG00000144554
ENSG00000086619	0.119341	ENSG00000257621
ENSG00000131778	0.11934	ENSG00000133773
ENSG00000125995	0.11934	ENSG00000183648
ENSG00000238113	0.11934	ENSG00000266017
ENSG00000084092	0.119339	ENSG00000090263
ENSG00000008438	0.119336	ENSG00000118520
ENSG00000156471	0.119336	ENSG00000198856
ENSG00000111775	0.119335	ENSG00000147123
ENSG00000275743	0.119335	ENSG00000275791
ENSG00000143476	0.119334	ENSG00000165480
ENSG00000125520	0.119333	ENSG00000131724
ENSG00000184612	0.119333	ENSG00000228071
ENSG00000080986	0.119332	ENSG00000168496
ENSG00000037749	0.119332	ENSG00000186272
ENSG00000229344	0.119332	ENSG00000251544
ENSG00000113273	0.119331	ENSG00000124802
ENSG00000119403	0.119331	ENSG00000137804
ENSG00000111726	0.119331	ENSG00000160445
ENSG00000065357	0.119328	ENSG00000203879
ENSG00000000938	0.119327	ENSG00000103313
ENSG00000231292	0.119327	ENSG00000242076
ENSG00000239223	0.119327	ENSG00000243680
ENSG00000077454	0.119326	ENSG00000127084
ENSG00000254132	0.119326	ENSG00000271207
ENSG00000075826	0.119324	ENSG00000085721
ENSG00000143774	0.119324	ENSG00000147454
ENSG00000158488	0.119324	ENSG00000196562
ENSG00000115514	0.119323	ENSG00000162851
ENSG00000102317	0.119321	ENSG00000183530
ENSG00000132274	0.119321	ENSG00000269720
ENSG00000101928	0.119319	ENSG00000125037
ENSG00000090263	0.119318	ENSG00000100804
ENSG00000164031	0.119316	ENSG00000265808
ENSG00000142731	0.119315	ENSG00000149929
ENSG00000054598	0.119314	ENSG00000112902
ENSG00000103423	0.119314	ENSG00000126226
ENSG00000233380	0.119314	ENSG00000240087
ENSG00000172936	0.119313	ENSG00000173786
ENSG00000126247	0.119313	ENSG00000241553
ENSG00000188873	0.119312	ENSG00000213309
ENSG00000115993	0.11931	ENSG00000183597
ENSG00000211951	0.11931	ENSG00000211965
ENSG00000198242	0.11931	ENSG00000227337
ENSG00000233680	0.11931	ENSG00000249920
ENSG00000103018	0.119309	ENSG00000113240
ENSG00000176890	0.119309	ENSG00000187741
ENSG00000149806	0.119306	ENSG00000250479
ENSG00000243678	0.119306	ENSG00000278845
ENSG00000006125	0.119305	ENSG00000124214
ENSG00000127452	0.119305	ENSG00000130311
ENSG00000228887	0.119305	ENSG00000238103
ENSG00000234785	0.119305	ENSG00000249264
ENSG00000034152	0.119305	ENSG00000256269
ENSG00000088325	0.119304	ENSG00000175216
ENSG00000175155	0.119304	ENSG00000198408
ENSG00000108733	0.119303	ENSG00000185112
ENSG00000226243	0.119303	ENSG00000240954
ENSG00000112739	0.119302	ENSG00000149474
ENSG00000134057	0.119302	ENSG00000184661
ENSG00000126756	0.119301	ENSG00000173660
ENSG00000166133	0.119301	ENSG00000177971
ENSG00000211658	0.119301	ENSG00000224650
ENSG00000012963	0.1193	ENSG00000149636
ENSG00000160688	0.1193	ENSG00000179958
ENSG00000125843	0.119299	ENSG00000141965
ENSG00000112029	0.119298	ENSG00000112984
ENSG00000146670	0.119296	ENSG00000147155
ENSG00000225770	0.119296	ENSG00000253506
ENSG00000120509	0.119293	ENSG00000133422
ENSG00000182154	0.119291	ENSG00000233190
ENSG00000114019	0.119289	ENSG00000137872
ENSG00000135457	0.119289	ENSG00000143033
ENSG00000100353	0.119289	ENSG00000173660
ENSG00000132518	0.119289	ENSG00000179593
ENSG00000113369	0.119289	ENSG00000188483
ENSG00000108406	0.119288	ENSG00000124226
ENSG00000214199	0.119288	ENSG00000229251
ENSG00000213935	0.119288	ENSG00000229814
ENSG00000119707	0.119287	ENSG00000134186
ENSG00000226564	0.119287	ENSG00000232368
ENSG00000131653	0.119284	ENSG00000155229
ENSG00000100814	0.119284	ENSG00000173660
ENSG00000143228	0.119284	ENSG00000177602
ENSG00000165046	0.119282	ENSG00000177606
ENSG00000232612	0.119282	ENSG00000236330
ENSG00000124217	0.119281	ENSG00000130772
ENSG00000214089	0.119281	ENSG00000232333
ENSG00000175274	0.11928	ENSG00000196358
ENSG00000123200	0.11928	ENSG00000253954
ENSG00000101191	0.11928	ENSG00000280560
ENSG00000101412	0.119279	ENSG00000146263
ENSG00000167325	0.119279	ENSG00000196419
ENSG00000076248	0.119278	ENSG00000156374
ENSG00000004975	0.119278	ENSG00000178691
ENSG00000177042	0.119278	ENSG00000212694
ENSG00000230207	0.119278	ENSG00000267809
ENSG00000101126	0.119277	ENSG00000177613
ENSG00000183032	0.119275	ENSG00000198807
ENSG00000240828	0.119275	ENSG00000242314
ENSG00000074582	0.119274	ENSG00000143570
ENSG00000230364	0.119274	ENSG00000236189
ENSG00000133858	0.119273	ENSG00000168795
ENSG00000105248	0.119272	ENSG00000110801
ENSG00000124795	0.119272	ENSG00000228716
ENSG00000116455	0.119271	ENSG00000131148
ENSG00000125740	0.119271	ENSG00000150459
ENSG00000017797	0.119271	ENSG00000171453
ENSG00000124469	0.119271	ENSG00000229314
ENSG00000060303	0.119271	ENSG00000232496
ENSG00000188647	0.119271	ENSG00000258890
ENSG00000100221	0.119268	ENSG00000130844
ENSG00000226525	0.119267	ENSG00000234031
ENSG00000116754	0.119266	ENSG00000142166
ENSG00000144815	0.119266	ENSG00000162378
ENSG00000135720	0.119266	ENSG00000189079
ENSG00000004779	0.119265	ENSG00000277791
ENSG00000104671	0.119264	ENSG00000144655
ENSG00000128050	0.119262	ENSG00000135372
ENSG00000178695	0.119262	ENSG00000197629
ENSG00000081087	0.119261	ENSG00000114166
ENSG00000237709	0.119261	ENSG00000239269
ENSG00000110002	0.11926	ENSG00000204310
ENSG00000227195	0.11926	ENSG00000264031
ENSG00000108309	0.119259	ENSG00000166947
ENSG00000214192	0.119259	ENSG00000228847
ENSG00000106635	0.119258	ENSG00000135999
ENSG00000101452	0.119258	ENSG00000145041
ENSG00000130803	0.119258	ENSG00000198492
ENSG00000134884	0.119257	ENSG00000163406
ENSG00000121060	0.119255	ENSG00000133106
ENSG00000155957	0.119255	ENSG00000215712
ENSG00000215093	0.119255	ENSG00000229251
ENSG00000143612	0.119254	ENSG00000151778
ENSG00000084623	0.119253	ENSG00000234741
ENSG00000123908	0.119252	ENSG00000186432
ENSG00000000419	0.119251	ENSG00000085231
ENSG00000078140	0.119251	ENSG00000150712
ENSG00000089053	0.119251	ENSG00000178028
ENSG00000213433	0.119251	ENSG00000213950
ENSG00000120727	0.11925	ENSG00000123810
ENSG00000104231	0.11925	ENSG00000125743
ENSG00000150753	0.11925	ENSG00000171421
ENSG00000218208	0.11925	ENSG00000224861
ENSG00000137100	0.119248	ENSG00000168002
ENSG00000111335	0.119248	ENSG00000181381
ENSG00000129460	0.119247	ENSG00000131051
ENSG00000078081	0.119247	ENSG00000161544
ENSG00000116273	0.119246	ENSG00000149480
ENSG00000146731	0.119245	ENSG00000228847
ENSG00000119777	0.119244	ENSG00000150961
ENSG00000146670	0.119242	ENSG00000156509
ENSG00000127022	0.119241	ENSG00000149428
ENSG00000114166	0.11924	ENSG00000142784
ENSG00000167797	0.119239	ENSG00000184164
ENSG00000213763	0.119239	ENSG00000251593
ENSG00000104951	0.119238	ENSG00000169136
ENSG00000132950	0.119237	ENSG00000181472
ENSG00000128050	0.119237	ENSG00000213772
ENSG00000091483	0.119236	ENSG00000143811
ENSG00000145833	0.119236	ENSG00000173692
ENSG00000038358	0.119235	ENSG00000143258
ENSG00000104228	0.119235	ENSG00000273559
ENSG00000015676	0.119234	ENSG00000113597
ENSG00000183734	0.119234	ENSG00000250731
ENSG00000129675	0.119233	ENSG00000157895
ENSG00000213228	0.119233	ENSG00000227852
ENSG00000107829	0.119232	ENSG00000162881
ENSG00000094914	0.119232	ENSG00000183207
ENSG00000216866	0.119232	ENSG00000250896
ENSG00000076382	0.119231	ENSG00000077152
ENSG00000170180	0.119231	ENSG00000240583
ENSG00000237506	0.119231	ENSG00000241923
ENSG00000214391	0.119231	ENSG00000248180
ENSG00000224083	0.119229	ENSG00000234636
ENSG00000214541	0.119229	ENSG00000237709
ENSG00000106723	0.119228	ENSG00000197548
ENSG00000124201	0.119226	ENSG00000132530
ENSG00000213131	0.119226	ENSG00000251333
ENSG00000056277	0.119225	ENSG00000112367
ENSG00000116473	0.119225	ENSG00000116750
ENSG00000214255	0.119225	ENSG00000219773
ENSG00000214089	0.119225	ENSG00000242697
ENSG00000100304	0.119224	ENSG00000214706
ENSG00000137807	0.119223	ENSG00000151725
ENSG00000218265	0.119223	ENSG00000237676
ENSG00000038532	0.119222	ENSG00000137822
ENSG00000135457	0.119222	ENSG00000148606
ENSG00000000419	0.119222	ENSG00000197223
ENSG00000211747	0.119222	ENSG00000211753
ENSG00000159658	0.119221	ENSG00000160007
ENSG00000155463	0.119219	ENSG00000213553
ENSG00000155868	0.119218	ENSG00000155876
ENSG00000183199	0.119218	ENSG00000213763
ENSG00000107447	0.119218	ENSG00000229417
ENSG00000158636	0.119216	ENSG00000257315
ENSG00000104231	0.119215	ENSG00000156162
ENSG00000114857	0.119214	ENSG00000189079
ENSG00000101868	0.119212	ENSG00000121152
ENSG00000151503	0.119212	ENSG00000163918
ENSG00000131174	0.119211	ENSG00000169021
ENSG00000033050	0.11921	ENSG00000112343
ENSG00000169714	0.11921	ENSG00000172943
ENSG00000111276	0.119209	ENSG00000174106
ENSG00000084733	0.119209	ENSG00000204977
ENSG00000130935	0.119209	ENSG00000258890
ENSG00000062582	0.119208	ENSG00000173171
ENSG00000097046	0.119206	ENSG00000101412
ENSG00000137804	0.119206	ENSG00000159259
ENSG00000024862	0.119206	ENSG00000167114
ENSG00000100453	0.119205	ENSG00000198821
ENSG00000143297	0.119204	ENSG00000163534
ENSG00000105248	0.119202	ENSG00000147124
ENSG00000134001	0.119202	ENSG00000164556
ENSG00000233158	0.119202	ENSG00000250853
ENSG00000217716	0.119201	ENSG00000232858
ENSG00000235363	0.1192	ENSG00000259612
ENSG00000007923	0.119198	ENSG00000120053
ENSG00000112984	0.119198	ENSG00000139734
ENSG00000227207	0.119198	ENSG00000232238
ENSG00000170619	0.119197	ENSG00000181135
ENSG00000144567	0.119196	ENSG00000188986
ENSG00000005075	0.119194	ENSG00000115128
ENSG00000100483	0.119194	ENSG00000132740
ENSG00000071537	0.119194	ENSG00000166598
ENSG00000051341	0.119193	ENSG00000112118
ENSG00000239269	0.119193	ENSG00000242208
ENSG00000235644	0.119193	ENSG00000257074
ENSG00000151846	0.119193	ENSG00000261557
ENSG00000105879	0.119192	ENSG00000163374
ENSG00000006007	0.119191	ENSG00000112078
ENSG00000122873	0.119191	ENSG00000156515
ENSG00000111331	0.119189	ENSG00000115155
ENSG00000117036	0.119189	ENSG00000119508
ENSG00000124788	0.119189	ENSG00000143079
ENSG00000186432	0.119189	ENSG00000198408
ENSG00000158427	0.119187	ENSG00000231728
ENSG00000172746	0.119187	ENSG00000243023
ENSG00000196092	0.119187	ENSG00000281649
ENSG00000212802	0.119186	ENSG00000217716
ENSG00000214460	0.119186	ENSG00000228218
ENSG00000112118	0.119185	ENSG00000132646
ENSG00000076003	0.119184	ENSG00000121211
ENSG00000085831	0.119184	ENSG00000167994
ENSG00000015171	0.119183	ENSG00000087274
ENSG00000156875	0.119183	ENSG00000169018
ENSG00000148346	0.119183	ENSG00000239839
ENSG00000187534	0.119182	ENSG00000240003
ENSG00000104946	0.119182	ENSG00000272645
ENSG00000179611	0.119181	ENSG00000235297
ENSG00000213864	0.11918	ENSG00000234009
ENSG00000125991	0.11918	ENSG00000234741
ENSG00000235084	0.11918	ENSG00000251593
ENSG00000137812	0.119178	ENSG00000175216
ENSG00000100353	0.119177	ENSG00000117543
ENSG00000167283	0.119176	ENSG00000172428
ENSG00000111358	0.119176	ENSG00000182180
ENSG00000167615	0.119175	ENSG00000197343
ENSG00000238249	0.119175	ENSG00000257179
ENSG00000231993	0.119175	ENSG00000278811
ENSG00000092201	0.119174	ENSG00000167325
ENSG00000007392	0.119174	ENSG00000198563
ENSG00000105856	0.119173	ENSG00000166181
ENSG00000176343	0.119173	ENSG00000213176
ENSG00000219135	0.119173	ENSG00000233190
ENSG00000090905	0.119172	ENSG00000165914
ENSG00000227939	0.119172	ENSG00000239198
ENSG00000232496	0.119172	ENSG00000249264
ENSG00000110852	0.119171	ENSG00000231560
ENSG00000234106	0.119171	ENSG00000243746
ENSG00000082153	0.11917	ENSG00000174780
ENSG00000196183	0.11917	ENSG00000213051
ENSG00000100591	0.119169	ENSG00000120694
ENSG00000112984	0.119169	ENSG00000138376
ENSG00000090889	0.119168	ENSG00000179115
ENSG00000051180	0.119168	ENSG00000213462
ENSG00000101161	0.119168	ENSG00000233328
ENSG00000228903	0.119168	ENSG00000235314
ENSG00000188243	0.119168	ENSG00000241680
ENSG00000112081	0.119163	ENSG00000154920
ENSG00000161671	0.119161	ENSG00000225573
ENSG00000140740	0.119159	ENSG00000198836
ENSG00000214612	0.119158	ENSG00000223803
ENSG00000213176	0.119158	ENSG00000238173
ENSG00000090263	0.119157	ENSG00000125743
ENSG00000146674	0.119156	ENSG00000166033
ENSG00000067955	0.119156	ENSG00000257103
ENSG00000147400	0.119155	ENSG00000174886
ENSG00000165801	0.119155	ENSG00000196422
ENSG00000163510	0.119155	ENSG00000251022
ENSG00000235084	0.119155	ENSG00000259612
ENSG00000099725	0.119154	ENSG00000270641
ENSG00000183935	0.119153	ENSG00000188542
ENSG00000219222	0.119152	ENSG00000269244
ENSG00000211896	0.119151	ENSG00000211962
ENSG00000187653	0.11915	ENSG00000217027
ENSG00000166794	0.119149	ENSG00000185624
ENSG00000068878	0.119149	ENSG00000251432
ENSG00000129480	0.119148	ENSG00000160049
ENSG00000146410	0.119148	ENSG00000175063
ENSG00000206052	0.119148	ENSG00000206384
ENSG00000059573	0.119147	ENSG00000117411
ENSG00000082146	0.119147	ENSG00000142784
ENSG00000108344	0.119146	ENSG00000183153
ENSG00000118193	0.119143	ENSG00000158402
ENSG00000134291	0.119143	ENSG00000171320
ENSG00000214016	0.119143	ENSG00000241343
ENSG00000127980	0.119142	ENSG00000173692
ENSG00000169188	0.119142	ENSG00000215717
ENSG00000014641	0.119141	ENSG00000173660
ENSG00000180357	0.119141	ENSG00000186001
ENSG00000140398	0.119141	ENSG00000215457
ENSG00000088247	0.119138	ENSG00000176619
ENSG00000152242	0.119138	ENSG00000180667
ENSG00000136152	0.119137	ENSG00000151532
ENSG00000131143	0.119136	ENSG00000225377
ENSG00000076513	0.119135	ENSG00000142208
ENSG00000126088	0.119135	ENSG00000182512
ENSG00000224800	0.119135	ENSG00000227770
ENSG00000171611	0.119135	ENSG00000239961
ENSG00000068079	0.119134	ENSG00000170581
ENSG00000125356	0.119134	ENSG00000183648
ENSG00000081087	0.119133	ENSG00000185513
ENSG00000236735	0.119132	ENSG00000243844
ENSG00000126787	0.119131	ENSG00000167900
ENSG00000134444	0.119129	ENSG00000137970
ENSG00000011426	0.119128	ENSG00000144395
ENSG00000159131	0.119128	ENSG00000167112
ENSG00000185591	0.119127	ENSG00000185753
ENSG00000133119	0.119125	ENSG00000167325
ENSG00000105122	0.119124	ENSG00000126264
ENSG00000125971	0.119121	ENSG00000185651
ENSG00000213979	0.119121	ENSG00000236862
ENSG00000220157	0.11912	ENSG00000230207
ENSG00000125447	0.119119	ENSG00000135776
ENSG00000122026	0.119119	ENSG00000173660
ENSG00000182199	0.119119	ENSG00000198056
ENSG00000213433	0.119119	ENSG00000250182
ENSG00000123009	0.119118	ENSG00000224094
ENSG00000156256	0.119116	ENSG00000157350
ENSG00000127914	0.119112	ENSG00000144674
ENSG00000214727	0.119112	ENSG00000227805
ENSG00000132646	0.11911	ENSG00000162062
ENSG00000166508	0.11911	ENSG00000172167
ENSG00000086827	0.119109	ENSG00000115241
ENSG00000187653	0.119106	ENSG00000236058
ENSG00000168701	0.119105	ENSG00000184983
ENSG00000151846	0.119105	ENSG00000198526
ENSG00000132274	0.119103	ENSG00000185507
ENSG00000253506	0.119102	ENSG00000253626
ENSG00000066279	0.119101	ENSG00000136861
ENSG00000143093	0.119101	ENSG00000167302
ENSG00000167325	0.119101	ENSG00000172794
ENSG00000108306	0.119101	ENSG00000189171
ENSG00000115268	0.1191	ENSG00000182899
ENSG00000157551	0.1191	ENSG00000186529
ENSG00000211637	0.1191	ENSG00000211660
ENSG00000167447	0.119099	ENSG00000182544
ENSG00000060303	0.119099	ENSG00000256167
ENSG00000115267	0.119098	ENSG00000125347
ENSG00000117360	0.119097	ENSG00000131013
ENSG00000237049	0.119097	ENSG00000238173
ENSG00000175061	0.119093	ENSG00000175390
ENSG00000143436	0.119092	ENSG00000145191
ENSG00000101266	0.11909	ENSG00000163848
ENSG00000229806	0.11909	ENSG00000236312
ENSG00000228232	0.119089	ENSG00000266920
ENSG00000072501	0.119088	ENSG00000159259
ENSG00000011376	0.119088	ENSG00000162148
ENSG00000213432	0.119088	ENSG00000217716
ENSG00000119912	0.119087	ENSG00000125166
ENSG00000204977	0.119087	ENSG00000258890
ENSG00000137310	0.119086	ENSG00000138160
ENSG00000137804	0.119086	ENSG00000162073
ENSG00000239413	0.119085	ENSG00000243167
ENSG00000125652	0.119084	ENSG00000147677
ENSG00000059588	0.119084	ENSG00000206149
ENSG00000104131	0.119081	ENSG00000144840
ENSG00000087263	0.119081	ENSG00000154174
ENSG00000106399	0.119079	ENSG00000137817
ENSG00000095574	0.119079	ENSG00000278311
ENSG00000125952	0.119078	ENSG00000166912
ENSG00000127774	0.119077	ENSG00000185024
ENSG00000010322	0.119076	ENSG00000115234
ENSG00000188873	0.119076	ENSG00000238103
ENSG00000067992	0.119075	ENSG00000070759
ENSG00000006831	0.119075	ENSG00000168970
ENSG00000213312	0.119075	ENSG00000226948
ENSG00000227939	0.119075	ENSG00000242276
ENSG00000149554	0.119074	ENSG00000198554
ENSG00000172171	0.119073	ENSG00000196712
ENSG00000114942	0.119072	ENSG00000185414
ENSG00000130023	0.119072	ENSG00000197776
ENSG00000167863	0.119071	ENSG00000170315
ENSG00000136710	0.119069	ENSG00000153574
ENSG00000010244	0.119069	ENSG00000169359
ENSG00000213235	0.119068	ENSG00000215492
ENSG00000087269	0.119066	ENSG00000100029
ENSG00000076382	0.119066	ENSG00000129810
ENSG00000120733	0.119066	ENSG00000166887
ENSG00000237676	0.119066	ENSG00000237793
ENSG00000005889	0.119065	ENSG00000117650
ENSG00000007047	0.119064	ENSG00000134987
ENSG00000132485	0.119064	ENSG00000236287
ENSG00000158517	0.119061	ENSG00000165168
ENSG00000013441	0.11906	ENSG00000033867
ENSG00000137563	0.11906	ENSG00000139921
ENSG00000136021	0.119059	ENSG00000141503
ENSG00000135457	0.119059	ENSG00000158985
ENSG00000030066	0.119058	ENSG00000080345
ENSG00000228929	0.119058	ENSG00000244363
ENSG00000099326	0.119057	ENSG00000105519
ENSG00000005893	0.119057	ENSG00000134970
ENSG00000003756	0.119057	ENSG00000169045
ENSG00000182383	0.119057	ENSG00000240371
ENSG00000135503	0.119056	ENSG00000173013
ENSG00000111726	0.119055	ENSG00000177189
ENSG00000155304	0.119055	ENSG00000266173
ENSG00000011376	0.119053	ENSG00000169740
ENSG00000261423	0.119048	ENSG00000270959
ENSG00000104738	0.119046	ENSG00000147536
ENSG00000161888	0.119044	ENSG00000165244
ENSG00000108946	0.119044	ENSG00000213741
ENSG00000080839	0.119043	ENSG00000085840
ENSG00000143761	0.119043	ENSG00000143862
ENSG00000177105	0.119043	ENSG00000215251
ENSG00000185896	0.119043	ENSG00000244038
ENSG00000091542	0.119039	ENSG00000144655
ENSG00000247708	0.119039	ENSG00000250903
ENSG00000180855	0.119037	ENSG00000197857
ENSG00000071564	0.119036	ENSG00000107341
ENSG00000129355	0.119036	ENSG00000139890
ENSG00000108733	0.119036	ENSG00000171469
ENSG00000142945	0.119034	ENSG00000179750
ENSG00000132680	0.119032	ENSG00000182400
ENSG00000007392	0.119031	ENSG00000132300
ENSG00000072571	0.11903	ENSG00000108106
ENSG00000213891	0.11903	ENSG00000232393
ENSG00000175463	0.11903	ENSG00000237441
ENSG00000082293	0.119029	ENSG00000205056
ENSG00000214914	0.119029	ENSG00000240231
ENSG00000078808	0.119027	ENSG00000142892
ENSG00000118705	0.119027	ENSG00000163956
ENSG00000081154	0.119025	ENSG00000162368
ENSG00000119203	0.119025	ENSG00000166037
ENSG00000179750	0.119025	ENSG00000183856
ENSG00000008838	0.119023	ENSG00000172943
ENSG00000149187	0.119023	ENSG00000269343
ENSG00000100526	0.119022	ENSG00000146410
ENSG00000147162	0.11902	ENSG00000232931
ENSG00000235297	0.119019	ENSG00000237350
ENSG00000105364	0.119018	ENSG00000126602
ENSG00000124357	0.119018	ENSG00000146067
ENSG00000146425	0.119017	ENSG00000146433
ENSG00000214896	0.119017	ENSG00000242445
ENSG00000138658	0.119016	ENSG00000165392
ENSG00000155508	0.119016	ENSG00000225855
ENSG00000128253	0.119016	ENSG00000242082
ENSG00000111602	0.119014	ENSG00000138658
ENSG00000127774	0.119013	ENSG00000172586
ENSG00000072571	0.119013	ENSG00000198056
ENSG00000168961	0.119012	ENSG00000172936
ENSG00000188873	0.119012	ENSG00000228111
ENSG00000144554	0.119011	ENSG00000176225
ENSG00000123595	0.119011	ENSG00000186575
ENSG00000101407	0.11901	ENSG00000169188
ENSG00000115816	0.119009	ENSG00000164151
ENSG00000111716	0.119008	ENSG00000144895
ENSG00000132522	0.119008	ENSG00000231501
ENSG00000223822	0.119008	ENSG00000233158
ENSG00000144867	0.119006	ENSG00000163349
ENSG00000165949	0.119006	ENSG00000181381
ENSG00000182481	0.119006	ENSG00000198901
ENSG00000234009	0.119006	ENSG00000242445
ENSG00000163563	0.119005	ENSG00000214212
ENSG00000175470	0.119005	ENSG00000233101
ENSG00000213820	0.119004	ENSG00000243167
ENSG00000241061	0.119004	ENSG00000249565
ENSG00000065559	0.119003	ENSG00000091039
ENSG00000227939	0.119002	ENSG00000234498
ENSG00000114857	0.119001	ENSG00000166471
ENSG00000148672	0.118998	ENSG00000168172
ENSG00000173209	0.118998	ENSG00000185917
ENSG00000211670	0.118998	ENSG00000211897
ENSG00000169397	0.118998	ENSG00000227973
ENSG00000109171	0.118997	ENSG00000141985
ENSG00000187534	0.118997	ENSG00000227376
ENSG00000163960	0.118996	ENSG00000169592
ENSG00000144895	0.118996	ENSG00000178952
ENSG00000051341	0.118993	ENSG00000092470
ENSG00000180747	0.118993	ENSG00000229598
ENSG00000240540	0.118993	ENSG00000249353
ENSG00000130255	0.118992	ENSG00000245910
ENSG00000147586	0.118991	ENSG00000157796
ENSG00000064607	0.118991	ENSG00000223501
ENSG00000167646	0.118991	ENSG00000255867
ENSG00000106049	0.11899	ENSG00000198625
ENSG00000115155	0.118988	ENSG00000137959
ENSG00000134452	0.118988	ENSG00000143851
ENSG00000058866	0.118988	ENSG00000163577
ENSG00000114503	0.118988	ENSG00000229638
ENSG00000079616	0.118987	ENSG00000171241
ENSG00000100605	0.118986	ENSG00000105963
ENSG00000101407	0.118986	ENSG00000151065
ENSG00000136045	0.118986	ENSG00000167088
ENSG00000135845	0.118985	ENSG00000160446
ENSG00000240087	0.118985	ENSG00000249353
ENSG00000166454	0.118984	ENSG00000169740
ENSG00000128245	0.118979	ENSG00000155959
ENSG00000212802	0.118979	ENSG00000228111
ENSG00000169020	0.118977	ENSG00000229833
ENSG00000139269	0.118977	ENSG00000262118
ENSG00000147649	0.118976	ENSG00000198791
ENSG00000112992	0.118975	ENSG00000167258
ENSG00000220848	0.118974	ENSG00000234797
ENSG00000123159	0.118972	ENSG00000155366
ENSG00000120798	0.118972	ENSG00000213782
ENSG00000118939	0.118971	ENSG00000180957
ENSG00000111206	0.118971	ENSG00000188312
ENSG00000236762	0.118971	ENSG00000242208
ENSG00000110844	0.11897	ENSG00000197296
ENSG00000262155	0.11897	ENSG00000271105
ENSG00000136492	0.118966	ENSG00000237649
ENSG00000233837	0.118966	ENSG00000243498
ENSG00000128228	0.118965	ENSG00000167797
ENSG00000105676	0.118964	ENSG00000173692
ENSG00000093217	0.118964	ENSG00000187741
ENSG00000226976	0.118964	ENSG00000235587
ENSG00000156876	0.118963	ENSG00000156970
ENSG00000182512	0.118962	ENSG00000196914
ENSG00000166770	0.118961	ENSG00000267470
ENSG00000130021	0.11896	ENSG00000152422
ENSG00000213551	0.11896	ENSG00000236144
ENSG00000165782	0.118959	ENSG00000248275
ENSG00000164338	0.118959	ENSG00000250474
ENSG00000127564	0.118959	ENSG00000257167
ENSG00000108465	0.118956	ENSG00000147162
ENSG00000224781	0.118956	ENSG00000228847
ENSG00000116754	0.118955	ENSG00000180720
ENSG00000079134	0.118954	ENSG00000132680
ENSG00000213763	0.118953	ENSG00000229132
ENSG00000152234	0.118952	ENSG00000173726
ENSG00000131931	0.118952	ENSG00000183155
ENSG00000066422	0.118951	ENSG00000170836
ENSG00000163161	0.118951	ENSG00000197223
ENSG00000226982	0.118947	ENSG00000251593
ENSG00000131401	0.118945	ENSG00000242574
ENSG00000109920	0.118944	ENSG00000117360
ENSG00000163811	0.118944	ENSG00000172943
ENSG00000245112	0.118944	ENSG00000278916
ENSG00000112739	0.118942	ENSG00000185619
ENSG00000144655	0.118941	ENSG00000160799
ENSG00000065911	0.118939	ENSG00000163125
ENSG00000070081	0.118939	ENSG00000203879
ENSG00000153914	0.118937	ENSG00000262484
ENSG00000127564	0.118936	ENSG00000144395
ENSG00000102445	0.118936	ENSG00000163534
ENSG00000172845	0.118935	ENSG00000198160
ENSG00000185024	0.118935	ENSG00000242372
ENSG00000149925	0.118933	ENSG00000196735
ENSG00000153140	0.118932	ENSG00000162961
ENSG00000176108	0.118932	ENSG00000184432
ENSG00000134086	0.118932	ENSG00000215193
ENSG00000103043	0.118932	ENSG00000215717
ENSG00000226972	0.118932	ENSG00000239223
ENSG00000213309	0.118931	ENSG00000236804
ENSG00000132514	0.118928	ENSG00000161944
ENSG00000108771	0.118928	ENSG00000284194
ENSG00000036672	0.118926	ENSG00000157483
ENSG00000124571	0.118925	ENSG00000163468
ENSG00000066294	0.118925	ENSG00000180815
ENSG00000182858	0.118922	ENSG00000204767
ENSG00000116586	0.118919	ENSG00000168002
ENSG00000187116	0.118919	ENSG00000244482
ENSG00000173064	0.118918	ENSG00000174373
ENSG00000004779	0.118916	ENSG00000177700
ENSG00000104147	0.118916	ENSG00000204308
ENSG00000118217	0.118915	ENSG00000173692
ENSG00000168056	0.118913	ENSG00000204161
ENSG00000181524	0.118913	ENSG00000236552
ENSG00000237307	0.118911	ENSG00000248966
ENSG00000100697	0.11891	ENSG00000118217
ENSG00000130764	0.11891	ENSG00000182324
ENSG00000215264	0.11891	ENSG00000232858
ENSG00000113048	0.118907	ENSG00000149136
ENSG00000151846	0.118906	ENSG00000234498
ENSG00000217027	0.118905	ENSG00000233830
ENSG00000229932	0.118905	ENSG00000249565
ENSG00000116754	0.118904	ENSG00000145191
ENSG00000138668	0.118904	ENSG00000189171
ENSG00000135451	0.118903	ENSG00000198826
ENSG00000170190	0.118903	ENSG00000205352
ENSG00000243388	0.118902	ENSG00000249353
ENSG00000105202	0.1189	ENSG00000163597
ENSG00000112659	0.1189	ENSG00000177595
ENSG00000153563	0.1189	ENSG00000211746
ENSG00000213075	0.1189	ENSG00000214047
ENSG00000171490	0.1189	ENSG00000241837
ENSG00000139514	0.118898	ENSG00000186063
ENSG00000089818	0.118898	ENSG00000269220
ENSG00000123268	0.118897	ENSG00000123395
ENSG00000206147	0.118896	ENSG00000237506
ENSG00000110107	0.118895	ENSG00000137073
ENSG00000226243	0.118893	ENSG00000240371
ENSG00000001497	0.118892	ENSG00000123810
ENSG00000125827	0.118892	ENSG00000153250
ENSG00000116750	0.118891	ENSG00000138363
ENSG00000198056	0.118891	ENSG00000237649
ENSG00000227203	0.11889	ENSG00000258427
ENSG00000136021	0.118888	ENSG00000160007
ENSG00000120694	0.118888	ENSG00000204389
ENSG00000074964	0.118887	ENSG00000101347
ENSG00000055917	0.118887	ENSG00000120137
ENSG00000234618	0.118887	ENSG00000243388
ENSG00000242952	0.118887	ENSG00000243504
ENSG00000124508	0.118886	ENSG00000164151
ENSG00000007541	0.118885	ENSG00000090013
ENSG00000118705	0.118885	ENSG00000124155
ENSG00000167863	0.118885	ENSG00000175581
ENSG00000146067	0.118884	ENSG00000153936
ENSG00000124659	0.118884	ENSG00000197841
ENSG00000136720	0.118882	ENSG00000154511
ENSG00000134419	0.118882	ENSG00000226221
ENSG00000082258	0.11888	ENSG00000138757
ENSG00000109685	0.11888	ENSG00000176890
ENSG00000171858	0.118879	ENSG00000214760
ENSG00000213343	0.118879	ENSG00000233707
ENSG00000234741	0.118879	ENSG00000269893
ENSG00000166471	0.118878	ENSG00000175155
ENSG00000164296	0.118878	ENSG00000180425
ENSG00000100926	0.118876	ENSG00000234420
ENSG00000231164	0.118875	ENSG00000259045
ENSG00000101457	0.118874	ENSG00000116237
ENSG00000214760	0.118874	ENSG00000241250
ENSG00000074842	0.118873	ENSG00000180879
ENSG00000162032	0.118871	ENSG00000172732
ENSG00000112212	0.118868	ENSG00000137460
ENSG00000123374	0.118868	ENSG00000153044
ENSG00000137460	0.118868	ENSG00000169877
ENSG00000126698	0.118867	ENSG00000185651
ENSG00000099849	0.118866	ENSG00000184203
ENSG00000129473	0.118866	ENSG00000196371
ENSG00000119919	0.118866	ENSG00000239552
ENSG00000090889	0.118863	ENSG00000109685
ENSG00000147168	0.118862	ENSG00000204165
ENSG00000086102	0.118861	ENSG00000116580
ENSG00000132485	0.118861	ENSG00000174842
ENSG00000239524	0.118861	ENSG00000242248
ENSG00000116922	0.118857	ENSG00000166747
ENSG00000196912	0.118857	ENSG00000241058
ENSG00000213478	0.118857	ENSG00000256167
ENSG00000233837	0.118856	ENSG00000255642
ENSG00000103257	0.118855	ENSG00000170525
ENSG00000101003	0.118854	ENSG00000133119
ENSG00000062822	0.118854	ENSG00000166508
ENSG00000213394	0.118854	ENSG00000236804
ENSG00000100036	0.118854	ENSG00000238741
ENSG00000238741	0.118854	ENSG00000249192
ENSG00000094804	0.118853	ENSG00000123374
ENSG00000121406	0.118853	ENSG00000197857
ENSG00000114857	0.118852	ENSG00000198198
ENSG00000068489	0.118851	ENSG00000085840
ENSG00000112242	0.11885	ENSG00000140153
ENSG00000239223	0.118849	ENSG00000244582
ENSG00000236876	0.118849	ENSG00000259790
ENSG00000173653	0.118848	ENSG00000183684
ENSG00000012822	0.118848	ENSG00000204310
ENSG00000229638	0.118848	ENSG00000235508
ENSG00000099977	0.118846	ENSG00000140612
ENSG00000115540	0.118846	ENSG00000145491
ENSG00000257907	0.118846	ENSG00000263563
ENSG00000132466	0.118844	ENSG00000147586
ENSG00000167747	0.118844	ENSG00000174547
ENSG00000171469	0.118844	ENSG00000196646
ENSG00000127080	0.118842	ENSG00000178567
ENSG00000101278	0.118842	ENSG00000236860
ENSG00000219451	0.11884	ENSG00000231167
ENSG00000233057	0.118839	ENSG00000236330
ENSG00000214047	0.118839	ENSG00000239917
ENSG00000112306	0.118837	ENSG00000130175
ENSG00000116473	0.118837	ENSG00000153046
ENSG00000172005	0.118837	ENSG00000245164
ENSG00000231160	0.118837	ENSG00000251994
ENSG00000080986	0.118836	ENSG00000133119
ENSG00000117593	0.118836	ENSG00000138777
ENSG00000068489	0.118836	ENSG00000146143
ENSG00000128218	0.118836	ENSG00000265929
ENSG00000213309	0.118835	ENSG00000234782
ENSG00000137414	0.118834	ENSG00000163399
ENSG00000213307	0.118834	ENSG00000236862
ENSG00000213613	0.118834	ENSG00000254252
ENSG00000012963	0.118833	ENSG00000111206
ENSG00000109919	0.118833	ENSG00000117593
ENSG00000006634	0.118832	ENSG00000170836
ENSG00000137965	0.118831	ENSG00000140464
ENSG00000242083	0.118831	ENSG00000242276
ENSG00000111726	0.11883	ENSG00000130227
ENSG00000143319	0.11883	ENSG00000179119
ENSG00000111231	0.118829	ENSG00000144401
ENSG00000131845	0.118829	ENSG00000197808
ENSG00000213343	0.118829	ENSG00000239524
ENSG00000108592	0.118828	ENSG00000143373
ENSG00000007264	0.118827	ENSG00000101194
ENSG00000064933	0.118827	ENSG00000167900
ENSG00000079999	0.118826	ENSG00000105676
ENSG00000219222	0.118825	ENSG00000224627
ENSG00000160058	0.118824	ENSG00000162517
ENSG00000127870	0.118824	ENSG00000213762
ENSG00000100266	0.118823	ENSG00000133935
ENSG00000065615	0.118822	ENSG00000102218
ENSG00000109519	0.118821	ENSG00000169230
ENSG00000091073	0.11882	ENSG00000114573
ENSG00000101057	0.118819	ENSG00000168496
ENSG00000230457	0.118819	ENSG00000233328
ENSG00000085999	0.118817	ENSG00000186185
ENSG00000211668	0.118817	ENSG00000239855
ENSG00000064115	0.118816	ENSG00000074416
ENSG00000100941	0.118816	ENSG00000171448
ENSG00000181894	0.118816	ENSG00000183647
ENSG00000109814	0.118813	ENSG00000136636
ENSG00000123810	0.118813	ENSG00000167257
ENSG00000138346	0.118811	ENSG00000156876
ENSG00000068878	0.118811	ENSG00000179119
ENSG00000237676	0.118811	ENSG00000266439
ENSG00000123473	0.11881	ENSG00000183763
ENSG00000149218	0.11881	ENSG00000263465
ENSG00000151116	0.118809	ENSG00000175294
ENSG00000087085	0.118808	ENSG00000143627
ENSG00000102738	0.118808	ENSG00000144559
ENSG00000228232	0.118808	ENSG00000248415
ENSG00000166710	0.118807	ENSG00000185414
ENSG00000106785	0.118805	ENSG00000133106
ENSG00000012048	0.118805	ENSG00000146670
ENSG00000071655	0.118805	ENSG00000160075
ENSG00000110801	0.118804	ENSG00000165819
ENSG00000082153	0.118803	ENSG00000099917
ENSG00000136824	0.118802	ENSG00000169607
ENSG00000164077	0.118802	ENSG00000239305
ENSG00000235552	0.118802	ENSG00000254772
ENSG00000084072	0.118801	ENSG00000113845
ENSG00000157741	0.118801	ENSG00000167258
ENSG00000146112	0.1188	ENSG00000175215
ENSG00000125457	0.1188	ENSG00000175886
ENSG00000015479	0.118799	ENSG00000165819
ENSG00000048162	0.118798	ENSG00000110104
ENSG00000145194	0.118798	ENSG00000163812
ENSG00000213235	0.118798	ENSG00000249353
ENSG00000131469	0.118798	ENSG00000261868
ENSG00000244921	0.118795	ENSG00000251544
ENSG00000103994	0.118794	ENSG00000135870
ENSG00000119720	0.118794	ENSG00000153914
ENSG00000218980	0.118793	ENSG00000233966
ENSG00000083817	0.118793	ENSG00000256087
ENSG00000142459	0.118791	ENSG00000145191
ENSG00000101057	0.11879	ENSG00000132646
ENSG00000143416	0.11879	ENSG00000163554
ENSG00000157303	0.11879	ENSG00000170801
ENSG00000170315	0.118789	ENSG00000179918
ENSG00000106263	0.118784	ENSG00000166226
ENSG00000219200	0.118784	ENSG00000248275
ENSG00000143632	0.118783	ENSG00000231167
ENSG00000114857	0.118782	ENSG00000178971
ENSG00000104738	0.118781	ENSG00000165916
ENSG00000135535	0.118781	ENSG00000181904
ENSG00000068745	0.118781	ENSG00000188647
ENSG00000162650	0.118781	ENSG00000248275
ENSG00000135636	0.11878	ENSG00000163220
ENSG00000101945	0.11878	ENSG00000163781
ENSG00000163808	0.11878	ENSG00000197299
ENSG00000111300	0.118779	ENSG00000144224
ENSG00000113048	0.118778	ENSG00000129103
ENSG00000108578	0.118778	ENSG00000137947
ENSG00000123908	0.118776	ENSG00000205307
ENSG00000188219	0.118776	ENSG00000214460
ENSG00000249936	0.118776	ENSG00000264350
ENSG00000090238	0.118775	ENSG00000121579
ENSG00000151846	0.118775	ENSG00000236801
ENSG00000231389	0.118775	ENSG00000260027
ENSG00000115685	0.118774	ENSG00000147471
ENSG00000087365	0.118774	ENSG00000173113
ENSG00000103269	0.118774	ENSG00000205307
ENSG00000027001	0.118772	ENSG00000164062
ENSG00000149187	0.118771	ENSG00000236287
ENSG00000105486	0.11877	ENSG00000166508
ENSG00000112078	0.118768	ENSG00000170348
ENSG00000180230	0.118768	ENSG00000231333
ENSG00000005339	0.118767	ENSG00000079313
ENSG00000117500	0.118767	ENSG00000117724
ENSG00000100938	0.118767	ENSG00000143578
ENSG00000110066	0.118767	ENSG00000253729
ENSG00000109016	0.118766	ENSG00000143353
ENSG00000223822	0.118766	ENSG00000229133
ENSG00000185834	0.118766	ENSG00000240914
ENSG00000130475	0.118765	ENSG00000170909
ENSG00000091140	0.118765	ENSG00000198836
ENSG00000111276	0.118764	ENSG00000171940
ENSG00000084444	0.118762	ENSG00000136891
ENSG00000002822	0.118762	ENSG00000164182
ENSG00000142945	0.118762	ENSG00000182628
ENSG00000095564	0.118761	ENSG00000120798
ENSG00000215016	0.118761	ENSG00000224094
ENSG00000223529	0.118761	ENSG00000232496
ENSG00000242060	0.118761	ENSG00000244363
ENSG00000134825	0.11876	ENSG00000146066
ENSG00000196262	0.11876	ENSG00000214975
ENSG00000213235	0.11876	ENSG00000226948
ENSG00000152234	0.11876	ENSG00000240409
ENSG00000196205	0.118759	ENSG00000213235
ENSG00000242661	0.118758	ENSG00000269228
ENSG00000120798	0.118757	ENSG00000135249
ENSG00000146477	0.118757	ENSG00000163638
ENSG00000163406	0.118753	ENSG00000256269
ENSG00000155363	0.118752	ENSG00000240065
ENSG00000233846	0.118752	ENSG00000250896
ENSG00000120800	0.118751	ENSG00000176225
ENSG00000217027	0.118748	ENSG00000232187
ENSG00000253953	0.118748	ENSG00000262209
ENSG00000211653	0.118747	ENSG00000211679
ENSG00000219451	0.118747	ENSG00000234093
ENSG00000017483	0.118746	ENSG00000175548
ENSG00000213763	0.118746	ENSG00000234782
ENSG00000213371	0.118746	ENSG00000235552
ENSG00000143416	0.118745	ENSG00000171552
ENSG00000168092	0.118745	ENSG00000179021
ENSG00000138834	0.118744	ENSG00000140853
ENSG00000137054	0.118744	ENSG00000214113
ENSG00000178429	0.118743	ENSG00000226948
ENSG00000013725	0.118742	ENSG00000100385
ENSG00000010610	0.118741	ENSG00000153147
ENSG00000135823	0.11874	ENSG00000163848
ENSG00000011376	0.118739	ENSG00000083750
ENSG00000105327	0.118739	ENSG00000127528
ENSG00000159496	0.118738	ENSG00000257017
ENSG00000167491	0.118737	ENSG00000168005
ENSG00000137970	0.118737	ENSG00000213772
ENSG00000113384	0.118736	ENSG00000180398
ENSG00000127564	0.118736	ENSG00000198830
ENSG00000213864	0.118736	ENSG00000214203
ENSG00000110048	0.118734	ENSG00000166912
ENSG00000170471	0.118734	ENSG00000183495
ENSG00000116176	0.118733	ENSG00000119865
ENSG00000130518	0.118733	ENSG00000215769
ENSG00000219626	0.118732	ENSG00000232859
ENSG00000223676	0.118732	ENSG00000244053
ENSG00000035499	0.118731	ENSG00000127564
ENSG00000165355	0.118731	ENSG00000213762
ENSG00000235587	0.118731	ENSG00000249565
ENSG00000199672	0.11873	ENSG00000214541
ENSG00000166471	0.118729	ENSG00000169045
ENSG00000170180	0.118729	ENSG00000205307
ENSG00000213433	0.118728	ENSG00000243859
ENSG00000168488	0.118727	ENSG00000172534
ENSG00000119396	0.118725	ENSG00000132275
ENSG00000223668	0.118725	ENSG00000227583
ENSG00000102119	0.118723	ENSG00000133983
ENSG00000101146	0.118721	ENSG00000111364
ENSG00000058453	0.118721	ENSG00000175414
ENSG00000213432	0.118721	ENSG00000250182
ENSG00000109180	0.11872	ENSG00000143862
ENSG00000213307	0.11872	ENSG00000238172
ENSG00000198225	0.118719	ENSG00000241506
ENSG00000229605	0.118719	ENSG00000255642
ENSG00000075914	0.118718	ENSG00000124198
ENSG00000101343	0.118718	ENSG00000165669
ENSG00000093009	0.118717	ENSG00000187741
ENSG00000226498	0.118717	ENSG00000233487
ENSG00000095574	0.118716	ENSG00000109381
ENSG00000109118	0.118716	ENSG00000175155
ENSG00000013523	0.118715	ENSG00000146457
ENSG00000198420	0.118712	ENSG00000223459
ENSG00000090889	0.118711	ENSG00000129173
ENSG00000100297	0.118711	ENSG00000136982
ENSG00000155097	0.118711	ENSG00000167524
ENSG00000225022	0.11871	ENSG00000232187
ENSG00000244582	0.11871	ENSG00000255642
ENSG00000085760	0.118708	ENSG00000126653
ENSG00000087191	0.118707	ENSG00000111639
ENSG00000139372	0.118706	ENSG00000159579
ENSG00000234498	0.118706	ENSG00000240540
ENSG00000149636	0.118705	ENSG00000162073
ENSG00000065029	0.118703	ENSG00000175662
ENSG00000125166	0.118703	ENSG00000235173
ENSG00000151725	0.118702	ENSG00000164087
ENSG00000117036	0.118702	ENSG00000196449
ENSG00000100941	0.118701	ENSG00000119707
ENSG00000152240	0.118701	ENSG00000167513
ENSG00000228111	0.118701	ENSG00000230897
ENSG00000125484	0.118701	ENSG00000247626
ENSG00000163682	0.1187	ENSG00000238103
ENSG00000100764	0.118699	ENSG00000123353
ENSG00000213394	0.118698	ENSG00000236735
ENSG00000100504	0.118696	ENSG00000122862
ENSG00000112759	0.118696	ENSG00000130755
ENSG00000165782	0.118695	ENSG00000172432
ENSG00000105397	0.118694	ENSG00000137841
ENSG00000005486	0.118692	ENSG00000127948
ENSG00000083520	0.118691	ENSG00000115816
ENSG00000215093	0.118691	ENSG00000226525
ENSG00000101935	0.11869	ENSG00000130560
ENSG00000121236	0.11869	ENSG00000164751
ENSG00000215467	0.11869	ENSG00000235828
ENSG00000092847	0.118689	ENSG00000123338
ENSG00000170653	0.118689	ENSG00000237350
ENSG00000113522	0.118688	ENSG00000156136
ENSG00000177989	0.118688	ENSG00000213928
ENSG00000231234	0.118688	ENSG00000235082
ENSG00000242445	0.118688	ENSG00000243388
ENSG00000015479	0.118687	ENSG00000105856
ENSG00000125885	0.118686	ENSG00000174442
ENSG00000187595	0.118686	ENSG00000196505
ENSG00000261423	0.118686	ENSG00000277590
ENSG00000077514	0.118685	ENSG00000131470
ENSG00000142409	0.118685	ENSG00000261221
ENSG00000196834	0.118684	ENSG00000251593
ENSG00000130255	0.118683	ENSG00000162194
ENSG00000175215	0.118683	ENSG00000241839
ENSG00000078808	0.118681	ENSG00000089597
ENSG00000156875	0.118681	ENSG00000169188
ENSG00000213744	0.118681	ENSG00000239917
ENSG00000001631	0.11868	ENSG00000173209
ENSG00000083168	0.11868	ENSG00000180370
ENSG00000162062	0.11868	ENSG00000184661
ENSG00000136643	0.11868	ENSG00000214756
ENSG00000130755	0.118679	ENSG00000141552
ENSG00000117054	0.118678	ENSG00000196233
ENSG00000170145	0.118677	ENSG00000196961
ENSG00000196715	0.118677	ENSG00000266472
ENSG00000165410	0.118676	ENSG00000167977
ENSG00000173757	0.118676	ENSG00000175115
ENSG00000204569	0.118676	ENSG00000235109
ENSG00000113758	0.118675	ENSG00000167685
ENSG00000066427	0.118675	ENSG00000173409
ENSG00000123200	0.118675	ENSG00000249210
ENSG00000231546	0.118674	ENSG00000233837
ENSG00000100811	0.118673	ENSG00000111790
ENSG00000013016	0.118673	ENSG00000156970
ENSG00000003756	0.118673	ENSG00000166747
ENSG00000166451	0.118673	ENSG00000203760
ENSG00000115368	0.118671	ENSG00000132485
ENSG00000175662	0.118671	ENSG00000250903
ENSG00000141030	0.118671	ENSG00000261080
ENSG00000007968	0.118669	ENSG00000073111
ENSG00000233155	0.118669	ENSG00000243680
ENSG00000214047	0.118668	ENSG00000217026
ENSG00000111011	0.118666	ENSG00000132912
ENSG00000078124	0.118662	ENSG00000177119
ENSG00000119927	0.11866	ENSG00000132467
ENSG00000117616	0.118659	ENSG00000137970
ENSG00000123908	0.118659	ENSG00000148672
ENSG00000116120	0.118659	ENSG00000181929
ENSG00000239653	0.118659	ENSG00000242689
ENSG00000108848	0.118657	ENSG00000179240
ENSG00000228847	0.118657	ENSG00000241081
ENSG00000111775	0.118654	ENSG00000135940
ENSG00000104892	0.118654	ENSG00000143416
ENSG00000213394	0.118654	ENSG00000215093
ENSG00000113240	0.118653	ENSG00000164031
ENSG00000013573	0.118652	ENSG00000122952
ENSG00000138834	0.118651	ENSG00000185024
ENSG00000123219	0.118649	ENSG00000146700
ENSG00000167635	0.118649	ENSG00000205476
ENSG00000023902	0.118648	ENSG00000242574
ENSG00000043093	0.118646	ENSG00000166200
ENSG00000145982	0.118646	ENSG00000184903
ENSG00000213935	0.118646	ENSG00000237350
ENSG00000213881	0.118646	ENSG00000241061
ENSG00000117228	0.118646	ENSG00000279296
ENSG00000105991	0.118645	ENSG00000106004
ENSG00000101624	0.118644	ENSG00000115540
ENSG00000141034	0.118644	ENSG00000146833
ENSG00000085721	0.118643	ENSG00000131876
ENSG00000166529	0.118643	ENSG00000229117
ENSG00000075151	0.118641	ENSG00000112367
ENSG00000118046	0.118641	ENSG00000130731
ENSG00000099800	0.118641	ENSG00000145794
ENSG00000099917	0.11864	ENSG00000197818
ENSG00000130958	0.11864	ENSG00000250903
ENSG00000104442	0.118639	ENSG00000137574
ENSG00000219932	0.118639	ENSG00000236862
ENSG00000119705	0.118639	ENSG00000242485
ENSG00000113300	0.118637	ENSG00000116473
ENSG00000112029	0.118637	ENSG00000165891
ENSG00000125445	0.118637	ENSG00000177370
ENSG00000090470	0.118637	ENSG00000183155
ENSG00000211655	0.118637	ENSG00000211947
ENSG00000213553	0.118637	ENSG00000226221
ENSG00000232333	0.118636	ENSG00000236148
ENSG00000114346	0.118633	ENSG00000185480
ENSG00000128626	0.118632	ENSG00000179958
ENSG00000133028	0.118632	ENSG00000186812
ENSG00000135414	0.118631	ENSG00000160190
ENSG00000004961	0.11863	ENSG00000101457
ENSG00000132000	0.11863	ENSG00000173597
ENSG00000131470	0.11863	ENSG00000221829
ENSG00000213763	0.118628	ENSG00000228232
ENSG00000241030	0.118628	ENSG00000243455
ENSG00000140691	0.118628	ENSG00000252061
ENSG00000131876	0.118627	ENSG00000164031
ENSG00000170364	0.118627	ENSG00000196418
ENSG00000086544	0.118626	ENSG00000139197
ENSG00000011426	0.118626	ENSG00000164611
ENSG00000103512	0.118625	ENSG00000142892
ENSG00000196497	0.118625	ENSG00000213621
ENSG00000186814	0.118625	ENSG00000255642
ENSG00000038532	0.118624	ENSG00000122376
ENSG00000117016	0.118623	ENSG00000175097
ENSG00000099958	0.118622	ENSG00000131153
ENSG00000123268	0.118621	ENSG00000145781
ENSG00000050748	0.118621	ENSG00000165675
ENSG00000181234	0.11862	ENSG00000189184
ENSG00000130755	0.118619	ENSG00000163463
ENSG00000099795	0.118618	ENSG00000110200
ENSG00000171634	0.118618	ENSG00000183354
ENSG00000141030	0.118617	ENSG00000165669
ENSG00000228218	0.118617	ENSG00000240954
ENSG00000058799	0.118616	ENSG00000103005
ENSG00000130741	0.118616	ENSG00000233328
ENSG00000227852	0.118616	ENSG00000236762
ENSG00000127423	0.118615	ENSG00000165304
ENSG00000100412	0.118613	ENSG00000119421
ENSG00000124688	0.118613	ENSG00000173928
ENSG00000163938	0.118613	ENSG00000205339
ENSG00000160193	0.118612	ENSG00000215251
ENSG00000111011	0.118611	ENSG00000142396
ENSG00000105519	0.118611	ENSG00000168310
ENSG00000125743	0.118611	ENSG00000184983
ENSG00000204977	0.118609	ENSG00000232931
ENSG00000153140	0.118609	ENSG00000243725
ENSG00000017483	0.118608	ENSG00000026103
ENSG00000021574	0.118608	ENSG00000175595
ENSG00000159322	0.118608	ENSG00000213553
ENSG00000154917	0.118607	ENSG00000164398
ENSG00000174944	0.118607	ENSG00000239570
ENSG00000068489	0.118606	ENSG00000089685
ENSG00000110395	0.118605	ENSG00000198646
ENSG00000048991	0.118604	ENSG00000196498
ENSG00000126453	0.118603	ENSG00000175414
ENSG00000132953	0.118602	ENSG00000136718
ENSG00000041357	0.118602	ENSG00000166226
ENSG00000240392	0.118602	ENSG00000258245
ENSG00000060303	0.118599	ENSG00000214047
ENSG00000106635	0.118595	ENSG00000113575
ENSG00000083750	0.118595	ENSG00000126814
ENSG00000101391	0.118595	ENSG00000130856
ENSG00000124279	0.118595	ENSG00000143633
ENSG00000101412	0.118594	ENSG00000152253
ENSG00000196290	0.118594	ENSG00000253797
ENSG00000033327	0.118593	ENSG00000143442
ENSG00000065613	0.118592	ENSG00000167962
ENSG00000228232	0.118591	ENSG00000240087
ENSG00000087263	0.11859	ENSG00000156256
ENSG00000075218	0.11859	ENSG00000164087
ENSG00000014216	0.118589	ENSG00000116478
ENSG00000110721	0.118589	ENSG00000171940
ENSG00000120868	0.118588	ENSG00000162869
ENSG00000158623	0.118588	ENSG00000197157
ENSG00000107937	0.118587	ENSG00000164305
ENSG00000166913	0.118586	ENSG00000173692
ENSG00000099337	0.118585	ENSG00000103811
ENSG00000092841	0.118582	ENSG00000134748
ENSG00000185651	0.118582	ENSG00000265354
ENSG00000164463	0.118581	ENSG00000175073
ENSG00000112659	0.11858	ENSG00000141258
ENSG00000188219	0.11858	ENSG00000217026
ENSG00000213183	0.11858	ENSG00000243101
ENSG00000224861	0.118579	ENSG00000229638
ENSG00000126787	0.118578	ENSG00000168078
ENSG00000124614	0.118576	ENSG00000137720
ENSG00000116539	0.118576	ENSG00000177463
ENSG00000214541	0.118576	ENSG00000232888
ENSG00000240954	0.118576	ENSG00000242882
ENSG00000127191	0.118575	ENSG00000277258
ENSG00000085185	0.118573	ENSG00000142197
ENSG00000178429	0.118573	ENSG00000229806
ENSG00000160551	0.118573	ENSG00000237264
ENSG00000108306	0.118571	ENSG00000116906
ENSG00000101084	0.118571	ENSG00000126003
ENSG00000007541	0.118571	ENSG00000130770
ENSG00000101457	0.118571	ENSG00000132749
ENSG00000151532	0.118571	ENSG00000163320
ENSG00000134910	0.11857	ENSG00000151348
ENSG00000011376	0.11857	ENSG00000153767
ENSG00000141699	0.11857	ENSG00000185414
ENSG00000175455	0.11857	ENSG00000196476
ENSG00000100029	0.118569	ENSG00000188765
ENSG00000140398	0.118568	ENSG00000236017
ENSG00000141551	0.118567	ENSG00000148719
ENSG00000219222	0.118567	ENSG00000229168
ENSG00000179632	0.118566	ENSG00000180901
ENSG00000053372	0.118565	ENSG00000160193
ENSG00000116903	0.118565	ENSG00000179119
ENSG00000175548	0.118565	ENSG00000186812
ENSG00000102384	0.118563	ENSG00000175063
ENSG00000180739	0.118563	ENSG00000181036
ENSG00000132912	0.118563	ENSG00000196937
ENSG00000100632	0.118562	ENSG00000140350
ENSG00000038358	0.118562	ENSG00000153107
ENSG00000152348	0.118562	ENSG00000178952
ENSG00000100395	0.118561	ENSG00000101407
ENSG00000215492	0.11856	ENSG00000245205
ENSG00000099901	0.118559	ENSG00000141376
ENSG00000082196	0.118559	ENSG00000242802
ENSG00000164050	0.118559	ENSG00000272168
ENSG00000007047	0.118554	ENSG00000136718
ENSG00000146410	0.118554	ENSG00000164087
ENSG00000127837	0.118553	ENSG00000176619
ENSG00000105486	0.118553	ENSG00000197299
ENSG00000181800	0.118553	ENSG00000234925
ENSG00000106144	0.118551	ENSG00000132357
ENSG00000101773	0.118551	ENSG00000146670
ENSG00000172746	0.118551	ENSG00000237049
ENSG00000122952	0.11855	ENSG00000131747
ENSG00000163808	0.11855	ENSG00000173207
ENSG00000005075	0.11855	ENSG00000188976
ENSG00000228887	0.11855	ENSG00000235508
ENSG00000164124	0.118549	ENSG00000170627
ENSG00000143252	0.118549	ENSG00000185414
ENSG00000213363	0.118548	ENSG00000231167
ENSG00000200169	0.118547	ENSG00000206585
ENSG00000223540	0.118547	ENSG00000243007
ENSG00000143228	0.118545	ENSG00000198056
ENSG00000213433	0.118545	ENSG00000213553
ENSG00000118058	0.118544	ENSG00000139180
ENSG00000163281	0.118543	ENSG00000198860
ENSG00000116489	0.118542	ENSG00000143742
ENSG00000173653	0.118542	ENSG00000231684
ENSG00000108106	0.11854	ENSG00000112667
ENSG00000075856	0.11854	ENSG00000137656
ENSG00000139998	0.11854	ENSG00000204673
ENSG00000135617	0.118539	ENSG00000172046
ENSG00000111540	0.118537	ENSG00000144567
ENSG00000228861	0.118537	ENSG00000238103
ENSG00000004478	0.118536	ENSG00000163468
ENSG00000084774	0.118536	ENSG00000253729
ENSG00000116120	0.118536	ENSG00000254093
ENSG00000231167	0.118535	ENSG00000249565
ENSG00000077458	0.118534	ENSG00000089818
ENSG00000112983	0.118534	ENSG00000115421
ENSG00000076382	0.118534	ENSG00000138346
ENSG00000006125	0.118533	ENSG00000017797
ENSG00000100297	0.118533	ENSG00000144554
ENSG00000228499	0.118533	ENSG00000233328
ENSG00000086827	0.118532	ENSG00000137070
ENSG00000108773	0.118531	ENSG00000163964
ENSG00000164116	0.118531	ENSG00000198121
ENSG00000163960	0.11853	ENSG00000204304
ENSG00000146670	0.11853	ENSG00000251503
ENSG00000110107	0.11853	ENSG00000253729
ENSG00000019549	0.118529	ENSG00000162998
ENSG00000224261	0.118529	ENSG00000244002
ENSG00000167378	0.118528	ENSG00000230844
ENSG00000243680	0.118528	ENSG00000250896
ENSG00000079134	0.118527	ENSG00000153914
ENSG00000222937	0.118527	ENSG00000235016
ENSG00000166033	0.118527	ENSG00000276409
ENSG00000146670	0.118526	ENSG00000162063
ENSG00000161929	0.118526	ENSG00000204257
ENSG00000176343	0.118526	ENSG00000224598
ENSG00000179085	0.118525	ENSG00000213891
ENSG00000224631	0.118525	ENSG00000229605
ENSG00000089234	0.118524	ENSG00000156983
ENSG00000161911	0.118523	ENSG00000163737
ENSG00000100335	0.118523	ENSG00000169018
ENSG00000125870	0.118523	ENSG00000211460
ENSG00000001497	0.118522	ENSG00000008838
ENSG00000124217	0.118522	ENSG00000168806
ENSG00000105676	0.118522	ENSG00000261236
ENSG00000134744	0.118521	ENSG00000141258
ENSG00000165516	0.118521	ENSG00000269893
ENSG00000105676	0.11852	ENSG00000133315
ENSG00000017483	0.11852	ENSG00000198625
ENSG00000213228	0.11852	ENSG00000259092
ENSG00000083635	0.118519	ENSG00000133773
ENSG00000121152	0.118519	ENSG00000136699
ENSG00000100575	0.118519	ENSG00000147677
ENSG00000112992	0.118519	ENSG00000187735
ENSG00000226428	0.118519	ENSG00000233158
ENSG00000162813	0.118517	ENSG00000182118
ENSG00000169230	0.118517	ENSG00000217325
ENSG00000113312	0.118515	ENSG00000149474
ENSG00000167380	0.118515	ENSG00000186020
ENSG00000144655	0.118513	ENSG00000185022
ENSG00000223668	0.118513	ENSG00000240087
ENSG00000101347	0.118512	ENSG00000140968
ENSG00000107263	0.118512	ENSG00000145016
ENSG00000104408	0.118512	ENSG00000147677
ENSG00000113272	0.118511	ENSG00000135164
ENSG00000150776	0.118511	ENSG00000215717
ENSG00000111339	0.11851	ENSG00000164398
ENSG00000007968	0.11851	ENSG00000171320
ENSG00000103978	0.118507	ENSG00000165669
ENSG00000146757	0.118506	ENSG00000198746
ENSG00000065135	0.118504	ENSG00000108826
ENSG00000008438	0.118504	ENSG00000204936
ENSG00000122140	0.118503	ENSG00000141101
ENSG00000075218	0.118503	ENSG00000160957
ENSG00000172687	0.118503	ENSG00000196268
ENSG00000102738	0.118502	ENSG00000156697
ENSG00000166451	0.118502	ENSG00000183856
ENSG00000109674	0.118501	ENSG00000137804
ENSG00000048544	0.118501	ENSG00000146223
ENSG00000155363	0.118501	ENSG00000266714
ENSG00000226085	0.1185	ENSG00000238741
ENSG00000078177	0.118499	ENSG00000112996
ENSG00000157741	0.118498	ENSG00000167476
ENSG00000147874	0.118498	ENSG00000176208
ENSG00000198755	0.118497	ENSG00000242071
ENSG00000143314	0.118496	ENSG00000147955
ENSG00000150455	0.118496	ENSG00000259516
ENSG00000125611	0.118494	ENSG00000266472
ENSG00000026950	0.118493	ENSG00000124508
ENSG00000115875	0.118493	ENSG00000141543
ENSG00000101811	0.118493	ENSG00000177410
ENSG00000233971	0.118492	ENSG00000240509
ENSG00000085840	0.118491	ENSG00000146143
ENSG00000213228	0.118491	ENSG00000228847
ENSG00000101868	0.11849	ENSG00000113368
ENSG00000114857	0.118489	ENSG00000173230
ENSG00000010318	0.118488	ENSG00000129473
ENSG00000126067	0.118488	ENSG00000155545
ENSG00000163812	0.118488	ENSG00000178882
ENSG00000221883	0.118488	ENSG00000245556
ENSG00000012232	0.118486	ENSG00000196668
ENSG00000137054	0.118486	ENSG00000213891
ENSG00000176343	0.118485	ENSG00000243256
ENSG00000121690	0.118484	ENSG00000172292
ENSG00000143621	0.118484	ENSG00000172943
ENSG00000107341	0.118484	ENSG00000181284
ENSG00000165891	0.118484	ENSG00000198937
ENSG00000109118	0.118484	ENSG00000231993
ENSG00000224861	0.118484	ENSG00000254598
ENSG00000216624	0.118483	ENSG00000259790
ENSG00000099992	0.118482	ENSG00000124942
ENSG00000235587	0.118482	ENSG00000236992
ENSG00000213448	0.118482	ENSG00000269228
ENSG00000109113	0.118482	ENSG00000276045
ENSG00000065526	0.11848	ENSG00000139433
ENSG00000128050	0.118479	ENSG00000145907
ENSG00000171469	0.118479	ENSG00000196659
ENSG00000155660	0.118478	ENSG00000167004
ENSG00000084774	0.118477	ENSG00000180900
ENSG00000141627	0.118475	ENSG00000164615
ENSG00000149100	0.118475	ENSG00000198856
ENSG00000224800	0.118475	ENSG00000234031
ENSG00000234253	0.118475	ENSG00000235670
ENSG00000104756	0.118472	ENSG00000178199
ENSG00000240509	0.118472	ENSG00000254759
ENSG00000166881	0.118471	ENSG00000232956
ENSG00000231313	0.118471	ENSG00000244585
ENSG00000113048	0.118468	ENSG00000155621
ENSG00000121897	0.118466	ENSG00000136521
ENSG00000130826	0.118465	ENSG00000132341
ENSG00000108587	0.118464	ENSG00000187257
ENSG00000102710	0.118463	ENSG00000162869
ENSG00000100479	0.118463	ENSG00000165480
ENSG00000117643	0.118462	ENSG00000162430
ENSG00000047188	0.118462	ENSG00000196715
ENSG00000134333	0.118461	ENSG00000153989
ENSG00000233971	0.118461	ENSG00000254012
ENSG00000152661	0.11846	ENSG00000174348
ENSG00000162337	0.118458	ENSG00000184908
ENSG00000153015	0.118458	ENSG00000254087
ENSG00000115816	0.118457	ENSG00000163535
ENSG00000166037	0.118457	ENSG00000205307
ENSG00000120942	0.118456	ENSG00000226479
ENSG00000214460	0.118454	ENSG00000236148
ENSG00000082701	0.118452	ENSG00000140548
ENSG00000024526	0.118451	ENSG00000073111
ENSG00000033627	0.118451	ENSG00000234964
ENSG00000119285	0.118451	ENSG00000257122
ENSG00000144677	0.118449	ENSG00000196923
ENSG00000224800	0.118448	ENSG00000244485
ENSG00000112245	0.118447	ENSG00000179562
ENSG00000232393	0.118446	ENSG00000233873
ENSG00000214297	0.118446	ENSG00000248180
ENSG00000135823	0.118444	ENSG00000141568
ENSG00000149474	0.118444	ENSG00000167112
ENSG00000163644	0.118444	ENSG00000198618
ENSG00000089818	0.118443	ENSG00000168010
ENSG00000075618	0.118443	ENSG00000175931
ENSG00000158156	0.118443	ENSG00000183647
ENSG00000153936	0.118443	ENSG00000185513
ENSG00000213394	0.118443	ENSG00000223668
ENSG00000100288	0.118442	ENSG00000137070
ENSG00000132912	0.118441	ENSG00000168802
ENSG00000100664	0.118441	ENSG00000211460
ENSG00000214460	0.118441	ENSG00000232368
ENSG00000029363	0.11844	ENSG00000069956
ENSG00000090470	0.11844	ENSG00000213024
ENSG00000151725	0.118439	ENSG00000175279
ENSG00000126261	0.118439	ENSG00000181061
ENSG00000215492	0.118439	ENSG00000243746
ENSG00000101412	0.118438	ENSG00000122966
ENSG00000065559	0.118437	ENSG00000116954
ENSG00000228071	0.118437	ENSG00000239223
ENSG00000053372	0.118436	ENSG00000129480
ENSG00000099942	0.118435	ENSG00000102218
ENSG00000026950	0.118435	ENSG00000139631
ENSG00000196205	0.118435	ENSG00000223668
ENSG00000101391	0.118433	ENSG00000132153
ENSG00000146067	0.118433	ENSG00000149187
ENSG00000111786	0.118433	ENSG00000149357
ENSG00000117724	0.118433	ENSG00000167900
ENSG00000240954	0.118433	ENSG00000242208
ENSG00000234145	0.118433	ENSG00000261557
ENSG00000234028	0.118432	ENSG00000259642
ENSG00000100304	0.118431	ENSG00000100462
ENSG00000160183	0.11843	ENSG00000183242
ENSG00000077514	0.118428	ENSG00000101057
ENSG00000200087	0.118428	ENSG00000221500
ENSG00000130818	0.118428	ENSG00000223547
ENSG00000243844	0.118428	ENSG00000244422
ENSG00000100479	0.118427	ENSG00000123374
ENSG00000167380	0.118427	ENSG00000171606
ENSG00000154839	0.118427	ENSG00000173207
ENSG00000136824	0.118425	ENSG00000165480
ENSG00000186577	0.118423	ENSG00000188452
ENSG00000115540	0.118423	ENSG00000198431
ENSG00000226948	0.118423	ENSG00000234882
ENSG00000213700	0.118423	ENSG00000235670
ENSG00000077458	0.118422	ENSG00000169045
ENSG00000187504	0.118422	ENSG00000232341
ENSG00000182841	0.118421	ENSG00000185513
ENSG00000159200	0.118421	ENSG00000186056
ENSG00000102384	0.11842	ENSG00000163808
ENSG00000079134	0.118419	ENSG00000086666
ENSG00000174572	0.118419	ENSG00000213772
ENSG00000111602	0.118418	ENSG00000167325
ENSG00000140564	0.118416	ENSG00000145191
ENSG00000100417	0.118414	ENSG00000133115
ENSG00000137054	0.118412	ENSG00000143486
ENSG00000092010	0.118412	ENSG00000144827
ENSG00000135441	0.118412	ENSG00000151366
ENSG00000216624	0.118411	ENSG00000250182
ENSG00000213309	0.11841	ENSG00000214047
ENSG00000106144	0.11841	ENSG00000228409
ENSG00000214362	0.118409	ENSG00000242661
ENSG00000139163	0.118407	ENSG00000214460
ENSG00000109184	0.118406	ENSG00000261556
ENSG00000133069	0.118405	ENSG00000174358
ENSG00000147130	0.118404	ENSG00000168137
ENSG00000166135	0.118404	ENSG00000239857
ENSG00000255398	0.118404	ENSG00000277632
ENSG00000103932	0.118403	ENSG00000174231
ENSG00000228847	0.118403	ENSG00000251235
ENSG00000066336	0.118402	ENSG00000116584
ENSG00000141696	0.118402	ENSG00000162430
ENSG00000213448	0.118402	ENSG00000227852
ENSG00000137720	0.118401	ENSG00000143578
ENSG00000135249	0.118401	ENSG00000229111
ENSG00000138095	0.1184	ENSG00000155561
ENSG00000113108	0.118399	ENSG00000139631
ENSG00000094804	0.118398	ENSG00000131351
ENSG00000140451	0.118398	ENSG00000152253
ENSG00000221949	0.118398	ENSG00000259687
ENSG00000115904	0.118395	ENSG00000143970
ENSG00000213261	0.118394	ENSG00000213820
ENSG00000213432	0.118394	ENSG00000230897
ENSG00000000938	0.118393	ENSG00000131042
ENSG00000108474	0.118393	ENSG00000142544
ENSG00000154114	0.118393	ENSG00000166272
ENSG00000232385	0.118393	ENSG00000244582
ENSG00000137310	0.118391	ENSG00000257179
ENSG00000083223	0.118389	ENSG00000111358
ENSG00000154114	0.118388	ENSG00000171552
ENSG00000168283	0.118388	ENSG00000232606
ENSG00000220842	0.118388	ENSG00000259032
ENSG00000184613	0.118387	ENSG00000186854
ENSG00000227694	0.118387	ENSG00000228847
ENSG00000165480	0.118386	ENSG00000176208
ENSG00000135249	0.118386	ENSG00000280927
ENSG00000213128	0.118384	ENSG00000227694
ENSG00000121152	0.118383	ENSG00000162063
ENSG00000114346	0.118383	ENSG00000186185
ENSG00000198176	0.118382	ENSG00000256269
ENSG00000065135	0.118381	ENSG00000109920
ENSG00000133216	0.118381	ENSG00000165959
ENSG00000183864	0.118381	ENSG00000204315
ENSG00000070367	0.11838	ENSG00000089818
ENSG00000118181	0.11838	ENSG00000173660
ENSG00000118193	0.11838	ENSG00000237649
ENSG00000136270	0.11838	ENSG00000243725
ENSG00000134291	0.118379	ENSG00000176890
ENSG00000213432	0.118379	ENSG00000243007
ENSG00000023697	0.118378	ENSG00000163964
ENSG00000081665	0.118378	ENSG00000167232
ENSG00000159921	0.118377	ENSG00000218739
ENSG00000169020	0.118376	ENSG00000178741
ENSG00000108465	0.118375	ENSG00000140983
ENSG00000071994	0.118375	ENSG00000146834
ENSG00000105856	0.118375	ENSG00000149547
ENSG00000184898	0.118375	ENSG00000187650
ENSG00000104408	0.118374	ENSG00000122406
ENSG00000115267	0.118374	ENSG00000130589
ENSG00000138735	0.118373	ENSG00000165194
ENSG00000126005	0.11837	ENSG00000243317
ENSG00000223803	0.11837	ENSG00000256338
ENSG00000060237	0.118369	ENSG00000214517
ENSG00000254012	0.118369	ENSG00000288920
ENSG00000112175	0.118368	ENSG00000112936
ENSG00000196183	0.118368	ENSG00000213979
ENSG00000223668	0.118368	ENSG00000259790
ENSG00000220749	0.118366	ENSG00000253954
ENSG00000132382	0.118365	ENSG00000183751
ENSG00000134321	0.118364	ENSG00000135114
ENSG00000131153	0.118364	ENSG00000187741
ENSG00000130770	0.118363	ENSG00000148218
ENSG00000118246	0.118363	ENSG00000213178
ENSG00000068489	0.118362	ENSG00000228716
ENSG00000081320	0.118361	ENSG00000138411
ENSG00000108465	0.11836	ENSG00000148362
ENSG00000236104	0.11836	ENSG00000248333
ENSG00000213763	0.11836	ENSG00000259612
ENSG00000146731	0.118358	ENSG00000156261
ENSG00000143742	0.118356	ENSG00000143933
ENSG00000083312	0.118356	ENSG00000259429
ENSG00000103168	0.118355	ENSG00000166747
ENSG00000005812	0.118354	ENSG00000100664
ENSG00000120798	0.118353	ENSG00000132635
ENSG00000166439	0.118352	ENSG00000183530
ENSG00000113575	0.118351	ENSG00000168591
ENSG00000105325	0.118351	ENSG00000177700
ENSG00000138092	0.11835	ENSG00000171848
ENSG00000065150	0.11835	ENSG00000174780
ENSG00000100575	0.118349	ENSG00000106868
ENSG00000237049	0.118349	ENSG00000269637
ENSG00000111011	0.118348	ENSG00000138433
ENSG00000240371	0.118347	ENSG00000268222
ENSG00000059691	0.118346	ENSG00000133835
ENSG00000214182	0.118346	ENSG00000249353
ENSG00000101003	0.118345	ENSG00000167670
ENSG00000236801	0.118345	ENSG00000241741
ENSG00000149499	0.118344	ENSG00000179832
ENSG00000219451	0.118344	ENSG00000228501
ENSG00000183298	0.118341	ENSG00000239269
ENSG00000104231	0.11834	ENSG00000138768
ENSG00000137414	0.118339	ENSG00000203872
ENSG00000038532	0.118339	ENSG00000229833
ENSG00000174572	0.118338	ENSG00000213307
ENSG00000129993	0.118337	ENSG00000176715
ENSG00000225338	0.118336	ENSG00000243988
ENSG00000050344	0.118333	ENSG00000063854
ENSG00000101266	0.118333	ENSG00000106459
ENSG00000137460	0.118333	ENSG00000197721
ENSG00000108819	0.118332	ENSG00000139697
ENSG00000081913	0.118331	ENSG00000141664
ENSG00000106052	0.118331	ENSG00000147604
ENSG00000116251	0.11833	ENSG00000265681
ENSG00000134884	0.118329	ENSG00000161547
ENSG00000197744	0.118329	ENSG00000269907
ENSG00000121211	0.118327	ENSG00000142731
ENSG00000065328	0.118327	ENSG00000156802
ENSG00000080839	0.118327	ENSG00000174371
ENSG00000004897	0.118326	ENSG00000116138
ENSG00000225022	0.118324	ENSG00000233155
ENSG00000002079	0.118323	ENSG00000184708
ENSG00000213371	0.118323	ENSG00000213864
ENSG00000238269	0.118323	ENSG00000256269
ENSG00000024526	0.118322	ENSG00000153044
ENSG00000204977	0.118322	ENSG00000260083
ENSG00000100889	0.118322	ENSG00000278129
ENSG00000100749	0.118321	ENSG00000105011
ENSG00000112624	0.118321	ENSG00000150776
ENSG00000213063	0.118321	ENSG00000217026
ENSG00000091542	0.118321	ENSG00000241058
ENSG00000155545	0.118319	ENSG00000188342
ENSG00000211673	0.118319	ENSG00000211937
ENSG00000234145	0.118319	ENSG00000241081
ENSG00000196205	0.118319	ENSG00000241429
ENSG00000178082	0.118319	ENSG00000279800
ENSG00000213363	0.118318	ENSG00000244717
ENSG00000136824	0.118316	ENSG00000173692
ENSG00000136270	0.118316	ENSG00000261221
ENSG00000172888	0.118316	ENSG00000266714
ENSG00000201121	0.118314	ENSG00000201900
ENSG00000232393	0.118314	ENSG00000235045
ENSG00000088876	0.118312	ENSG00000124574
ENSG00000114999	0.118312	ENSG00000155760
ENSG00000161010	0.118312	ENSG00000173209
ENSG00000183199	0.118312	ENSG00000213881
ENSG00000105723	0.118311	ENSG00000108465
ENSG00000090432	0.118311	ENSG00000213799
ENSG00000198056	0.118311	ENSG00000257167
ENSG00000066427	0.11831	ENSG00000182149
ENSG00000176343	0.11831	ENSG00000241511
ENSG00000133069	0.118308	ENSG00000159023
ENSG00000112312	0.118307	ENSG00000132780
ENSG00000120254	0.118307	ENSG00000197785
ENSG00000114857	0.118306	ENSG00000188529
ENSG00000230170	0.118306	ENSG00000236459
ENSG00000131165	0.118305	ENSG00000147164
ENSG00000001497	0.118304	ENSG00000166170
ENSG00000128951	0.118303	ENSG00000165244
ENSG00000120885	0.118302	ENSG00000164171
ENSG00000080986	0.118301	ENSG00000138346
ENSG00000105486	0.118301	ENSG00000166451
ENSG00000128923	0.1183	ENSG00000184432
ENSG00000182117	0.1183	ENSG00000185883
ENSG00000152683	0.1183	ENSG00000219545
ENSG00000141574	0.118299	ENSG00000186407
ENSG00000096996	0.118298	ENSG00000182247
ENSG00000080345	0.118297	ENSG00000080839
ENSG00000204410	0.118296	ENSG00000204576
ENSG00000101751	0.118296	ENSG00000214021
ENSG00000007968	0.118296	ENSG00000276043
ENSG00000100201	0.118295	ENSG00000114857
ENSG00000213394	0.118295	ENSG00000268222
ENSG00000213763	0.118294	ENSG00000229349
ENSG00000100938	0.118294	ENSG00000249987
ENSG00000186594	0.118293	ENSG00000199024
ENSG00000211652	0.118293	ENSG00000211947
ENSG00000244229	0.118293	ENSG00000264350
ENSG00000155508	0.118291	ENSG00000170145
ENSG00000211644	0.118291	ENSG00000224373
ENSG00000229814	0.118291	ENSG00000236148
ENSG00000185834	0.11829	ENSG00000213950
ENSG00000167770	0.118289	ENSG00000172531
ENSG00000068400	0.118288	ENSG00000105397
ENSG00000003056	0.118288	ENSG00000112697
ENSG00000080839	0.118288	ENSG00000167325
ENSG00000181007	0.118288	ENSG00000189164
ENSG00000174572	0.118288	ENSG00000217026
ENSG00000187504	0.118288	ENSG00000230207
ENSG00000125741	0.118286	ENSG00000169714
ENSG00000117650	0.118285	ENSG00000167900
ENSG00000105722	0.118283	ENSG00000142065
ENSG00000161929	0.118283	ENSG00000223865
ENSG00000214362	0.118283	ENSG00000226855
ENSG00000225031	0.118283	ENSG00000228111
ENSG00000213261	0.118282	ENSG00000241923
ENSG00000006634	0.118281	ENSG00000136108
ENSG00000106153	0.118281	ENSG00000164967
ENSG00000141026	0.118279	ENSG00000141510
ENSG00000112769	0.118279	ENSG00000169604
ENSG00000161010	0.118278	ENSG00000166471
ENSG00000105486	0.118277	ENSG00000186185
ENSG00000213176	0.118275	ENSG00000213309
ENSG00000240764	0.118275	ENSG00000276545
ENSG00000226666	0.118273	ENSG00000234825
ENSG00000100749	0.118272	ENSG00000167325
ENSG00000166925	0.118272	ENSG00000198265
ENSG00000176340	0.118272	ENSG00000228474
ENSG00000151239	0.118271	ENSG00000155545
ENSG00000173011	0.118271	ENSG00000186665
ENSG00000106415	0.11827	ENSG00000124733
ENSG00000104979	0.11827	ENSG00000147684
ENSG00000100911	0.118269	ENSG00000170604
ENSG00000111300	0.118268	ENSG00000131013
ENSG00000108733	0.118268	ENSG00000196659
ENSG00000114850	0.118267	ENSG00000171490
ENSG00000096093	0.118267	ENSG00000175455
ENSG00000213270	0.118267	ENSG00000218459
ENSG00000213695	0.118266	ENSG00000214362
ENSG00000213707	0.118266	ENSG00000240954
ENSG00000061794	0.118264	ENSG00000128626
ENSG00000242692	0.118264	ENSG00000244073
ENSG00000105373	0.118263	ENSG00000122678
ENSG00000073111	0.118263	ENSG00000176974
ENSG00000225093	0.118263	ENSG00000235420
ENSG00000235420	0.118263	ENSG00000236058
ENSG00000244390	0.118263	ENSG00000257074
ENSG00000117360	0.118262	ENSG00000161654
ENSG00000223529	0.118262	ENSG00000231167
ENSG00000108465	0.11826	ENSG00000111581
ENSG00000235363	0.11826	ENSG00000241429
ENSG00000101019	0.118259	ENSG00000266173
ENSG00000105642	0.118256	ENSG00000134762
ENSG00000175886	0.118255	ENSG00000243742
ENSG00000113312	0.118254	ENSG00000171497
ENSG00000227525	0.118254	ENSG00000231164
ENSG00000051341	0.118253	ENSG00000177602
ENSG00000137310	0.118253	ENSG00000183856
ENSG00000156697	0.118252	ENSG00000166226
ENSG00000213864	0.118252	ENSG00000229638
ENSG00000107651	0.11825	ENSG00000132275
ENSG00000153283	0.11825	ENSG00000165078
ENSG00000184445	0.11825	ENSG00000214826
ENSG00000225193	0.11825	ENSG00000225224
ENSG00000157456	0.118249	ENSG00000213390
ENSG00000236058	0.118249	ENSG00000236312
ENSG00000224993	0.118247	ENSG00000240914
ENSG00000125304	0.118246	ENSG00000134910
ENSG00000133773	0.118246	ENSG00000179119
ENSG00000141699	0.118245	ENSG00000172890
ENSG00000133858	0.118245	ENSG00000197601
ENSG00000260083	0.118245	ENSG00000266402
ENSG00000136932	0.118243	ENSG00000156256
ENSG00000120075	0.118242	ENSG00000140575
ENSG00000124802	0.118242	ENSG00000183684
ENSG00000103363	0.118241	ENSG00000177556
ENSG00000233707	0.118241	ENSG00000236189
ENSG00000011007	0.11824	ENSG00000011114
ENSG00000137310	0.11824	ENSG00000149636
ENSG00000108654	0.11824	ENSG00000214391
ENSG00000211598	0.118239	ENSG00000243290
ENSG00000218459	0.118238	ENSG00000244717
ENSG00000108848	0.118237	ENSG00000139651
ENSG00000143590	0.118237	ENSG00000170340
ENSG00000136573	0.118237	ENSG00000187621
ENSG00000180389	0.118237	ENSG00000197575
ENSG00000233057	0.118237	ENSG00000239198
ENSG00000141258	0.118236	ENSG00000155363
ENSG00000003756	0.118236	ENSG00000168159
ENSG00000089639	0.118236	ENSG00000169371
ENSG00000228499	0.118236	ENSG00000234106
ENSG00000100815	0.118235	ENSG00000135837
ENSG00000136888	0.118234	ENSG00000169291
ENSG00000101935	0.118234	ENSG00000184068
ENSG00000224631	0.118234	ENSG00000225573
ENSG00000139613	0.118233	ENSG00000147130
ENSG00000234145	0.118233	ENSG00000243680
ENSG00000169877	0.118232	ENSG00000204010
ENSG00000061936	0.118231	ENSG00000077454
ENSG00000140983	0.118231	ENSG00000239382
ENSG00000007923	0.11823	ENSG00000178105
ENSG00000131351	0.11823	ENSG00000249115
ENSG00000138778	0.118229	ENSG00000139618
ENSG00000243388	0.118229	ENSG00000243904
ENSG00000051596	0.118228	ENSG00000175792
ENSG00000112561	0.118228	ENSG00000184261
ENSG00000110497	0.118227	ENSG00000166454
ENSG00000111206	0.118225	ENSG00000175279
ENSG00000023697	0.118224	ENSG00000132953
ENSG00000114796	0.118224	ENSG00000155508
ENSG00000235264	0.118224	ENSG00000236735
ENSG00000109475	0.118223	ENSG00000257698
ENSG00000127666	0.118222	ENSG00000146232
ENSG00000096080	0.118222	ENSG00000178096
ENSG00000102901	0.118221	ENSG00000136271
ENSG00000099949	0.118221	ENSG00000234420
ENSG00000065618	0.11822	ENSG00000118520
ENSG00000219135	0.11822	ENSG00000242636
ENSG00000119927	0.118219	ENSG00000154957
ENSG00000139734	0.118219	ENSG00000188986
ENSG00000213130	0.118219	ENSG00000236191
ENSG00000076003	0.118218	ENSG00000119969
ENSG00000143486	0.118218	ENSG00000198839
ENSG00000105610	0.118217	ENSG00000188672
ENSG00000054148	0.118216	ENSG00000099901
ENSG00000077235	0.118216	ENSG00000100266
ENSG00000160310	0.118216	ENSG00000175115
ENSG00000214460	0.118215	ENSG00000237264
ENSG00000137760	0.118214	ENSG00000175110
ENSG00000184743	0.118214	ENSG00000241058
ENSG00000103064	0.118213	ENSG00000132680
ENSG00000125746	0.118213	ENSG00000187688
ENSG00000129473	0.118213	ENSG00000260083
ENSG00000137221	0.118211	ENSG00000143569
ENSG00000099901	0.11821	ENSG00000159199
ENSG00000076003	0.118209	ENSG00000167747
ENSG00000221949	0.118209	ENSG00000270959
ENSG00000054219	0.118208	ENSG00000132383
ENSG00000069345	0.118207	ENSG00000137955
ENSG00000117399	0.118207	ENSG00000156970
ENSG00000222020	0.118207	ENSG00000273061
ENSG00000132485	0.118206	ENSG00000139190
ENSG00000140464	0.118205	ENSG00000163565
ENSG00000243101	0.118205	ENSG00000269228
ENSG00000067596	0.118204	ENSG00000213079
ENSG00000253767	0.118203	ENSG00000261934
ENSG00000101773	0.118202	ENSG00000101868
ENSG00000062822	0.118202	ENSG00000122966
ENSG00000087586	0.118202	ENSG00000147465
ENSG00000110911	0.118201	ENSG00000166881
ENSG00000170734	0.118201	ENSG00000196072
ENSG00000230507	0.118201	ENSG00000233380
ENSG00000187504	0.118201	ENSG00000257907
ENSG00000113282	0.1182	ENSG00000156983
ENSG00000188873	0.1182	ENSG00000225405
ENSG00000091317	0.118199	ENSG00000165943
ENSG00000143947	0.118199	ENSG00000196683
ENSG00000149187	0.118199	ENSG00000259248
ENSG00000073614	0.118198	ENSG00000143033
ENSG00000142512	0.118198	ENSG00000160961
ENSG00000111145	0.118198	ENSG00000186056
ENSG00000112282	0.118198	ENSG00000242338
ENSG00000092470	0.118196	ENSG00000120334
ENSG00000131788	0.118196	ENSG00000203879
ENSG00000124802	0.118195	ENSG00000265354
ENSG00000019995	0.118194	ENSG00000137055
ENSG00000068079	0.118194	ENSG00000213928
ENSG00000092470	0.118193	ENSG00000112312
ENSG00000142731	0.118193	ENSG00000203760
ENSG00000132646	0.118193	ENSG00000211460
ENSG00000236330	0.118193	ENSG00000243746
ENSG00000131747	0.118192	ENSG00000171241
ENSG00000213478	0.118192	ENSG00000248180
ENSG00000164818	0.118191	ENSG00000173692
ENSG00000126001	0.118191	ENSG00000206052
ENSG00000070367	0.11819	ENSG00000100395
ENSG00000220744	0.11819	ENSG00000241061
ENSG00000131051	0.118188	ENSG00000155008
ENSG00000220793	0.118188	ENSG00000233426
ENSG00000178567	0.118185	ENSG00000281649
ENSG00000100591	0.118184	ENSG00000168439
ENSG00000100504	0.118182	ENSG00000123384
ENSG00000077684	0.118182	ENSG00000154957
ENSG00000097046	0.118181	ENSG00000137804
ENSG00000143420	0.118181	ENSG00000181873
ENSG00000014216	0.11818	ENSG00000156973
ENSG00000117000	0.118179	ENSG00000155545
ENSG00000111641	0.118179	ENSG00000175573
ENSG00000196183	0.118179	ENSG00000229994
ENSG00000023330	0.118178	ENSG00000115956
ENSG00000132680	0.118178	ENSG00000172687
ENSG00000229752	0.118178	ENSG00000236888
ENSG00000085760	0.118177	ENSG00000130311
ENSG00000108309	0.118177	ENSG00000244734
ENSG00000094804	0.118175	ENSG00000157456
ENSG00000147894	0.118175	ENSG00000188647
ENSG00000204370	0.118175	ENSG00000233328
ENSG00000120053	0.118174	ENSG00000163463
ENSG00000152102	0.118174	ENSG00000175970
ENSG00000214612	0.118174	ENSG00000238103
ENSG00000038358	0.118172	ENSG00000157193
ENSG00000138092	0.118172	ENSG00000166508
ENSG00000184612	0.118172	ENSG00000228331
ENSG00000135446	0.118171	ENSG00000172115
ENSG00000135390	0.11817	ENSG00000147677
ENSG00000213261	0.11817	ENSG00000214362
ENSG00000143947	0.118169	ENSG00000198918
ENSG00000224892	0.118169	ENSG00000233476
ENSG00000224627	0.118169	ENSG00000249192
ENSG00000075826	0.118167	ENSG00000149187
ENSG00000163320	0.118167	ENSG00000168795
ENSG00000215016	0.118167	ENSG00000241680
ENSG00000100918	0.118166	ENSG00000185885
ENSG00000065328	0.118165	ENSG00000137812
ENSG00000100445	0.118162	ENSG00000131876
ENSG00000144567	0.118161	ENSG00000211584
ENSG00000106263	0.11816	ENSG00000111364
ENSG00000236330	0.11816	ENSG00000242208
ENSG00000186056	0.118159	ENSG00000248275
ENSG00000213235	0.118159	ENSG00000255642
ENSG00000175756	0.118159	ENSG00000262814
ENSG00000211938	0.118158	ENSG00000232216
ENSG00000229197	0.118157	ENSG00000237425
ENSG00000112739	0.118156	ENSG00000188554
ENSG00000101452	0.118153	ENSG00000117569
ENSG00000125885	0.118152	ENSG00000143476
ENSG00000143546	0.118152	ENSG00000160883
ENSG00000232333	0.118152	ENSG00000244422
ENSG00000079134	0.118151	ENSG00000105676
ENSG00000113811	0.118151	ENSG00000164082
ENSG00000153487	0.118151	ENSG00000170836
ENSG00000039123	0.118151	ENSG00000178105
ENSG00000217027	0.118151	ENSG00000223822
ENSG00000217026	0.11815	ENSG00000219773
ENSG00000111206	0.118149	ENSG00000119403
ENSG00000142583	0.118149	ENSG00000183918
ENSG00000057019	0.118149	ENSG00000242607
ENSG00000143742	0.118148	ENSG00000152240
ENSG00000180221	0.118147	ENSG00000227437
ENSG00000229133	0.118147	ENSG00000244363
ENSG00000121406	0.118146	ENSG00000186272
ENSG00000214541	0.118146	ENSG00000227663
ENSG00000103126	0.118145	ENSG00000167323
ENSG00000213183	0.118145	ENSG00000243824
ENSG00000103510	0.118144	ENSG00000165819
ENSG00000108106	0.118144	ENSG00000242992
ENSG00000120942	0.118143	ENSG00000181135
ENSG00000079616	0.118142	ENSG00000121211
ENSG00000112167	0.118141	ENSG00000162852
ENSG00000095564	0.118141	ENSG00000174501
ENSG00000213860	0.118141	ENSG00000232858
ENSG00000143933	0.11814	ENSG00000162521
ENSG00000215006	0.118139	ENSG00000228847
ENSG00000013306	0.118137	ENSG00000137266
ENSG00000120798	0.118137	ENSG00000162601
ENSG00000116754	0.118137	ENSG00000172354
ENSG00000013441	0.118136	ENSG00000117616
ENSG00000084110	0.118136	ENSG00000149516
ENSG00000144959	0.118136	ENSG00000169188
ENSG00000213433	0.118136	ENSG00000228502
ENSG00000228501	0.118136	ENSG00000234145
ENSG00000231940	0.118135	ENSG00000240759
ENSG00000067082	0.118134	ENSG00000207605
ENSG00000009830	0.118133	ENSG00000151876
ENSG00000004534	0.118132	ENSG00000139437
ENSG00000116237	0.118132	ENSG00000175449
ENSG00000225338	0.118132	ENSG00000244073
ENSG00000164916	0.118131	ENSG00000175416
ENSG00000176261	0.118131	ENSG00000184752
ENSG00000072110	0.118131	ENSG00000186517
ENSG00000119912	0.118131	ENSG00000197301
ENSG00000003756	0.11813	ENSG00000086666
ENSG00000104529	0.11813	ENSG00000113048
ENSG00000100029	0.11813	ENSG00000132382
ENSG00000069275	0.11813	ENSG00000146007
ENSG00000101146	0.118129	ENSG00000117133
ENSG00000076382	0.118129	ENSG00000149929
ENSG00000115128	0.118129	ENSG00000154582
ENSG00000108100	0.118128	ENSG00000116954
ENSG00000105732	0.118128	ENSG00000162775
ENSG00000138376	0.118126	ENSG00000146918
ENSG00000232203	0.118126	ENSG00000249210
ENSG00000228502	0.118126	ENSG00000260727
ENSG00000196911	0.118125	ENSG00000255857
ENSG00000112699	0.118123	ENSG00000261236
ENSG00000077380	0.118122	ENSG00000123728
ENSG00000135976	0.118121	ENSG00000197912
ENSG00000183199	0.118121	ENSG00000241506
ENSG00000207988	0.11812	ENSG00000225808
ENSG00000182154	0.11812	ENSG00000229994
ENSG00000214297	0.118117	ENSG00000259838
ENSG00000115540	0.118116	ENSG00000169018
ENSG00000119927	0.118112	ENSG00000170234
ENSG00000091542	0.118112	ENSG00000241468
ENSG00000109674	0.118111	ENSG00000163808
ENSG00000072786	0.118111	ENSG00000179364
ENSG00000206228	0.118111	ENSG00000250182
ENSG00000117475	0.11811	ENSG00000197045
ENSG00000100403	0.11811	ENSG00000253729
ENSG00000104969	0.118108	ENSG00000105325
ENSG00000100865	0.118108	ENSG00000158158
ENSG00000048649	0.118108	ENSG00000198265
ENSG00000215003	0.118107	ENSG00000240914
ENSG00000081087	0.118105	ENSG00000103995
ENSG00000090061	0.118104	ENSG00000100319
ENSG00000103549	0.118104	ENSG00000104299
ENSG00000086827	0.118103	ENSG00000125166
ENSG00000087077	0.118103	ENSG00000196411
ENSG00000196912	0.118103	ENSG00000232931
ENSG00000224892	0.118103	ENSG00000253506
ENSG00000072803	0.118102	ENSG00000176095
ENSG00000213309	0.118102	ENSG00000217716
ENSG00000227694	0.1181	ENSG00000232888
ENSG00000240489	0.1181	ENSG00000254759
ENSG00000071539	0.118098	ENSG00000112039
ENSG00000105711	0.118098	ENSG00000204516
ENSG00000213864	0.118097	ENSG00000230207
ENSG00000241061	0.118096	ENSG00000251593
ENSG00000093009	0.118095	ENSG00000132646
ENSG00000064995	0.118095	ENSG00000143742
ENSG00000123219	0.118094	ENSG00000156876
ENSG00000122952	0.118093	ENSG00000140534
ENSG00000131966	0.118093	ENSG00000144744
ENSG00000158156	0.118093	ENSG00000173011
ENSG00000223668	0.118091	ENSG00000228501
ENSG00000117481	0.118089	ENSG00000197989
ENSG00000235587	0.118089	ENSG00000249353
ENSG00000133739	0.118086	ENSG00000163535
ENSG00000229638	0.118086	ENSG00000278845
ENSG00000136279	0.118085	ENSG00000184470
ENSG00000165244	0.118085	ENSG00000204531
ENSG00000105953	0.118083	ENSG00000173757
ENSG00000105197	0.118082	ENSG00000160305
ENSG00000086598	0.118082	ENSG00000242247
ENSG00000120992	0.11808	ENSG00000147649
ENSG00000166847	0.11808	ENSG00000196205
ENSG00000136720	0.118079	ENSG00000253797
ENSG00000129235	0.118078	ENSG00000165630
ENSG00000168734	0.118078	ENSG00000175203
ENSG00000154727	0.118077	ENSG00000198700
ENSG00000100462	0.118076	ENSG00000125166
ENSG00000164611	0.118076	ENSG00000169607
ENSG00000156603	0.118076	ENSG00000196466
ENSG00000214073	0.118076	ENSG00000243498
ENSG00000226221	0.118076	ENSG00000244582
ENSG00000108654	0.118075	ENSG00000169045
ENSG00000225918	0.118073	ENSG00000241250
ENSG00000051180	0.118072	ENSG00000162062
ENSG00000084754	0.118071	ENSG00000152234
ENSG00000113328	0.118068	ENSG00000124422
ENSG00000142731	0.118067	ENSG00000186185
ENSG00000223822	0.118066	ENSG00000248626
ENSG00000123815	0.118065	ENSG00000132963
ENSG00000014824	0.118065	ENSG00000173575
ENSG00000175130	0.118065	ENSG00000182054
ENSG00000213820	0.118065	ENSG00000250896
ENSG00000084070	0.118064	ENSG00000157933
ENSG00000051596	0.118063	ENSG00000206053
ENSG00000075826	0.118061	ENSG00000196449
ENSG00000068079	0.118059	ENSG00000178685
ENSG00000019582	0.118059	ENSG00000196735
ENSG00000205702	0.118059	ENSG00000228727
ENSG00000111669	0.118058	ENSG00000226415
ENSG00000157240	0.118056	ENSG00000164902
ENSG00000219773	0.118056	ENSG00000243904
ENSG00000136937	0.118055	ENSG00000223496
ENSG00000187534	0.118055	ENSG00000228118
ENSG00000130741	0.118053	ENSG00000177410
ENSG00000219146	0.118053	ENSG00000243680
ENSG00000004939	0.118052	ENSG00000104892
ENSG00000170180	0.118052	ENSG00000181856
ENSG00000079616	0.118051	ENSG00000198554
ENSG00000125967	0.11805	ENSG00000138796
ENSG00000161265	0.118049	ENSG00000196668
ENSG00000105953	0.118047	ENSG00000166888
ENSG00000003402	0.118046	ENSG00000067066
ENSG00000197774	0.118045	ENSG00000205913
ENSG00000117036	0.118044	ENSG00000170836
ENSG00000106479	0.118042	ENSG00000186814
ENSG00000187534	0.118042	ENSG00000230897
ENSG00000152454	0.118042	ENSG00000256060
ENSG00000163964	0.118041	ENSG00000180370
ENSG00000105281	0.11804	ENSG00000176994
ENSG00000068120	0.11804	ENSG00000185753
ENSG00000100412	0.118039	ENSG00000107443
ENSG00000135976	0.118039	ENSG00000171862
ENSG00000184857	0.118037	ENSG00000239388
ENSG00000115966	0.118036	ENSG00000149357
ENSG00000199733	0.118036	ENSG00000215883
ENSG00000065618	0.118034	ENSG00000086548
ENSG00000213448	0.118034	ENSG00000239797
ENSG00000216471	0.118034	ENSG00000243742
ENSG00000034677	0.118033	ENSG00000100220
ENSG00000158092	0.118033	ENSG00000163605
ENSG00000118804	0.118033	ENSG00000163931
ENSG00000090889	0.118032	ENSG00000094804
ENSG00000131669	0.118032	ENSG00000162924
ENSG00000187653	0.118032	ENSG00000196604
ENSG00000173653	0.118029	ENSG00000177370
ENSG00000125843	0.118029	ENSG00000198746
ENSG00000086506	0.118028	ENSG00000112212
ENSG00000103018	0.118028	ENSG00000243927
ENSG00000205885	0.118028	ENSG00000266714
ENSG00000124942	0.118027	ENSG00000134531
ENSG00000138376	0.118027	ENSG00000139734
ENSG00000187653	0.118027	ENSG00000219507
ENSG00000230207	0.118027	ENSG00000232203
ENSG00000014138	0.118026	ENSG00000075218
ENSG00000103549	0.118026	ENSG00000130755
ENSG00000068489	0.118025	ENSG00000129810
ENSG00000135974	0.118024	ENSG00000148943
ENSG00000213820	0.118024	ENSG00000234785
ENSG00000006125	0.118023	ENSG00000070081
ENSG00000153561	0.118023	ENSG00000175727
ENSG00000151725	0.118023	ENSG00000179750
ENSG00000111339	0.118023	ENSG00000188582
ENSG00000113048	0.118022	ENSG00000163635
ENSG00000169385	0.118021	ENSG00000186652
ENSG00000146676	0.118021	ENSG00000188021
ENSG00000007047	0.118021	ENSG00000213619
ENSG00000161618	0.11802	ENSG00000163344
ENSG00000217026	0.118019	ENSG00000219507
ENSG00000228501	0.118019	ENSG00000234782
ENSG00000163349	0.118017	ENSG00000173692
ENSG00000177728	0.118016	ENSG00000241351
ENSG00000143632	0.118014	ENSG00000196834
ENSG00000135047	0.118014	ENSG00000198959
ENSG00000079308	0.118013	ENSG00000136490
ENSG00000240371	0.118013	ENSG00000244363
ENSG00000133063	0.118012	ENSG00000204936
ENSG00000219274	0.118012	ENSG00000225224
ENSG00000233750	0.118012	ENSG00000236438
ENSG00000214255	0.11801	ENSG00000243388
ENSG00000101452	0.118009	ENSG00000176371
ENSG00000168036	0.118009	ENSG00000196470
ENSG00000014138	0.118006	ENSG00000152253
ENSG00000117751	0.118006	ENSG00000219146
ENSG00000087206	0.118005	ENSG00000134108
ENSG00000232368	0.118005	ENSG00000235587
ENSG00000146067	0.118003	ENSG00000151923
ENSG00000117569	0.118003	ENSG00000164327
ENSG00000132254	0.118002	ENSG00000144021
ENSG00000065150	0.118002	ENSG00000154781
ENSG00000108829	0.118001	ENSG00000175376
ENSG00000198663	0.118	ENSG00000235552
ENSG00000136824	0.117998	ENSG00000147536
ENSG00000140451	0.117996	ENSG00000140534
ENSG00000007392	0.117996	ENSG00000144713
ENSG00000226855	0.117996	ENSG00000229994
ENSG00000160446	0.117994	ENSG00000197982
ENSG00000214541	0.117994	ENSG00000233426
ENSG00000157881	0.117993	ENSG00000245148
ENSG00000229806	0.117993	ENSG00000253506
ENSG00000012963	0.117992	ENSG00000138180
ENSG00000011007	0.11799	ENSG00000102401
ENSG00000242571	0.11799	ENSG00000242697
ENSG00000174106	0.117989	ENSG00000174579
ENSG00000229251	0.117989	ENSG00000249353
ENSG00000092094	0.117988	ENSG00000163516
ENSG00000114942	0.117988	ENSG00000182899
ENSG00000023892	0.117988	ENSG00000205744
ENSG00000185164	0.117987	ENSG00000273559
ENSG00000164068	0.117986	ENSG00000171552
ENSG00000117602	0.117986	ENSG00000197694
ENSG00000211659	0.117986	ENSG00000211893
ENSG00000109606	0.117984	ENSG00000114742
ENSG00000132382	0.117984	ENSG00000132768
ENSG00000120008	0.117984	ENSG00000135317
ENSG00000148719	0.117984	ENSG00000179950
ENSG00000134001	0.117983	ENSG00000162961
ENSG00000135046	0.117983	ENSG00000188873
ENSG00000213433	0.117982	ENSG00000243824
ENSG00000111145	0.11798	ENSG00000135077
ENSG00000132467	0.11798	ENSG00000171970
ENSG00000230364	0.11798	ENSG00000234093
ENSG00000100412	0.117979	ENSG00000101266
ENSG00000105669	0.117979	ENSG00000147905
ENSG00000228485	0.117978	ENSG00000242853
ENSG00000155959	0.117977	ENSG00000175756
ENSG00000134321	0.117976	ENSG00000205413
ENSG00000123473	0.117975	ENSG00000162607
ENSG00000119392	0.117974	ENSG00000147654
ENSG00000100300	0.117973	ENSG00000140612
ENSG00000103126	0.117973	ENSG00000160007
ENSG00000121897	0.117973	ENSG00000163597
ENSG00000156273	0.117973	ENSG00000185728
ENSG00000103194	0.117973	ENSG00000235016
ENSG00000125740	0.117972	ENSG00000143384
ENSG00000001497	0.11797	ENSG00000147133
ENSG00000087085	0.11797	ENSG00000188582
ENSG00000197579	0.11797	ENSG00000213762
ENSG00000001167	0.117969	ENSG00000122299
ENSG00000225338	0.117969	ENSG00000232083
ENSG00000084774	0.117968	ENSG00000124571
ENSG00000132646	0.117967	ENSG00000159259
ENSG00000137200	0.117966	ENSG00000187608
ENSG00000116903	0.117965	ENSG00000181274
ENSG00000185009	0.117965	ENSG00000198315
ENSG00000179085	0.117965	ENSG00000290292
ENSG00000013306	0.117964	ENSG00000267750
ENSG00000108262	0.117963	ENSG00000137760
ENSG00000128731	0.117963	ENSG00000157873
ENSG00000162073	0.117963	ENSG00000175305
ENSG00000066557	0.117962	ENSG00000162851
ENSG00000140022	0.117962	ENSG00000181722
ENSG00000131584	0.117961	ENSG00000187715
ENSG00000164062	0.117961	ENSG00000238227
ENSG00000179085	0.117961	ENSG00000281358
ENSG00000174197	0.11796	ENSG00000183530
ENSG00000242952	0.11796	ENSG00000243904
ENSG00000084623	0.117959	ENSG00000243678
ENSG00000134001	0.117958	ENSG00000170852
ENSG00000214199	0.117958	ENSG00000241680
ENSG00000136026	0.117958	ENSG00000257335
ENSG00000056586	0.117957	ENSG00000074603
ENSG00000166508	0.117957	ENSG00000171241
ENSG00000214485	0.117957	ENSG00000243680
ENSG00000136824	0.117956	ENSG00000177602
ENSG00000146067	0.117956	ENSG00000198408
ENSG00000169193	0.117956	ENSG00000227436
ENSG00000213609	0.117954	ENSG00000233426
ENSG00000112175	0.117952	ENSG00000115461
ENSG00000126787	0.117952	ENSG00000137804
ENSG00000169188	0.117952	ENSG00000215256
ENSG00000065559	0.117951	ENSG00000196470
ENSG00000243742	0.117951	ENSG00000249855
ENSG00000122376	0.11795	ENSG00000241431
ENSG00000051825	0.117949	ENSG00000177200
ENSG00000103168	0.117948	ENSG00000113240
ENSG00000131747	0.117948	ENSG00000138180
ENSG00000113048	0.117947	ENSG00000161016
ENSG00000060069	0.117946	ENSG00000136720
ENSG00000224800	0.117945	ENSG00000249987
ENSG00000160703	0.117944	ENSG00000213237
ENSG00000118418	0.117943	ENSG00000132485
ENSG00000030066	0.117943	ENSG00000139278
ENSG00000091527	0.117942	ENSG00000116793
ENSG00000233578	0.117942	ENSG00000236254
ENSG00000110090	0.117941	ENSG00000134970
ENSG00000087269	0.117941	ENSG00000160208
ENSG00000180867	0.117941	ENSG00000243680
ENSG00000082258	0.11794	ENSG00000169188
ENSG00000124217	0.11794	ENSG00000264575
ENSG00000078140	0.117939	ENSG00000109920
ENSG00000149503	0.117939	ENSG00000198901
ENSG00000099949	0.117938	ENSG00000131584
ENSG00000109618	0.117937	ENSG00000198198
ENSG00000116237	0.117936	ENSG00000125885
ENSG00000148341	0.117936	ENSG00000167523
ENSG00000111639	0.117935	ENSG00000116459
ENSG00000126814	0.117935	ENSG00000163281
ENSG00000251544	0.117934	ENSG00000270225
ENSG00000067066	0.117933	ENSG00000173193
ENSG00000063587	0.117933	ENSG00000260032
ENSG00000105447	0.117932	ENSG00000177710
ENSG00000119927	0.117931	ENSG00000213799
ENSG00000104979	0.117931	ENSG00000228474
ENSG00000084623	0.11793	ENSG00000167863
ENSG00000214289	0.11793	ENSG00000244073
ENSG00000084092	0.117929	ENSG00000179152
ENSG00000083720	0.117928	ENSG00000211648
ENSG00000232083	0.117928	ENSG00000236804
ENSG00000153790	0.117928	ENSG00000239672
ENSG00000228111	0.117924	ENSG00000237506
ENSG00000121417	0.117923	ENSG00000137760
ENSG00000125458	0.117923	ENSG00000159322
ENSG00000105341	0.117922	ENSG00000198089
ENSG00000084463	0.117922	ENSG00000244165
ENSG00000145337	0.117921	ENSG00000227525
ENSG00000063854	0.11792	ENSG00000153814
ENSG00000075336	0.11792	ENSG00000159055
ENSG00000110693	0.117919	ENSG00000153814
ENSG00000138376	0.117918	ENSG00000142731
ENSG00000070367	0.117918	ENSG00000168802
ENSG00000213343	0.117918	ENSG00000235045
ENSG00000211648	0.117918	ENSG00000270550
ENSG00000144959	0.117916	ENSG00000168066
ENSG00000132676	0.117916	ENSG00000175061
ENSG00000214362	0.117916	ENSG00000232333
ENSG00000176890	0.117916	ENSG00000262904
ENSG00000137054	0.117915	ENSG00000138430
ENSG00000104738	0.117915	ENSG00000146410
ENSG00000119487	0.117915	ENSG00000151148
ENSG00000105085	0.117915	ENSG00000160908
ENSG00000060303	0.117915	ENSG00000172746
ENSG00000135451	0.117913	ENSG00000137310
ENSG00000100479	0.117912	ENSG00000144554
ENSG00000220848	0.117912	ENSG00000239198
ENSG00000136504	0.117911	ENSG00000179335
ENSG00000213295	0.11791	ENSG00000227578
ENSG00000111602	0.117909	ENSG00000131153
ENSG00000240540	0.117909	ENSG00000244002
ENSG00000184481	0.117908	ENSG00000197324
ENSG00000112212	0.117906	ENSG00000184792
ENSG00000111445	0.117906	ENSG00000198056
ENSG00000244363	0.117906	ENSG00000267119
ENSG00000105085	0.117904	ENSG00000169641
ENSG00000003756	0.117903	ENSG00000144224
ENSG00000092036	0.117903	ENSG00000146066
ENSG00000101057	0.117903	ENSG00000187741
ENSG00000228111	0.117903	ENSG00000236735
ENSG00000117009	0.117902	ENSG00000243014
ENSG00000079616	0.117901	ENSG00000137812
ENSG00000100528	0.117901	ENSG00000278845
ENSG00000139514	0.117898	ENSG00000140382
ENSG00000129518	0.117897	ENSG00000164463
ENSG00000104231	0.117897	ENSG00000184924
ENSG00000172663	0.117897	ENSG00000205078
ENSG00000103126	0.117896	ENSG00000261221
ENSG00000180370	0.117895	ENSG00000232472
ENSG00000101361	0.117893	ENSG00000106263
ENSG00000085999	0.117892	ENSG00000149503
ENSG00000161298	0.117891	ENSG00000186020
ENSG00000105821	0.11789	ENSG00000108848
ENSG00000198198	0.117889	ENSG00000223501
ENSG00000166529	0.117888	ENSG00000263400
ENSG00000117593	0.117886	ENSG00000139629
ENSG00000130449	0.117886	ENSG00000141568
ENSG00000135624	0.117886	ENSG00000156697
ENSG00000007541	0.117886	ENSG00000175567
ENSG00000128284	0.117885	ENSG00000134470
ENSG00000080345	0.117885	ENSG00000156802
ENSG00000147604	0.117884	ENSG00000171490
ENSG00000064607	0.117883	ENSG00000137504
ENSG00000100288	0.117883	ENSG00000140983
ENSG00000181800	0.117883	ENSG00000189079
ENSG00000141568	0.117882	ENSG00000157933
ENSG00000164463	0.117882	ENSG00000179454
ENSG00000232341	0.117882	ENSG00000240392
ENSG00000105676	0.117881	ENSG00000154144
ENSG00000127526	0.117881	ENSG00000171824
ENSG00000182154	0.117881	ENSG00000249855
ENSG00000126882	0.11788	ENSG00000143772
ENSG00000067167	0.11788	ENSG00000147649
ENSG00000131844	0.11788	ENSG00000229715
ENSG00000216866	0.117879	ENSG00000229814
ENSG00000218265	0.117878	ENSG00000243859
ENSG00000196205	0.117877	ENSG00000242697
ENSG00000213433	0.117876	ENSG00000229814
ENSG00000116663	0.117874	ENSG00000168394
ENSG00000114857	0.117873	ENSG00000117569
ENSG00000117394	0.117869	ENSG00000156381
ENSG00000116922	0.117866	ENSG00000135457
ENSG00000084623	0.117865	ENSG00000116251
ENSG00000137817	0.117864	ENSG00000173692
ENSG00000111845	0.117864	ENSG00000174282
ENSG00000160007	0.117863	ENSG00000166272
ENSG00000077514	0.117863	ENSG00000181938
ENSG00000124733	0.117861	ENSG00000170860
ENSG00000133624	0.117861	ENSG00000205542
ENSG00000137414	0.11786	ENSG00000164941
ENSG00000197785	0.11786	ENSG00000262814
ENSG00000099804	0.117859	ENSG00000171552
ENSG00000226608	0.117859	ENSG00000242992
ENSG00000197483	0.117859	ENSG00000259494
ENSG00000215467	0.117858	ENSG00000223668
ENSG00000213261	0.117858	ENSG00000234618
ENSG00000125352	0.117855	ENSG00000198841
ENSG00000025770	0.117854	ENSG00000101412
ENSG00000168159	0.117854	ENSG00000198959
ENSG00000119397	0.117853	ENSG00000153989
ENSG00000061936	0.117851	ENSG00000184863
ENSG00000013573	0.11785	ENSG00000161996
ENSG00000103423	0.11785	ENSG00000164818
ENSG00000136824	0.117849	ENSG00000183856
ENSG00000213309	0.117849	ENSG00000234145
ENSG00000106052	0.117846	ENSG00000228930
ENSG00000151503	0.117845	ENSG00000175216
ENSG00000160049	0.117844	ENSG00000182180
ENSG00000085840	0.117843	ENSG00000149503
ENSG00000116237	0.117843	ENSG00000167114
ENSG00000163508	0.11784	ENSG00000211751
ENSG00000079385	0.117839	ENSG00000148346
ENSG00000216854	0.117839	ENSG00000231313
ENSG00000087263	0.117838	ENSG00000165934
ENSG00000014138	0.117837	ENSG00000135363
ENSG00000132716	0.117837	ENSG00000173209
ENSG00000219146	0.117837	ENSG00000225419
ENSG00000234093	0.117837	ENSG00000236801
ENSG00000103257	0.117836	ENSG00000139514
ENSG00000125482	0.117836	ENSG00000177426
ENSG00000125971	0.117836	ENSG00000228166
ENSG00000096060	0.117834	ENSG00000100100
ENSG00000137310	0.117833	ENSG00000138092
ENSG00000105248	0.117832	ENSG00000181830
ENSG00000111247	0.11783	ENSG00000156876
ENSG00000175595	0.117828	ENSG00000178502
ENSG00000137210	0.117827	ENSG00000153140
ENSG00000135316	0.117827	ENSG00000155275
ENSG00000164068	0.117826	ENSG00000169750
ENSG00000164124	0.117826	ENSG00000170734
ENSG00000071539	0.117825	ENSG00000092470
ENSG00000105486	0.117824	ENSG00000121211
ENSG00000105085	0.117822	ENSG00000116604
ENSG00000105447	0.117821	ENSG00000120800
ENSG00000146918	0.11782	ENSG00000166851
ENSG00000177721	0.11782	ENSG00000235194
ENSG00000112742	0.117818	ENSG00000137310
ENSG00000118046	0.117818	ENSG00000138375
ENSG00000120798	0.117818	ENSG00000165819
ENSG00000131037	0.117817	ENSG00000133317
ENSG00000244053	0.117815	ENSG00000244422
ENSG00000065413	0.117814	ENSG00000197912
ENSG00000228393	0.117814	ENSG00000271614
ENSG00000052841	0.117812	ENSG00000164091
ENSG00000030066	0.11781	ENSG00000094804
ENSG00000108465	0.11781	ENSG00000140400
ENSG00000155096	0.11781	ENSG00000155304
ENSG00000110801	0.11781	ENSG00000188229
ENSG00000135763	0.11781	ENSG00000204977
ENSG00000115268	0.11781	ENSG00000213553
ENSG00000100814	0.117809	ENSG00000121552
ENSG00000075303	0.117809	ENSG00000213079
ENSG00000075702	0.117807	ENSG00000237649
ENSG00000112029	0.117806	ENSG00000162063
ENSG00000079616	0.117804	ENSG00000161888
ENSG00000080839	0.117803	ENSG00000136492
ENSG00000113649	0.117802	ENSG00000117523
ENSG00000067334	0.117802	ENSG00000133773
ENSG00000101413	0.117802	ENSG00000136021
ENSG00000148337	0.1178	ENSG00000174373
ENSG00000134453	0.1178	ENSG00000213326
ENSG00000215003	0.1178	ENSG00000226428
ENSG00000156802	0.117799	ENSG00000163808
ENSG00000107897	0.117799	ENSG00000175105
ENSG00000143575	0.117798	ENSG00000158793
ENSG00000211941	0.117798	ENSG00000211965
ENSG00000166272	0.117797	ENSG00000170832
ENSG00000213261	0.117797	ENSG00000213935
ENSG00000131013	0.117797	ENSG00000261366
ENSG00000213478	0.117796	ENSG00000214027
ENSG00000213950	0.117795	ENSG00000227939
ENSG00000211747	0.11779	ENSG00000275791
ENSG00000100485	0.117789	ENSG00000139890
ENSG00000137504	0.117788	ENSG00000166881
ENSG00000134987	0.117786	ENSG00000160445
ENSG00000105176	0.117786	ENSG00000164209
ENSG00000171861	0.117786	ENSG00000174109
ENSG00000137404	0.117785	ENSG00000171241
ENSG00000165914	0.117785	ENSG00000174109
ENSG00000105339	0.117785	ENSG00000174456
ENSG00000121931	0.117784	ENSG00000144136
ENSG00000101003	0.117784	ENSG00000165934
ENSG00000095564	0.117784	ENSG00000232931
ENSG00000169895	0.117782	ENSG00000224699
ENSG00000162062	0.117781	ENSG00000162073
ENSG00000059691	0.117781	ENSG00000179151
ENSG00000131115	0.117781	ENSG00000188785
ENSG00000116157	0.11778	ENSG00000134744
ENSG00000123684	0.11778	ENSG00000139433
ENSG00000180720	0.11778	ENSG00000204439
ENSG00000029363	0.117779	ENSG00000137947
ENSG00000124688	0.117779	ENSG00000139620
ENSG00000072274	0.117779	ENSG00000147872
ENSG00000072506	0.117779	ENSG00000183207
ENSG00000167378	0.117779	ENSG00000205476
ENSG00000075826	0.117778	ENSG00000100023
ENSG00000236762	0.117777	ENSG00000251593
ENSG00000064199	0.117776	ENSG00000198618
ENSG00000239797	0.117776	ENSG00000244363
ENSG00000100129	0.117775	ENSG00000100380
ENSG00000143314	0.117775	ENSG00000150779
ENSG00000120798	0.117774	ENSG00000132424
ENSG00000061794	0.117773	ENSG00000122140
ENSG00000130175	0.117773	ENSG00000241837
ENSG00000126934	0.117772	ENSG00000141933
ENSG00000176208	0.117771	ENSG00000177084
ENSG00000213864	0.117771	ENSG00000230629
ENSG00000008130	0.11777	ENSG00000142197
ENSG00000012822	0.117769	ENSG00000142784
ENSG00000069345	0.117769	ENSG00000168802
ENSG00000130940	0.117768	ENSG00000150990
ENSG00000160877	0.117768	ENSG00000174903
ENSG00000178567	0.117768	ENSG00000198618
ENSG00000225022	0.117766	ENSG00000228218
ENSG00000162873	0.117765	ENSG00000196517
ENSG00000134419	0.117764	ENSG00000165637
ENSG00000116237	0.117764	ENSG00000183155
ENSG00000137959	0.11776	ENSG00000140464
ENSG00000050748	0.11776	ENSG00000143643
ENSG00000062822	0.11776	ENSG00000146143
ENSG00000100347	0.11776	ENSG00000167112
ENSG00000108106	0.11776	ENSG00000171174
ENSG00000101182	0.117758	ENSG00000107829
ENSG00000065559	0.117758	ENSG00000139517
ENSG00000218582	0.117758	ENSG00000251593
ENSG00000125991	0.117757	ENSG00000254772
ENSG00000213923	0.117757	ENSG00000260455
ENSG00000091317	0.117756	ENSG00000140367
ENSG00000077152	0.117756	ENSG00000165891
ENSG00000145782	0.117756	ENSG00000172007
ENSG00000224858	0.117756	ENSG00000226972
ENSG00000172746	0.117756	ENSG00000269637
ENSG00000075702	0.117755	ENSG00000092470
ENSG00000072571	0.117755	ENSG00000137812
ENSG00000213326	0.117755	ENSG00000224993
ENSG00000115368	0.117754	ENSG00000117569
ENSG00000115998	0.117754	ENSG00000160131
ENSG00000101247	0.11775	ENSG00000139631
ENSG00000143416	0.11775	ENSG00000162367
ENSG00000155966	0.117749	ENSG00000257335
ENSG00000159259	0.117748	ENSG00000162073
ENSG00000115685	0.117747	ENSG00000142230
ENSG00000213772	0.117747	ENSG00000223540
ENSG00000075826	0.117747	ENSG00000236778
ENSG00000000971	0.117745	ENSG00000263155
ENSG00000239653	0.117745	ENSG00000281026
ENSG00000226972	0.117744	ENSG00000236762
ENSG00000121892	0.117742	ENSG00000135829
ENSG00000093009	0.117742	ENSG00000167325
ENSG00000109118	0.117741	ENSG00000139180
ENSG00000119844	0.117741	ENSG00000176095
ENSG00000103064	0.11774	ENSG00000197249
ENSG00000117362	0.11774	ENSG00000227586
ENSG00000228218	0.11774	ENSG00000228501
ENSG00000078674	0.117739	ENSG00000104517
ENSG00000069849	0.117739	ENSG00000138380
ENSG00000213432	0.117739	ENSG00000213950
ENSG00000061936	0.117738	ENSG00000134644
ENSG00000010404	0.117738	ENSG00000163346
ENSG00000108448	0.117737	ENSG00000119203
ENSG00000073536	0.117736	ENSG00000100216
ENSG00000139631	0.117736	ENSG00000176915
ENSG00000162722	0.117736	ENSG00000184792
ENSG00000182180	0.117736	ENSG00000185414
ENSG00000061936	0.117735	ENSG00000144029
ENSG00000235828	0.117735	ENSG00000244019
ENSG00000166947	0.117734	ENSG00000171552
ENSG00000156603	0.117734	ENSG00000175348
ENSG00000084090	0.117733	ENSG00000198832
ENSG00000153814	0.117732	ENSG00000164398
ENSG00000051341	0.11773	ENSG00000138160
ENSG00000101266	0.11773	ENSG00000156639
ENSG00000235508	0.11773	ENSG00000250182
ENSG00000179630	0.117728	ENSG00000182923
ENSG00000113048	0.117728	ENSG00000224546
ENSG00000101266	0.117727	ENSG00000126461
ENSG00000160957	0.117726	ENSG00000171320
ENSG00000117360	0.117725	ENSG00000135249
ENSG00000186063	0.117725	ENSG00000204610
ENSG00000138160	0.117724	ENSG00000186638
ENSG00000028528	0.117723	ENSG00000140632
ENSG00000093009	0.117723	ENSG00000156970
ENSG00000099795	0.117723	ENSG00000178741
ENSG00000213448	0.117723	ENSG00000243844
ENSG00000232385	0.117723	ENSG00000252481
ENSG00000117395	0.117722	ENSG00000155115
ENSG00000131473	0.117722	ENSG00000167986
ENSG00000234785	0.117722	ENSG00000239269
ENSG00000214485	0.117722	ENSG00000240371
ENSG00000204569	0.117722	ENSG00000261423
ENSG00000135272	0.11772	ENSG00000164039
ENSG00000087586	0.11772	ENSG00000170312
ENSG00000109133	0.11772	ENSG00000198707
ENSG00000219863	0.11772	ENSG00000241464
ENSG00000229659	0.117718	ENSG00000244674
ENSG00000141646	0.117717	ENSG00000175416
ENSG00000070061	0.117717	ENSG00000182934
ENSG00000158555	0.117717	ENSG00000213553
ENSG00000157306	0.117717	ENSG00000236017
ENSG00000235552	0.117716	ENSG00000239198
ENSG00000214612	0.117716	ENSG00000244582
ENSG00000115827	0.117714	ENSG00000154001
ENSG00000101247	0.117713	ENSG00000116754
ENSG00000163406	0.117713	ENSG00000164961
ENSG00000015171	0.117713	ENSG00000169410
ENSG00000102908	0.117712	ENSG00000126070
ENSG00000131043	0.117712	ENSG00000181938
ENSG00000233057	0.117712	ENSG00000237793
ENSG00000081154	0.117711	ENSG00000100814
ENSG00000028310	0.11771	ENSG00000161813
ENSG00000123595	0.11771	ENSG00000178307
ENSG00000148950	0.11771	ENSG00000233270
ENSG00000000419	0.117709	ENSG00000100567
ENSG00000050130	0.117709	ENSG00000116209
ENSG00000117360	0.117709	ENSG00000134744
ENSG00000148337	0.117709	ENSG00000198837
ENSG00000138380	0.117709	ENSG00000204852
ENSG00000063854	0.117709	ENSG00000274180
ENSG00000127463	0.117707	ENSG00000185164
ENSG00000078618	0.117706	ENSG00000121892
ENSG00000154001	0.117706	ENSG00000166925
ENSG00000119203	0.117705	ENSG00000197860
ENSG00000126767	0.117704	ENSG00000137760
ENSG00000065150	0.117704	ENSG00000181163
ENSG00000123200	0.117703	ENSG00000165997
ENSG00000233971	0.117703	ENSG00000239797
ENSG00000102901	0.117703	ENSG00000242338
ENSG00000156467	0.117703	ENSG00000269893
ENSG00000121413	0.117702	ENSG00000196263
ENSG00000132646	0.117701	ENSG00000137804
ENSG00000131747	0.117701	ENSG00000142731
ENSG00000115993	0.117701	ENSG00000188554
ENSG00000243455	0.117701	ENSG00000257074
ENSG00000055211	0.117698	ENSG00000110107
ENSG00000143811	0.117698	ENSG00000146457
ENSG00000034713	0.117697	ENSG00000136783
ENSG00000163125	0.117697	ENSG00000186566
ENSG00000140983	0.117697	ENSG00000197948
ENSG00000073536	0.117695	ENSG00000101160
ENSG00000213695	0.117695	ENSG00000223822
ENSG00000226327	0.117695	ENSG00000237049
ENSG00000180389	0.117695	ENSG00000240231
ENSG00000105429	0.117694	ENSG00000159579
ENSG00000113387	0.117694	ENSG00000176155
ENSG00000132485	0.117693	ENSG00000164031
ENSG00000168137	0.117693	ENSG00000174282
ENSG00000123349	0.117693	ENSG00000232112
ENSG00000110801	0.11769	ENSG00000134744
ENSG00000186594	0.11769	ENSG00000278311
ENSG00000077514	0.117689	ENSG00000100297
ENSG00000082701	0.117687	ENSG00000198646
ENSG00000242952	0.117687	ENSG00000243167
ENSG00000025770	0.117686	ENSG00000138074
ENSG00000111247	0.117686	ENSG00000163507
ENSG00000080986	0.117685	ENSG00000129173
ENSG00000158887	0.117685	ENSG00000214293
ENSG00000149474	0.117684	ENSG00000166925
ENSG00000124214	0.117684	ENSG00000177479
ENSG00000115459	0.117683	ENSG00000132522
ENSG00000135775	0.117683	ENSG00000162434
ENSG00000017797	0.117683	ENSG00000165678
ENSG00000115484	0.117682	ENSG00000162244
ENSG00000011426	0.117681	ENSG00000162073
ENSG00000188393	0.11768	ENSG00000247775
ENSG00000170145	0.117679	ENSG00000175221
ENSG00000008517	0.117679	ENSG00000235576
ENSG00000145912	0.117678	ENSG00000178741
ENSG00000110768	0.117678	ENSG00000185803
ENSG00000174109	0.117678	ENSG00000211460
ENSG00000064607	0.117677	ENSG00000185619
ENSG00000217716	0.117676	ENSG00000233155
ENSG00000100554	0.117675	ENSG00000136143
ENSG00000115128	0.117675	ENSG00000141741
ENSG00000172943	0.117675	ENSG00000183495
ENSG00000075239	0.117674	ENSG00000138095
ENSG00000101019	0.117673	ENSG00000187118
ENSG00000160336	0.117672	ENSG00000188785
ENSG00000012963	0.117671	ENSG00000075218
ENSG00000225733	0.117671	ENSG00000255302
ENSG00000100426	0.11767	ENSG00000108262
ENSG00000179344	0.117669	ENSG00000260027
ENSG00000135473	0.117668	ENSG00000139719
ENSG00000211669	0.117668	ENSG00000241755
ENSG00000229133	0.117667	ENSG00000236762
ENSG00000132424	0.117665	ENSG00000132485
ENSG00000125885	0.117665	ENSG00000149679
ENSG00000213935	0.117665	ENSG00000214089
ENSG00000242058	0.117663	ENSG00000244097
ENSG00000115602	0.117662	ENSG00000121053
ENSG00000115520	0.117662	ENSG00000170852
ENSG00000113048	0.117661	ENSG00000131269
ENSG00000105552	0.117661	ENSG00000136933
ENSG00000015413	0.11766	ENSG00000148200
ENSG00000129009	0.11766	ENSG00000164283
ENSG00000140525	0.117659	ENSG00000158402
ENSG00000002834	0.117659	ENSG00000173141
ENSG00000167996	0.117659	ENSG00000218980
ENSG00000119004	0.117658	ENSG00000241258
ENSG00000200814	0.117657	ENSG00000233578
ENSG00000087274	0.117656	ENSG00000148730
ENSG00000042062	0.117655	ENSG00000076864
ENSG00000236191	0.117654	ENSG00000244019
ENSG00000105011	0.117653	ENSG00000174442
ENSG00000226086	0.117652	ENSG00000258501
ENSG00000101104	0.117651	ENSG00000213918
ENSG00000178562	0.117651	ENSG00000256039
ENSG00000161847	0.11765	ENSG00000167130
ENSG00000132274	0.117649	ENSG00000132530
ENSG00000122966	0.117649	ENSG00000177602
ENSG00000110925	0.117649	ENSG00000186187
ENSG00000214182	0.117649	ENSG00000230207
ENSG00000126012	0.117647	ENSG00000130856
ENSG00000147274	0.117646	ENSG00000224032
ENSG00000215016	0.117646	ENSG00000242640
ENSG00000125037	0.117645	ENSG00000183726
ENSG00000151725	0.117644	ENSG00000165304
ENSG00000135596	0.117644	ENSG00000174501
ENSG00000163166	0.117642	ENSG00000164209
ENSG00000116120	0.117642	ENSG00000214113
ENSG00000074621	0.117641	ENSG00000107651
ENSG00000170881	0.117641	ENSG00000172007
ENSG00000138380	0.11764	ENSG00000186063
ENSG00000119596	0.11764	ENSG00000196367
ENSG00000122882	0.11764	ENSG00000198728
ENSG00000158792	0.11764	ENSG00000204590
ENSG00000218208	0.11764	ENSG00000228331
ENSG00000005206	0.11764	ENSG00000232931
ENSG00000103313	0.117639	ENSG00000180316
ENSG00000116874	0.117639	ENSG00000278970
ENSG00000013563	0.117638	ENSG00000071462
ENSG00000121152	0.117637	ENSG00000198056
ENSG00000229638	0.117637	ENSG00000233380
ENSG00000223822	0.117637	ENSG00000235297
ENSG00000033030	0.117636	ENSG00000143418
ENSG00000137807	0.117635	ENSG00000140525
ENSG00000233155	0.117635	ENSG00000234782
ENSG00000107317	0.117634	ENSG00000214402
ENSG00000123349	0.117634	ENSG00000241837
ENSG00000162300	0.117633	ENSG00000231871
ENSG00000231501	0.117633	ENSG00000267541
ENSG00000170364	0.117632	ENSG00000204604
ENSG00000116685	0.117631	ENSG00000176058
ENSG00000108256	0.117631	ENSG00000198492
ENSG00000227525	0.117631	ENSG00000228861
ENSG00000166664	0.11763	ENSG00000261064
ENSG00000082805	0.117629	ENSG00000105738
ENSG00000131508	0.117629	ENSG00000183726
ENSG00000073536	0.117627	ENSG00000228649
ENSG00000067334	0.117626	ENSG00000119801
ENSG00000140830	0.117626	ENSG00000141499
ENSG00000100023	0.117625	ENSG00000163161
ENSG00000120798	0.117624	ENSG00000204977
ENSG00000108443	0.117623	ENSG00000163714
ENSG00000102057	0.117622	ENSG00000250067
ENSG00000132676	0.117621	ENSG00000196233
ENSG00000174010	0.11762	ENSG00000179119
ENSG00000017797	0.117618	ENSG00000179151
ENSG00000234498	0.117618	ENSG00000236762
ENSG00000065559	0.117617	ENSG00000109920
ENSG00000104892	0.117617	ENSG00000170271
ENSG00000156876	0.117616	ENSG00000163507
ENSG00000081148	0.117615	ENSG00000119771
ENSG00000072803	0.117615	ENSG00000166974
ENSG00000165480	0.117615	ENSG00000184661
ENSG00000134326	0.117615	ENSG00000205413
ENSG00000213063	0.117615	ENSG00000223540
ENSG00000107819	0.117613	ENSG00000120899
ENSG00000197301	0.117613	ENSG00000241749
ENSG00000102753	0.117612	ENSG00000164134
ENSG00000170364	0.117612	ENSG00000213762
ENSG00000243023	0.117612	ENSG00000251235
ENSG00000239198	0.117611	ENSG00000242067
ENSG00000211893	0.11761	ENSG00000225698
ENSG00000213860	0.117609	ENSG00000225067
ENSG00000073111	0.117608	ENSG00000102384
ENSG00000060688	0.117608	ENSG00000117682
ENSG00000188873	0.117608	ENSG00000239881
ENSG00000015171	0.117607	ENSG00000116685
ENSG00000108826	0.117607	ENSG00000163832
ENSG00000151923	0.117607	ENSG00000167615
ENSG00000231120	0.117606	ENSG00000249264
ENSG00000137804	0.117605	ENSG00000142230
ENSG00000105173	0.117605	ENSG00000145386
ENSG00000111335	0.117605	ENSG00000152778
ENSG00000136982	0.117605	ENSG00000156374
ENSG00000010810	0.117605	ENSG00000204138
ENSG00000132274	0.117605	ENSG00000240065
ENSG00000135249	0.117601	ENSG00000214021
ENSG00000109083	0.117601	ENSG00000260083
ENSG00000080802	0.1176	ENSG00000151065
ENSG00000112282	0.1176	ENSG00000164031
ENSG00000164889	0.1176	ENSG00000164897
ENSG00000107614	0.1176	ENSG00000197852
ENSG00000076382	0.1176	ENSG00000221829
ENSG00000217027	0.1176	ENSG00000259045
ENSG00000113387	0.117599	ENSG00000141699
ENSG00000104231	0.117598	ENSG00000110011
ENSG00000123358	0.117598	ENSG00000130844
ENSG00000156304	0.117598	ENSG00000166912
ENSG00000213433	0.117598	ENSG00000233155
ENSG00000085377	0.117597	ENSG00000154001
ENSG00000167766	0.117597	ENSG00000223745
ENSG00000139437	0.117596	ENSG00000151694
ENSG00000070061	0.117596	ENSG00000154305
ENSG00000147586	0.117596	ENSG00000185684
ENSG00000107341	0.117596	ENSG00000197483
ENSG00000188765	0.117596	ENSG00000214460
ENSG00000249353	0.117596	ENSG00000253506
ENSG00000229161	0.117595	ENSG00000258846
ENSG00000073050	0.117594	ENSG00000156639
ENSG00000111247	0.117594	ENSG00000156802
ENSG00000213433	0.117592	ENSG00000228501
ENSG00000102225	0.117591	ENSG00000107651
ENSG00000113240	0.117591	ENSG00000215114
ENSG00000224861	0.117591	ENSG00000230508
ENSG00000238172	0.117591	ENSG00000241250
ENSG00000101166	0.11759	ENSG00000102317
ENSG00000101412	0.11759	ENSG00000171320
ENSG00000201900	0.11759	ENSG00000222937
ENSG00000164296	0.11759	ENSG00000231663
ENSG00000099977	0.11759	ENSG00000242445
ENSG00000133265	0.117589	ENSG00000139180
ENSG00000051596	0.117589	ENSG00000214021
ENSG00000079134	0.117589	ENSG00000270069
ENSG00000124784	0.117588	ENSG00000168256
ENSG00000119707	0.117588	ENSG00000198625
ENSG00000213950	0.117588	ENSG00000223822
ENSG00000127922	0.117587	ENSG00000225648
ENSG00000126012	0.117586	ENSG00000213676
ENSG00000214760	0.117585	ENSG00000228224
ENSG00000213235	0.117585	ENSG00000232496
ENSG00000237049	0.117585	ENSG00000241286
ENSG00000068796	0.117585	ENSG00000266777
ENSG00000109920	0.117583	ENSG00000137955
ENSG00000111885	0.117583	ENSG00000200732
ENSG00000158428	0.117583	ENSG00000225062
ENSG00000207357	0.117583	ENSG00000264229
ENSG00000065328	0.117582	ENSG00000176208
ENSG00000066427	0.117581	ENSG00000153914
ENSG00000241680	0.117581	ENSG00000253506
ENSG00000051180	0.11758	ENSG00000131153
ENSG00000092853	0.11758	ENSG00000138376
ENSG00000223529	0.11758	ENSG00000235001
ENSG00000100749	0.117579	ENSG00000119203
ENSG00000108771	0.117579	ENSG00000183486
ENSG00000198618	0.117579	ENSG00000221821
ENSG00000228727	0.117579	ENSG00000232931
ENSG00000132530	0.117578	ENSG00000136147
ENSG00000175886	0.117578	ENSG00000236762
ENSG00000061936	0.117575	ENSG00000085832
ENSG00000146410	0.117575	ENSG00000176974
ENSG00000160271	0.117573	ENSG00000188522
ENSG00000055044	0.117571	ENSG00000123136
ENSG00000121152	0.117571	ENSG00000151725
ENSG00000201900	0.117571	ENSG00000258951
ENSG00000109881	0.11757	ENSG00000112365
ENSG00000053770	0.117569	ENSG00000256683
ENSG00000134744	0.117569	ENSG00000266714
ENSG00000086712	0.117568	ENSG00000235174
ENSG00000176542	0.117567	ENSG00000178385
ENSG00000067334	0.117567	ENSG00000197019
ENSG00000157601	0.117567	ENSG00000284194
ENSG00000139620	0.117566	ENSG00000170836
ENSG00000104972	0.117563	ENSG00000116991
ENSG00000130816	0.117562	ENSG00000183856
ENSG00000025156	0.117561	ENSG00000100941
ENSG00000023608	0.117561	ENSG00000155096
ENSG00000082701	0.11756	ENSG00000161847
ENSG00000006695	0.117559	ENSG00000020256
ENSG00000077147	0.117558	ENSG00000085415
ENSG00000185112	0.117558	ENSG00000185338
ENSG00000138942	0.117557	ENSG00000160563
ENSG00000172746	0.117557	ENSG00000240540
ENSG00000135144	0.117556	ENSG00000211978
ENSG00000008130	0.117555	ENSG00000124733
ENSG00000211896	0.117555	ENSG00000211937
ENSG00000101452	0.117554	ENSG00000114742
ENSG00000094804	0.117554	ENSG00000168061
ENSG00000197361	0.117554	ENSG00000204922
ENSG00000075188	0.117553	ENSG00000173163
ENSG00000234709	0.117553	ENSG00000251562
ENSG00000117360	0.117552	ENSG00000161526
ENSG00000182154	0.117552	ENSG00000233476
ENSG00000104142	0.117551	ENSG00000136451
ENSG00000024048	0.117551	ENSG00000172432
ENSG00000120738	0.117551	ENSG00000173334
ENSG00000112739	0.117551	ENSG00000198218
ENSG00000114573	0.11755	ENSG00000167302
ENSG00000122966	0.11755	ENSG00000176974
ENSG00000237668	0.11755	ENSG00000240231
ENSG00000108771	0.117549	ENSG00000134326
ENSG00000012963	0.117548	ENSG00000162607
ENSG00000174109	0.117548	ENSG00000184436
ENSG00000133247	0.117546	ENSG00000184203
ENSG00000101152	0.117545	ENSG00000140526
ENSG00000215093	0.117545	ENSG00000235264
ENSG00000166199	0.117544	ENSG00000205629
ENSG00000135624	0.117542	ENSG00000170606
ENSG00000196183	0.117542	ENSG00000239797
ENSG00000163714	0.117541	ENSG00000179134
ENSG00000214460	0.11754	ENSG00000239797
ENSG00000138834	0.117539	ENSG00000140043
ENSG00000214612	0.117539	ENSG00000225093
ENSG00000108465	0.117538	ENSG00000108773
ENSG00000107862	0.117538	ENSG00000151923
ENSG00000166947	0.117538	ENSG00000174358
ENSG00000122952	0.117538	ENSG00000184992
ENSG00000119707	0.117537	ENSG00000135597
ENSG00000162928	0.117537	ENSG00000164463
ENSG00000134690	0.117537	ENSG00000175279
ENSG00000181800	0.117537	ENSG00000207031
ENSG00000136143	0.117536	ENSG00000198130
ENSG00000124299	0.117535	ENSG00000160563
ENSG00000121152	0.117534	ENSG00000138658
ENSG00000112624	0.117534	ENSG00000198740
ENSG00000217026	0.117534	ENSG00000227694
ENSG00000230207	0.117534	ENSG00000235084
ENSG00000168061	0.117533	ENSG00000183048
ENSG00000215093	0.117533	ENSG00000228232
ENSG00000134283	0.117533	ENSG00000261326
ENSG00000176809	0.117532	ENSG00000185829
ENSG00000138834	0.117531	ENSG00000141258
ENSG00000167447	0.117531	ENSG00000170836
ENSG00000088325	0.11753	ENSG00000116221
ENSG00000100836	0.11753	ENSG00000117593
ENSG00000110851	0.11753	ENSG00000136875
ENSG00000135404	0.11753	ENSG00000158869
ENSG00000237991	0.11753	ENSG00000240371
ENSG00000163072	0.117529	ENSG00000175063
ENSG00000074201	0.117528	ENSG00000106560
ENSG00000112640	0.117528	ENSG00000141034
ENSG00000119004	0.117527	ENSG00000130713
ENSG00000145241	0.117527	ENSG00000205871
ENSG00000211644	0.117527	ENSG00000211666
ENSG00000168564	0.117527	ENSG00000230124
ENSG00000230364	0.117527	ENSG00000244674
ENSG00000105136	0.117527	ENSG00000256294
ENSG00000104231	0.117526	ENSG00000121289
ENSG00000066926	0.117526	ENSG00000143774
ENSG00000031823	0.117526	ENSG00000163798
ENSG00000164053	0.117525	ENSG00000177640
ENSG00000127564	0.117525	ENSG00000184445
ENSG00000214289	0.117524	ENSG00000232341
ENSG00000125450	0.117523	ENSG00000130935
ENSG00000105676	0.117523	ENSG00000185803
ENSG00000144559	0.117522	ENSG00000154743
ENSG00000117360	0.117522	ENSG00000178878
ENSG00000148218	0.117521	ENSG00000274705
ENSG00000173660	0.117518	ENSG00000184924
ENSG00000180644	0.117515	ENSG00000180739
ENSG00000124786	0.117512	ENSG00000214826
ENSG00000138496	0.117512	ENSG00000214872
ENSG00000089692	0.11751	ENSG00000162645
ENSG00000213553	0.11751	ENSG00000228992
ENSG00000093167	0.117509	ENSG00000224080
ENSG00000172005	0.117508	ENSG00000226057
ENSG00000151846	0.117508	ENSG00000229605
ENSG00000100628	0.117506	ENSG00000160563
ENSG00000149743	0.117506	ENSG00000166037
ENSG00000113048	0.117505	ENSG00000138796
ENSG00000214203	0.117504	ENSG00000225093
ENSG00000153283	0.117503	ENSG00000163040
ENSG00000231333	0.117502	ENSG00000243007
ENSG00000228502	0.117502	ENSG00000263563
ENSG00000143224	0.117501	ENSG00000164010
ENSG00000160007	0.117501	ENSG00000179151
ENSG00000217026	0.117501	ENSG00000220157
ENSG00000135521	0.117501	ENSG00000235016
ENSG00000079459	0.1175	ENSG00000087206
ENSG00000108465	0.117499	ENSG00000117360
ENSG00000135541	0.117498	ENSG00000183779
ENSG00000133106	0.117498	ENSG00000185885
ENSG00000101052	0.117497	ENSG00000177410
ENSG00000166851	0.117495	ENSG00000170919
ENSG00000177776	0.117495	ENSG00000224800
ENSG00000087074	0.117494	ENSG00000100906
ENSG00000054277	0.117494	ENSG00000130755
ENSG00000065559	0.117492	ENSG00000116874
ENSG00000105220	0.117492	ENSG00000163931
ENSG00000007392	0.117491	ENSG00000197601
ENSG00000225067	0.117486	ENSG00000225405
ENSG00000135446	0.117486	ENSG00000243989
ENSG00000089818	0.117484	ENSG00000198162
ENSG00000117010	0.117483	ENSG00000197566
ENSG00000163597	0.117483	ENSG00000254772
ENSG00000055609	0.117482	ENSG00000126464
ENSG00000224781	0.117482	ENSG00000233830
ENSG00000234825	0.117482	ENSG00000243547
ENSG00000117228	0.117481	ENSG00000162645
ENSG00000141642	0.117481	ENSG00000165046
ENSG00000053372	0.11748	ENSG00000143373
ENSG00000136935	0.11748	ENSG00000156162
ENSG00000100348	0.117479	ENSG00000182180
ENSG00000181007	0.117479	ENSG00000197619
ENSG00000164902	0.117479	ENSG00000230844
ENSG00000114648	0.117478	ENSG00000142528
ENSG00000099326	0.117477	ENSG00000122515
ENSG00000082212	0.117477	ENSG00000135316
ENSG00000176101	0.117477	ENSG00000230923
ENSG00000130856	0.117476	ENSG00000135976
ENSG00000079950	0.117476	ENSG00000163956
ENSG00000127980	0.117475	ENSG00000214021
ENSG00000214073	0.117475	ENSG00000227939
ENSG00000139826	0.117473	ENSG00000166170
ENSG00000072121	0.117472	ENSG00000116539
ENSG00000142655	0.117471	ENSG00000242294
ENSG00000234857	0.117471	ENSG00000252164
ENSG00000135617	0.117471	ENSG00000277972
ENSG00000128050	0.11747	ENSG00000179335
ENSG00000130755	0.11747	ENSG00000179922
ENSG00000051180	0.117468	ENSG00000132646
ENSG00000117543	0.117467	ENSG00000226415
ENSG00000181800	0.117467	ENSG00000237672
ENSG00000205707	0.117466	ENSG00000213462
ENSG00000137054	0.117465	ENSG00000213478
ENSG00000100288	0.117464	ENSG00000120798
ENSG00000215264	0.117464	ENSG00000235175
ENSG00000223540	0.117462	ENSG00000237793
ENSG00000084070	0.11746	ENSG00000139514
ENSG00000164944	0.11746	ENSG00000280969
ENSG00000136237	0.117459	ENSG00000140398
ENSG00000100650	0.117458	ENSG00000114573
ENSG00000002549	0.117458	ENSG00000279296
ENSG00000118939	0.117457	ENSG00000175354
ENSG00000148672	0.117457	ENSG00000214047
ENSG00000224546	0.117457	ENSG00000235552
ENSG00000025770	0.117456	ENSG00000141560
ENSG00000135597	0.117456	ENSG00000196072
ENSG00000231005	0.117456	ENSG00000240068
ENSG00000137135	0.117455	ENSG00000166851
ENSG00000168282	0.117455	ENSG00000196659
ENSG00000169607	0.117454	ENSG00000175279
ENSG00000133318	0.117454	ENSG00000184787
ENSG00000151929	0.117453	ENSG00000169756
ENSG00000185834	0.117453	ENSG00000224839
ENSG00000035499	0.117452	ENSG00000122952
ENSG00000090273	0.117452	ENSG00000144535
ENSG00000111300	0.117452	ENSG00000188529
ENSG00000117543	0.117452	ENSG00000198839
ENSG00000211890	0.117451	ENSG00000239951
ENSG00000127666	0.11745	ENSG00000133961
ENSG00000110497	0.117448	ENSG00000185049
ENSG00000035928	0.117447	ENSG00000108443
ENSG00000134717	0.117447	ENSG00000169045
ENSG00000149136	0.117447	ENSG00000171320
ENSG00000145685	0.117447	ENSG00000188725
ENSG00000216854	0.117447	ENSG00000232888
ENSG00000137145	0.117446	ENSG00000154175
ENSG00000141994	0.117446	ENSG00000182324
ENSG00000120727	0.117445	ENSG00000121058
ENSG00000163166	0.117445	ENSG00000170242
ENSG00000105640	0.117445	ENSG00000231500
ENSG00000141642	0.117444	ENSG00000270959
ENSG00000129055	0.117443	ENSG00000165672
ENSG00000091317	0.117441	ENSG00000120992
ENSG00000100897	0.11744	ENSG00000197579
ENSG00000095574	0.117439	ENSG00000131931
ENSG00000112640	0.117439	ENSG00000134717
ENSG00000101247	0.117439	ENSG00000138050
ENSG00000158286	0.117439	ENSG00000186827
ENSG00000099917	0.117438	ENSG00000116871
ENSG00000143228	0.117438	ENSG00000156876
ENSG00000138180	0.117438	ENSG00000198056
ENSG00000132635	0.117438	ENSG00000223745
ENSG00000051180	0.117436	ENSG00000136492
ENSG00000131462	0.117435	ENSG00000164611
ENSG00000173334	0.117435	ENSG00000182782
ENSG00000169871	0.117434	ENSG00000169976
ENSG00000144130	0.117433	ENSG00000174371
ENSG00000100412	0.117432	ENSG00000147586
ENSG00000153044	0.117432	ENSG00000157456
ENSG00000040633	0.117431	ENSG00000116273
ENSG00000093009	0.117429	ENSG00000162073
ENSG00000152082	0.117429	ENSG00000267185
ENSG00000101452	0.117427	ENSG00000103035
ENSG00000091483	0.117426	ENSG00000134001
ENSG00000164252	0.117426	ENSG00000186222
ENSG00000089685	0.117425	ENSG00000146410
ENSG00000101945	0.117423	ENSG00000146918
ENSG00000123485	0.117423	ENSG00000165891
ENSG00000065029	0.117423	ENSG00000168137
ENSG00000215093	0.117423	ENSG00000230311
ENSG00000004142	0.117422	ENSG00000104714
ENSG00000174669	0.11742	ENSG00000176978
ENSG00000140987	0.117419	ENSG00000231327
ENSG00000230508	0.117419	ENSG00000236992
ENSG00000214289	0.117418	ENSG00000223877
ENSG00000137817	0.117416	ENSG00000164007
ENSG00000169714	0.117416	ENSG00000188559
ENSG00000187653	0.117415	ENSG00000242960
ENSG00000089154	0.117414	ENSG00000116273
ENSG00000102316	0.117413	ENSG00000163554
ENSG00000225338	0.117413	ENSG00000267301
ENSG00000112245	0.117411	ENSG00000189241
ENSG00000144468	0.117411	ENSG00000235016
ENSG00000226617	0.117411	ENSG00000269228
ENSG00000167900	0.11741	ENSG00000187741
ENSG00000237887	0.11741	ENSG00000239527
ENSG00000128050	0.117409	ENSG00000155561
ENSG00000226855	0.117409	ENSG00000234093
ENSG00000055070	0.117408	ENSG00000084463
ENSG00000012232	0.117407	ENSG00000158669
ENSG00000125912	0.117407	ENSG00000175550
ENSG00000133488	0.117406	ENSG00000162599
ENSG00000145982	0.117406	ENSG00000176473
ENSG00000081019	0.117406	ENSG00000196428
ENSG00000109674	0.117405	ENSG00000138160
ENSG00000133874	0.117405	ENSG00000153936
ENSG00000124920	0.117405	ENSG00000167644
ENSG00000165943	0.117405	ENSG00000267100
ENSG00000241081	0.117405	ENSG00000268222
ENSG00000158985	0.117404	ENSG00000186480
ENSG00000217026	0.117403	ENSG00000226415
ENSG00000101412	0.117402	ENSG00000148634
ENSG00000114346	0.117401	ENSG00000160957
ENSG00000213088	0.117401	ENSG00000223609
ENSG00000131389	0.117399	ENSG00000162086
ENSG00000167004	0.117398	ENSG00000184840
ENSG00000124155	0.117397	ENSG00000135506
ENSG00000223529	0.117397	ENSG00000230897
ENSG00000234324	0.117397	ENSG00000243167
ENSG00000112984	0.117396	ENSG00000164087
ENSG00000135451	0.117395	ENSG00000167325
ENSG00000092067	0.117395	ENSG00000198736
ENSG00000235552	0.117394	ENSG00000257727
ENSG00000103995	0.117393	ENSG00000176208
ENSG00000120798	0.117392	ENSG00000197774
ENSG00000255350	0.117392	ENSG00000270230
ENSG00000107862	0.117391	ENSG00000139645
ENSG00000086544	0.11739	ENSG00000129460
ENSG00000128607	0.11739	ENSG00000148358
ENSG00000152455	0.11739	ENSG00000167513
ENSG00000232888	0.11739	ENSG00000235084
ENSG00000143314	0.117389	ENSG00000183207
ENSG00000006530	0.117388	ENSG00000144747
ENSG00000206147	0.117388	ENSG00000213051
ENSG00000132000	0.117387	ENSG00000164574
ENSG00000122965	0.117386	ENSG00000221978
ENSG00000077235	0.117385	ENSG00000278311
ENSG00000112282	0.117383	ENSG00000120798
ENSG00000119922	0.117383	ENSG00000187608
ENSG00000143862	0.117382	ENSG00000153140
ENSG00000103512	0.117381	ENSG00000151348
ENSG00000117016	0.117381	ENSG00000162298
ENSG00000205871	0.11738	ENSG00000213621
ENSG00000170881	0.117378	ENSG00000175073
ENSG00000147162	0.117378	ENSG00000198563
ENSG00000059378	0.117377	ENSG00000177409
ENSG00000153563	0.117377	ENSG00000232869
ENSG00000101425	0.117375	ENSG00000197561
ENSG00000214391	0.117375	ENSG00000231072
ENSG00000015171	0.117374	ENSG00000144579
ENSG00000057608	0.117373	ENSG00000138430
ENSG00000171310	0.117373	ENSG00000267855
ENSG00000074660	0.117372	ENSG00000124570
ENSG00000137965	0.117372	ENSG00000178685
ENSG00000165502	0.117372	ENSG00000181163
ENSG00000213885	0.117372	ENSG00000242692
ENSG00000138160	0.117369	ENSG00000153044
ENSG00000247092	0.117368	ENSG00000264229
ENSG00000114988	0.117367	ENSG00000158636
ENSG00000187534	0.117366	ENSG00000214027
ENSG00000177868	0.117366	ENSG00000235016
ENSG00000107758	0.117364	ENSG00000130731
ENSG00000102531	0.117362	ENSG00000122873
ENSG00000102901	0.117361	ENSG00000174574
ENSG00000080839	0.11736	ENSG00000187741
ENSG00000227939	0.11736	ENSG00000229132
ENSG00000227583	0.117359	ENSG00000235420
ENSG00000180879	0.117359	ENSG00000243449
ENSG00000100575	0.117358	ENSG00000137054
ENSG00000216866	0.117358	ENSG00000233476
ENSG00000105732	0.117357	ENSG00000163900
ENSG00000157500	0.117355	ENSG00000214717
ENSG00000073111	0.117354	ENSG00000161888
ENSG00000138286	0.117354	ENSG00000198176
ENSG00000182004	0.117354	ENSG00000241837
ENSG00000161547	0.117353	ENSG00000184402
ENSG00000148843	0.117352	ENSG00000214391
ENSG00000101017	0.117349	ENSG00000133424
ENSG00000137628	0.117349	ENSG00000138496
ENSG00000119682	0.117349	ENSG00000141458
ENSG00000244479	0.117348	ENSG00000261801
ENSG00000143811	0.117347	ENSG00000165282
ENSG00000165525	0.117347	ENSG00000166747
ENSG00000092470	0.117347	ENSG00000214826
ENSG00000089009	0.117345	ENSG00000122406
ENSG00000227437	0.117345	ENSG00000258841
ENSG00000065883	0.117344	ENSG00000157741
ENSG00000155097	0.117341	ENSG00000205250
ENSG00000140937	0.11734	ENSG00000163638
ENSG00000106305	0.11734	ENSG00000171566
ENSG00000213236	0.11734	ENSG00000213260
ENSG00000178982	0.11734	ENSG00000243678
ENSG00000112110	0.117339	ENSG00000120438
ENSG00000010318	0.117339	ENSG00000133983
ENSG00000112175	0.117339	ENSG00000164283
ENSG00000100226	0.117338	ENSG00000232112
ENSG00000228502	0.117338	ENSG00000242952
ENSG00000231120	0.117338	ENSG00000243746
ENSG00000113240	0.117337	ENSG00000177189
ENSG00000063241	0.117337	ENSG00000254986
ENSG00000165699	0.117336	ENSG00000185246
ENSG00000124571	0.117335	ENSG00000132382
ENSG00000046651	0.117335	ENSG00000177879
ENSG00000211966	0.117335	ENSG00000239855
ENSG00000139289	0.117335	ENSG00000260916
ENSG00000156697	0.117334	ENSG00000204568
ENSG00000053770	0.117333	ENSG00000172466
ENSG00000230507	0.117332	ENSG00000249264
ENSG00000230507	0.11733	ENSG00000237433
ENSG00000005812	0.117329	ENSG00000163900
ENSG00000237170	0.117329	ENSG00000242248
ENSG00000240480	0.117328	ENSG00000243167
ENSG00000171320	0.117327	ENSG00000184162
ENSG00000143578	0.117327	ENSG00000198839
ENSG00000126767	0.117327	ENSG00000213619
ENSG00000235001	0.117324	ENSG00000250896
ENSG00000165782	0.117323	ENSG00000170854
ENSG00000143224	0.117323	ENSG00000171552
ENSG00000178229	0.117323	ENSG00000197863
ENSG00000089127	0.117323	ENSG00000238025
ENSG00000215093	0.117322	ENSG00000224993
ENSG00000138768	0.117321	ENSG00000197258
ENSG00000167283	0.117321	ENSG00000213950
ENSG00000105402	0.11732	ENSG00000115415
ENSG00000125691	0.11732	ENSG00000138326
ENSG00000149311	0.11732	ENSG00000153391
ENSG00000184100	0.11732	ENSG00000231684
ENSG00000227207	0.117319	ENSG00000244717
ENSG00000226327	0.117318	ENSG00000232203
ENSG00000206147	0.117318	ENSG00000244422
ENSG00000211937	0.117318	ENSG00000280411
ENSG00000227337	0.117317	ENSG00000267301
ENSG00000111276	0.117316	ENSG00000179295
ENSG00000113658	0.117316	ENSG00000196865
ENSG00000229605	0.117316	ENSG00000241923
ENSG00000004897	0.117315	ENSG00000105778
ENSG00000114127	0.117315	ENSG00000166855
ENSG00000128159	0.117315	ENSG00000236017
ENSG00000149187	0.117315	ENSG00000241360
ENSG00000237436	0.117315	ENSG00000247092
ENSG00000230424	0.117315	ENSG00000260083
ENSG00000236762	0.117314	ENSG00000243023
ENSG00000243498	0.117314	ENSG00000259781
ENSG00000110777	0.117313	ENSG00000163534
ENSG00000123268	0.117312	ENSG00000214114
ENSG00000169877	0.117312	ENSG00000256269
ENSG00000062822	0.117309	ENSG00000138346
ENSG00000129473	0.117308	ENSG00000232442
ENSG00000214485	0.117307	ENSG00000234797
ENSG00000225880	0.117307	ENSG00000237436
ENSG00000042429	0.117306	ENSG00000058804
ENSG00000002586	0.117306	ENSG00000186517
ENSG00000143158	0.117306	ENSG00000188938
ENSG00000141664	0.117306	ENSG00000196428
ENSG00000135211	0.117305	ENSG00000141378
ENSG00000121064	0.117305	ENSG00000163221
ENSG00000114857	0.117305	ENSG00000238057
ENSG00000165392	0.117304	ENSG00000184445
ENSG00000101181	0.117303	ENSG00000135775
ENSG00000137504	0.117303	ENSG00000168906
ENSG00000163655	0.117303	ENSG00000169679
ENSG00000075188	0.117302	ENSG00000135336
ENSG00000083817	0.117302	ENSG00000152443
ENSG00000224861	0.117302	ENSG00000261557
ENSG00000072958	0.117301	ENSG00000175221
ENSG00000120656	0.117301	ENSG00000176623
ENSG00000235587	0.117301	ENSG00000236735
ENSG00000172432	0.117301	ENSG00000245112
ENSG00000115556	0.117301	ENSG00000275004
ENSG00000204568	0.1173	ENSG00000213341
ENSG00000110497	0.117299	ENSG00000125386
ENSG00000109674	0.117299	ENSG00000137812
ENSG00000179611	0.117299	ENSG00000213772
ENSG00000161847	0.117299	ENSG00000261221
ENSG00000092036	0.117298	ENSG00000184924
ENSG00000117360	0.117297	ENSG00000156502
ENSG00000165156	0.117297	ENSG00000196417
ENSG00000214047	0.117297	ENSG00000220744
ENSG00000127586	0.117296	ENSG00000130816
ENSG00000148356	0.117296	ENSG00000170322
ENSG00000214073	0.117296	ENSG00000219547
ENSG00000111300	0.117295	ENSG00000164031
ENSG00000213613	0.117295	ENSG00000214760
ENSG00000109475	0.117294	ENSG00000269893
ENSG00000166803	0.117293	ENSG00000186814
ENSG00000124256	0.117292	ENSG00000187608
ENSG00000130816	0.117291	ENSG00000176208
ENSG00000079308	0.117289	ENSG00000133069
ENSG00000226891	0.117289	ENSG00000239857
ENSG00000222020	0.117289	ENSG00000253716
ENSG00000177700	0.117288	ENSG00000239672
ENSG00000129824	0.117287	ENSG00000280969
ENSG00000179886	0.117286	ENSG00000199753
ENSG00000196387	0.117285	ENSG00000197062
ENSG00000133488	0.117285	ENSG00000224177
ENSG00000099800	0.117284	ENSG00000167863
ENSG00000129691	0.117283	ENSG00000184164
ENSG00000138496	0.117282	ENSG00000240065
ENSG00000227939	0.11728	ENSG00000230508
ENSG00000257743	0.11728	ENSG00000258227
ENSG00000133742	0.117277	ENSG00000204610
ENSG00000111142	0.117276	ENSG00000223825
ENSG00000219222	0.117276	ENSG00000228224
ENSG00000090263	0.117274	ENSG00000181163
ENSG00000220744	0.117272	ENSG00000228992
ENSG00000168137	0.117271	ENSG00000197448
ENSG00000163507	0.11727	ENSG00000175063
ENSG00000184612	0.11727	ENSG00000243859
ENSG00000100297	0.117268	ENSG00000136824
ENSG00000127586	0.117268	ENSG00000176208
ENSG00000108511	0.117267	ENSG00000140575
ENSG00000108774	0.117267	ENSG00000174903
ENSG00000076864	0.117267	ENSG00000197721
ENSG00000092036	0.117267	ENSG00000198056
ENSG00000123684	0.117266	ENSG00000143952
ENSG00000129197	0.117265	ENSG00000215114
ENSG00000073111	0.117264	ENSG00000164087
ENSG00000213744	0.117264	ENSG00000240540
ENSG00000119408	0.117263	ENSG00000171700
ENSG00000169020	0.117263	ENSG00000242071
ENSG00000101003	0.117262	ENSG00000127564
ENSG00000135114	0.117262	ENSG00000177409
ENSG00000075826	0.117262	ENSG00000198742
ENSG00000196183	0.117261	ENSG00000213228
ENSG00000117650	0.117259	ENSG00000136824
ENSG00000088827	0.117258	ENSG00000111335
ENSG00000073536	0.117257	ENSG00000105373
ENSG00000219451	0.117257	ENSG00000244582
ENSG00000005007	0.117256	ENSG00000151239
ENSG00000130734	0.117256	ENSG00000182149
ENSG00000121858	0.117256	ENSG00000221963
ENSG00000112742	0.117255	ENSG00000179750
ENSG00000123473	0.117254	ENSG00000169679
ENSG00000084112	0.117253	ENSG00000119711
ENSG00000051180	0.117253	ENSG00000166508
ENSG00000157184	0.117253	ENSG00000174132
ENSG00000179562	0.117253	ENSG00000185950
ENSG00000132522	0.117253	ENSG00000187066
ENSG00000134444	0.117252	ENSG00000147162
ENSG00000103351	0.117252	ENSG00000171603
ENSG00000185834	0.117252	ENSG00000224631
ENSG00000096401	0.117251	ENSG00000100109
ENSG00000080200	0.117251	ENSG00000105967
ENSG00000135390	0.117251	ENSG00000184924
ENSG00000057608	0.11725	ENSG00000111716
ENSG00000105325	0.11725	ENSG00000131165
ENSG00000075826	0.117245	ENSG00000153936
ENSG00000106443	0.117245	ENSG00000175352
ENSG00000108561	0.117243	ENSG00000120254
ENSG00000214089	0.117243	ENSG00000259612
ENSG00000122952	0.117241	ENSG00000182628
ENSG00000176293	0.117241	ENSG00000188227
ENSG00000178429	0.117241	ENSG00000242692
ENSG00000213309	0.11724	ENSG00000228847
ENSG00000125991	0.117239	ENSG00000173660
ENSG00000170004	0.117239	ENSG00000175348
ENSG00000183298	0.117239	ENSG00000226360
ENSG00000004939	0.117238	ENSG00000147454
ENSG00000236762	0.117238	ENSG00000242952
ENSG00000212789	0.117238	ENSG00000243746
ENSG00000227663	0.117237	ENSG00000227770
ENSG00000163125	0.117237	ENSG00000238103
ENSG00000076382	0.117235	ENSG00000131470
ENSG00000075568	0.117234	ENSG00000084463
ENSG00000075826	0.117234	ENSG00000108848
ENSG00000105202	0.117234	ENSG00000121897
ENSG00000128578	0.117234	ENSG00000175066
ENSG00000124486	0.117233	ENSG00000175216
ENSG00000166471	0.117232	ENSG00000172687
ENSG00000047315	0.117231	ENSG00000110713
ENSG00000023330	0.117231	ENSG00000112624
ENSG00000166133	0.117231	ENSG00000213799
ENSG00000251544	0.117231	ENSG00000264316
ENSG00000139734	0.11723	ENSG00000148773
ENSG00000145912	0.117229	ENSG00000163170
ENSG00000163823	0.117229	ENSG00000204103
ENSG00000005022	0.117228	ENSG00000144021
ENSG00000127564	0.117227	ENSG00000175305
ENSG00000086232	0.117226	ENSG00000137198
ENSG00000147255	0.117226	ENSG00000171132
ENSG00000102390	0.117226	ENSG00000215319
ENSG00000226982	0.117226	ENSG00000253954
ENSG00000171135	0.117225	ENSG00000236618
ENSG00000241129	0.117225	ENSG00000252174
ENSG00000136492	0.117224	ENSG00000175063
ENSG00000152253	0.117224	ENSG00000221829
ENSG00000156970	0.117224	ENSG00000261008
ENSG00000068697	0.117222	ENSG00000151458
ENSG00000112079	0.117222	ENSG00000228218
ENSG00000120278	0.117221	ENSG00000211898
ENSG00000213935	0.117221	ENSG00000235174
ENSG00000090104	0.11722	ENSG00000170345
ENSG00000214541	0.11722	ENSG00000239797
ENSG00000130816	0.117219	ENSG00000136492
ENSG00000223676	0.117219	ENSG00000229752
ENSG00000066044	0.117218	ENSG00000176619
ENSG00000226327	0.117218	ENSG00000254759
ENSG00000123684	0.117216	ENSG00000139687
ENSG00000243406	0.117213	ENSG00000250299
ENSG00000139921	0.117212	ENSG00000206527
ENSG00000043093	0.11721	ENSG00000082153
ENSG00000065268	0.117209	ENSG00000262814
ENSG00000070367	0.117208	ENSG00000121931
ENSG00000165527	0.117208	ENSG00000181467
ENSG00000198517	0.117208	ENSG00000281842
ENSG00000135334	0.117206	ENSG00000142867
ENSG00000121406	0.117205	ENSG00000171606
ENSG00000007392	0.117204	ENSG00000161526
ENSG00000133488	0.117204	ENSG00000196517
ENSG00000124201	0.117204	ENSG00000213928
ENSG00000229133	0.117204	ENSG00000243256
ENSG00000163785	0.117203	ENSG00000196937
ENSG00000070061	0.1172	ENSG00000081307
ENSG00000241741	0.1172	ENSG00000267119
ENSG00000165457	0.117199	ENSG00000173372
ENSG00000224261	0.117199	ENSG00000240480
ENSG00000220793	0.117199	ENSG00000241282
ENSG00000225093	0.117198	ENSG00000237793
ENSG00000240083	0.117197	ENSG00000242882
ENSG00000110395	0.117195	ENSG00000141034
ENSG00000144320	0.117195	ENSG00000197930
ENSG00000197958	0.117195	ENSG00000214255
ENSG00000064933	0.117194	ENSG00000164941
ENSG00000186272	0.117194	ENSG00000204611
ENSG00000106460	0.117193	ENSG00000130202
ENSG00000136709	0.117193	ENSG00000138767
ENSG00000099958	0.117193	ENSG00000145050
ENSG00000187753	0.117193	ENSG00000188994
ENSG00000055609	0.117189	ENSG00000196367
ENSG00000100220	0.117188	ENSG00000185414
ENSG00000171443	0.117188	ENSG00000204498
ENSG00000126602	0.117187	ENSG00000253729
ENSG00000197894	0.117186	ENSG00000204370
ENSG00000118298	0.117185	ENSG00000167395
ENSG00000211611	0.117185	ENSG00000211896
ENSG00000132275	0.117181	ENSG00000138050
ENSG00000109674	0.11718	ENSG00000158402
ENSG00000134291	0.117179	ENSG00000136490
ENSG00000180370	0.117179	ENSG00000198252
ENSG00000171862	0.117178	ENSG00000237984
ENSG00000225224	0.117177	ENSG00000229168
ENSG00000108829	0.117176	ENSG00000171861
ENSG00000153283	0.117172	ENSG00000165923
ENSG00000108306	0.117172	ENSG00000174004
ENSG00000110442	0.117171	ENSG00000164096
ENSG00000100526	0.11717	ENSG00000112029
ENSG00000219932	0.11717	ENSG00000244585
ENSG00000035499	0.117169	ENSG00000178177
ENSG00000123485	0.117169	ENSG00000182685
ENSG00000142528	0.117167	ENSG00000205413
ENSG00000235297	0.117167	ENSG00000242960
ENSG00000242419	0.117167	ENSG00000276545
ENSG00000012963	0.117166	ENSG00000131470
ENSG00000120333	0.117166	ENSG00000183978
ENSG00000101460	0.117165	ENSG00000107164
ENSG00000211640	0.117165	ENSG00000211941
ENSG00000189343	0.117165	ENSG00000234145
ENSG00000004534	0.117164	ENSG00000127084
ENSG00000145425	0.117163	ENSG00000148303
ENSG00000213051	0.117163	ENSG00000215093
ENSG00000217026	0.117163	ENSG00000233328
ENSG00000171174	0.117163	ENSG00000237989
ENSG00000184612	0.117163	ENSG00000240828
ENSG00000213860	0.117163	ENSG00000242571
ENSG00000211967	0.117163	ENSG00000270550
ENSG00000072778	0.117159	ENSG00000112697
ENSG00000182022	0.117159	ENSG00000186407
ENSG00000169508	0.117159	ENSG00000237065
ENSG00000116903	0.117158	ENSG00000175376
ENSG00000148218	0.117157	ENSG00000164010
ENSG00000137720	0.117157	ENSG00000269893
ENSG00000151846	0.117156	ENSG00000235297
ENSG00000104856	0.117154	ENSG00000111364
ENSG00000006634	0.117154	ENSG00000179119
ENSG00000067182	0.117154	ENSG00000205659
ENSG00000102225	0.117153	ENSG00000119396
ENSG00000151923	0.117152	ENSG00000221978
ENSG00000136783	0.117151	ENSG00000143742
ENSG00000130803	0.117151	ENSG00000204519
ENSG00000011007	0.117151	ENSG00000247626
ENSG00000144959	0.117147	ENSG00000168310
ENSG00000123268	0.117147	ENSG00000171566
ENSG00000067066	0.117146	ENSG00000140853
ENSG00000154920	0.117146	ENSG00000171241
ENSG00000091483	0.117146	ENSG00000256167
ENSG00000171988	0.117142	ENSG00000189079
ENSG00000134321	0.117141	ENSG00000163565
ENSG00000233158	0.117141	ENSG00000242276
ENSG00000066557	0.117139	ENSG00000169045
ENSG00000169018	0.117139	ENSG00000185728
ENSG00000075218	0.117138	ENSG00000101003
ENSG00000162366	0.117138	ENSG00000197993
ENSG00000067704	0.117136	ENSG00000164062
ENSG00000176340	0.117136	ENSG00000180233
ENSG00000161642	0.117135	ENSG00000161929
ENSG00000086015	0.117135	ENSG00000184863
ENSG00000119004	0.117134	ENSG00000119616
ENSG00000051180	0.117134	ENSG00000158402
ENSG00000117360	0.117134	ENSG00000173575
ENSG00000088038	0.117133	ENSG00000107862
ENSG00000155792	0.117132	ENSG00000205309
ENSG00000211599	0.117132	ENSG00000211951
ENSG00000084623	0.117131	ENSG00000175061
ENSG00000138092	0.117131	ENSG00000177602
ENSG00000135974	0.117131	ENSG00000182149
ENSG00000067704	0.117131	ENSG00000204257
ENSG00000129071	0.11713	ENSG00000148843
ENSG00000160410	0.11713	ENSG00000169908
ENSG00000234031	0.11713	ENSG00000240828
ENSG00000070367	0.117129	ENSG00000100697
ENSG00000111231	0.117129	ENSG00000119203
ENSG00000139734	0.117129	ENSG00000152253
ENSG00000178982	0.117129	ENSG00000182004
ENSG00000219146	0.117128	ENSG00000230207
ENSG00000177602	0.117128	ENSG00000238113
ENSG00000140525	0.117127	ENSG00000153044
ENSG00000125740	0.117127	ENSG00000162772
ENSG00000140563	0.117127	ENSG00000176788
ENSG00000165355	0.117127	ENSG00000256087
ENSG00000154174	0.117126	ENSG00000185414
ENSG00000073536	0.117125	ENSG00000114942
ENSG00000100889	0.117125	ENSG00000133597
ENSG00000077454	0.117123	ENSG00000239789
ENSG00000198346	0.117121	ENSG00000203326
ENSG00000230364	0.117121	ENSG00000242640
ENSG00000143387	0.11712	ENSG00000235016
ENSG00000120254	0.117119	ENSG00000124571
ENSG00000079393	0.117119	ENSG00000179869
ENSG00000106263	0.117118	ENSG00000185163
ENSG00000170271	0.117118	ENSG00000188536
ENSG00000077235	0.117118	ENSG00000215256
ENSG00000132382	0.117117	ENSG00000142207
ENSG00000168811	0.117117	ENSG00000248641
ENSG00000083896	0.117116	ENSG00000113593
ENSG00000177776	0.117115	ENSG00000233254
ENSG00000135823	0.117114	ENSG00000141867
ENSG00000124155	0.117114	ENSG00000169223
ENSG00000179562	0.117114	ENSG00000198746
ENSG00000076108	0.117112	ENSG00000163374
ENSG00000114767	0.117112	ENSG00000198298
ENSG00000228501	0.117112	ENSG00000243504
ENSG00000108061	0.117111	ENSG00000148737
ENSG00000164073	0.117111	ENSG00000181904
ENSG00000117632	0.11711	ENSG00000173757
ENSG00000164815	0.117109	ENSG00000185049
ENSG00000197619	0.117108	ENSG00000213799
ENSG00000129484	0.117107	ENSG00000142731
ENSG00000178252	0.117107	ENSG00000185513
ENSG00000211637	0.117107	ENSG00000278196
ENSG00000233707	0.117106	ENSG00000236888
ENSG00000211648	0.117105	ENSG00000211965
ENSG00000179085	0.117105	ENSG00000234618
ENSG00000119004	0.117104	ENSG00000130764
ENSG00000112902	0.117104	ENSG00000131165
ENSG00000053372	0.117102	ENSG00000135972
ENSG00000168092	0.1171	ENSG00000169018
ENSG00000174579	0.1171	ENSG00000179021
ENSG00000179562	0.1171	ENSG00000197841
ENSG00000164398	0.117099	ENSG00000173868
ENSG00000163946	0.117099	ENSG00000204520
ENSG00000109606	0.117098	ENSG00000123136
ENSG00000057608	0.117096	ENSG00000198839
ENSG00000211937	0.117096	ENSG00000211959
ENSG00000146410	0.117095	ENSG00000183814
ENSG00000168256	0.117095	ENSG00000184988
ENSG00000105058	0.117093	ENSG00000116030
ENSG00000072062	0.117093	ENSG00000132153
ENSG00000160216	0.117093	ENSG00000167930
ENSG00000235174	0.117093	ENSG00000239524
ENSG00000243455	0.117093	ENSG00000243592
ENSG00000100413	0.117093	ENSG00000277161
ENSG00000080986	0.117092	ENSG00000179750
ENSG00000180257	0.117092	ENSG00000197619
ENSG00000242412	0.117092	ENSG00000258896
ENSG00000125885	0.117091	ENSG00000138180
ENSG00000102543	0.117091	ENSG00000158163
ENSG00000169385	0.117091	ENSG00000197561
ENSG00000215264	0.117091	ENSG00000230364
ENSG00000103269	0.11709	ENSG00000156170
ENSG00000127989	0.117087	ENSG00000183340
ENSG00000083544	0.117086	ENSG00000167770
ENSG00000023228	0.117085	ENSG00000102158
ENSG00000065000	0.117085	ENSG00000105778
ENSG00000092853	0.117085	ENSG00000134690
ENSG00000138767	0.117085	ENSG00000141646
ENSG00000187504	0.117085	ENSG00000244674
ENSG00000169018	0.117082	ENSG00000196850
ENSG00000006607	0.117082	ENSG00000198547
ENSG00000173209	0.117081	ENSG00000239305
ENSG00000232496	0.117081	ENSG00000243742
ENSG00000242067	0.117081	ENSG00000244582
ENSG00000077150	0.11708	ENSG00000131669
ENSG00000107140	0.11708	ENSG00000140320
ENSG00000115904	0.117079	ENSG00000117632
ENSG00000131401	0.117078	ENSG00000140968
ENSG00000113649	0.117077	ENSG00000132275
ENSG00000065150	0.117076	ENSG00000176058
ENSG00000077721	0.117076	ENSG00000186660
ENSG00000153914	0.117076	ENSG00000214717
ENSG00000106771	0.117075	ENSG00000107164
ENSG00000147133	0.117075	ENSG00000223501
ENSG00000127989	0.117075	ENSG00000274925
ENSG00000067704	0.117073	ENSG00000100714
ENSG00000051180	0.117073	ENSG00000164087
ENSG00000134490	0.117072	ENSG00000197930
ENSG00000081059	0.117071	ENSG00000122882
ENSG00000233426	0.117071	ENSG00000259612
ENSG00000114857	0.11707	ENSG00000146067
ENSG00000164961	0.11707	ENSG00000169359
ENSG00000078246	0.117069	ENSG00000144959
ENSG00000100393	0.117069	ENSG00000213079
ENSG00000116120	0.117069	ENSG00000226419
ENSG00000105373	0.117068	ENSG00000108518
ENSG00000132485	0.117068	ENSG00000135597
ENSG00000126709	0.117068	ENSG00000135899
ENSG00000233260	0.117066	ENSG00000242445
ENSG00000065559	0.117064	ENSG00000113384
ENSG00000006831	0.117064	ENSG00000135823
ENSG00000082701	0.117062	ENSG00000108666
ENSG00000200169	0.117062	ENSG00000200795
ENSG00000061938	0.117062	ENSG00000224614
ENSG00000001084	0.117061	ENSG00000101577
ENSG00000111339	0.117059	ENSG00000158578
ENSG00000090316	0.117058	ENSG00000167635
ENSG00000224781	0.117058	ENSG00000235084
ENSG00000156697	0.117058	ENSG00000257704
ENSG00000166295	0.117057	ENSG00000179151
ENSG00000236862	0.117056	ENSG00000241362
ENSG00000213096	0.117056	ENSG00000269837
ENSG00000073536	0.117055	ENSG00000137076
ENSG00000129245	0.117055	ENSG00000170653
ENSG00000141699	0.117055	ENSG00000171448
ENSG00000225920	0.117055	ENSG00000233337
ENSG00000108094	0.117054	ENSG00000115514
ENSG00000111364	0.117054	ENSG00000143614
ENSG00000105519	0.117054	ENSG00000186063
ENSG00000109606	0.117052	ENSG00000113240
ENSG00000138750	0.117052	ENSG00000172943
ENSG00000121743	0.117051	ENSG00000143079
ENSG00000113361	0.117051	ENSG00000173898
ENSG00000217026	0.11705	ENSG00000237506
ENSG00000213307	0.11705	ENSG00000242952
ENSG00000135775	0.11705	ENSG00000247626
ENSG00000164398	0.117049	ENSG00000170271
ENSG00000266189	0.117049	ENSG00000266392
ENSG00000121060	0.117049	ENSG00000274211
ENSG00000051341	0.117047	ENSG00000158402
ENSG00000213820	0.117047	ENSG00000241511
ENSG00000077152	0.117046	ENSG00000198937
ENSG00000145386	0.117045	ENSG00000164087
ENSG00000108773	0.117045	ENSG00000184465
ENSG00000077514	0.117044	ENSG00000160957
ENSG00000142002	0.117044	ENSG00000165516
ENSG00000106351	0.117044	ENSG00000196715
ENSG00000102349	0.117044	ENSG00000237854
ENSG00000013573	0.117042	ENSG00000117360
ENSG00000148218	0.117042	ENSG00000196517
ENSG00000131845	0.117041	ENSG00000197128
ENSG00000180662	0.117041	ENSG00000234324
ENSG00000167196	0.11704	ENSG00000176102
ENSG00000072803	0.117039	ENSG00000143324
ENSG00000139618	0.117039	ENSG00000178999
ENSG00000141699	0.117039	ENSG00000181904
ENSG00000114796	0.117038	ENSG00000117395
ENSG00000053372	0.117038	ENSG00000167112
ENSG00000131470	0.117038	ENSG00000171848
ENSG00000240480	0.117038	ENSG00000259612
ENSG00000238172	0.117038	ENSG00000269244
ENSG00000176853	0.117037	ENSG00000181904
ENSG00000087586	0.117036	ENSG00000162063
ENSG00000132793	0.117036	ENSG00000172247
ENSG00000123473	0.117035	ENSG00000164109
ENSG00000065243	0.117033	ENSG00000120798
ENSG00000147862	0.117033	ENSG00000183615
ENSG00000085274	0.117033	ENSG00000198492
ENSG00000196683	0.117033	ENSG00000231500
ENSG00000214460	0.117033	ENSG00000243007
ENSG00000115107	0.117031	ENSG00000145287
ENSG00000034053	0.117031	ENSG00000156535
ENSG00000132275	0.117031	ENSG00000196182
ENSG00000213935	0.117031	ENSG00000225259
ENSG00000100813	0.117031	ENSG00000238105
ENSG00000085231	0.11703	ENSG00000110958
ENSG00000129173	0.11703	ENSG00000138658
ENSG00000172428	0.11703	ENSG00000205544
ENSG00000099942	0.117029	ENSG00000167476
ENSG00000226086	0.117029	ENSG00000229994
ENSG00000112640	0.117028	ENSG00000163029
ENSG00000116954	0.117027	ENSG00000139291
ENSG00000135845	0.117027	ENSG00000163866
ENSG00000162434	0.117027	ENSG00000184445
ENSG00000143570	0.117025	ENSG00000143575
ENSG00000141293	0.117025	ENSG00000197535
ENSG00000111639	0.117024	ENSG00000164405
ENSG00000188672	0.117024	ENSG00000236320
ENSG00000112029	0.117023	ENSG00000129810
ENSG00000214047	0.117023	ENSG00000240480
ENSG00000125657	0.117022	ENSG00000125726
ENSG00000213695	0.117021	ENSG00000223529
ENSG00000137720	0.117021	ENSG00000225770
ENSG00000092067	0.11702	ENSG00000106789
ENSG00000187534	0.117019	ENSG00000235082
ENSG00000114850	0.117018	ENSG00000197157
ENSG00000100445	0.117017	ENSG00000113108
ENSG00000171469	0.117015	ENSG00000183161
ENSG00000211677	0.117015	ENSG00000224373
ENSG00000083223	0.117014	ENSG00000146414
ENSG00000213228	0.117014	ENSG00000232341
ENSG00000059691	0.117013	ENSG00000134014
ENSG00000220583	0.117013	ENSG00000241741
ENSG00000186272	0.117012	ENSG00000186871
ENSG00000214289	0.117012	ENSG00000244582
ENSG00000161610	0.117012	ENSG00000266402
ENSG00000164109	0.117011	ENSG00000186185
ENSG00000126261	0.117011	ENSG00000187735
ENSG00000163349	0.11701	ENSG00000177192
ENSG00000186940	0.11701	ENSG00000231120
ENSG00000234785	0.11701	ENSG00000242071
ENSG00000229132	0.11701	ENSG00000263563
ENSG00000090238	0.117009	ENSG00000162032
ENSG00000214027	0.117009	ENSG00000235238
ENSG00000213979	0.117008	ENSG00000228501
ENSG00000117000	0.117007	ENSG00000132912
ENSG00000176343	0.117006	ENSG00000214460
ENSG00000114062	0.117005	ENSG00000117899
ENSG00000111247	0.117005	ENSG00000134291
ENSG00000164209	0.117004	ENSG00000173575
ENSG00000196517	0.117004	ENSG00000206172
ENSG00000143575	0.117004	ENSG00000219545
ENSG00000162775	0.117003	ENSG00000169018
ENSG00000119917	0.117003	ENSG00000221963
ENSG00000091483	0.117	ENSG00000100462
ENSG00000120334	0.117	ENSG00000204315
ENSG00000173200	0.116999	ENSG00000266714
ENSG00000174282	0.116998	ENSG00000176095
ENSG00000136929	0.116998	ENSG00000197465
ENSG00000042062	0.116998	ENSG00000198336
ENSG00000215210	0.116998	ENSG00000230311
ENSG00000092036	0.116998	ENSG00000240342
ENSG00000128789	0.116997	ENSG00000138750
ENSG00000233426	0.116996	ENSG00000234851
ENSG00000185414	0.116995	ENSG00000275066
ENSG00000090470	0.116994	ENSG00000107341
ENSG00000131828	0.116992	ENSG00000175792
ENSG00000220157	0.116991	ENSG00000245205
ENSG00000213085	0.116991	ENSG00000248275
ENSG00000114388	0.11699	ENSG00000181481
ENSG00000011465	0.116989	ENSG00000112936
ENSG00000146918	0.116986	ENSG00000185480
ENSG00000156304	0.116984	ENSG00000198315
ENSG00000108465	0.116983	ENSG00000197912
ENSG00000124217	0.116982	ENSG00000132467
ENSG00000132254	0.116982	ENSG00000143390
ENSG00000131844	0.116981	ENSG00000132128
ENSG00000126705	0.116981	ENSG00000153179
ENSG00000084092	0.116981	ENSG00000156471
ENSG00000010379	0.116979	ENSG00000111181
ENSG00000128731	0.116979	ENSG00000164751
ENSG00000046651	0.116979	ENSG00000165359
ENSG00000144895	0.116979	ENSG00000165526
ENSG00000026950	0.116979	ENSG00000172354
ENSG00000146830	0.116979	ENSG00000198563
ENSG00000226666	0.116978	ENSG00000241506
ENSG00000086758	0.116977	ENSG00000156709
ENSG00000172007	0.116977	ENSG00000184203
ENSG00000091483	0.116976	ENSG00000111011
ENSG00000119723	0.116976	ENSG00000143811
ENSG00000135597	0.116976	ENSG00000234857
ENSG00000219451	0.116976	ENSG00000235001
ENSG00000233158	0.116976	ENSG00000257907
ENSG00000150779	0.116975	ENSG00000159199
ENSG00000119707	0.116975	ENSG00000251544
ENSG00000007392	0.116974	ENSG00000064607
ENSG00000166272	0.116974	ENSG00000167775
ENSG00000151151	0.116974	ENSG00000169967
ENSG00000090621	0.116972	ENSG00000099977
ENSG00000055070	0.116972	ENSG00000119203
ENSG00000116874	0.116972	ENSG00000167747
ENSG00000111335	0.116972	ENSG00000198133
ENSG00000215016	0.116972	ENSG00000236888
ENSG00000151846	0.116972	ENSG00000239443
ENSG00000244363	0.116972	ENSG00000249264
ENSG00000114841	0.116971	ENSG00000182087
ENSG00000115085	0.116971	ENSG00000269352
ENSG00000132463	0.11697	ENSG00000137876
ENSG00000171847	0.116969	ENSG00000215241
ENSG00000139324	0.116968	ENSG00000185973
ENSG00000103423	0.116967	ENSG00000103932
ENSG00000137947	0.116967	ENSG00000189266
ENSG00000152133	0.116967	ENSG00000224451
ENSG00000242071	0.116967	ENSG00000244052
ENSG00000141552	0.116965	ENSG00000159210
ENSG00000003756	0.116964	ENSG00000134900
ENSG00000162073	0.116964	ENSG00000171241
ENSG00000122986	0.116963	ENSG00000140750
ENSG00000220793	0.116963	ENSG00000241431
ENSG00000038219	0.116961	ENSG00000119720
ENSG00000165078	0.116961	ENSG00000170909
ENSG00000230207	0.116961	ENSG00000232333
ENSG00000130713	0.11696	ENSG00000157895
ENSG00000156639	0.116959	ENSG00000169020
ENSG00000003756	0.116957	ENSG00000101346
ENSG00000105676	0.116957	ENSG00000164062
ENSG00000121060	0.116957	ENSG00000187608
ENSG00000189343	0.116957	ENSG00000214541
ENSG00000125901	0.116957	ENSG00000240137
ENSG00000181800	0.116957	ENSG00000244232
ENSG00000070367	0.116956	ENSG00000075826
ENSG00000070367	0.116955	ENSG00000164074
ENSG00000157869	0.116955	ENSG00000174238
ENSG00000233780	0.116954	ENSG00000259105
ENSG00000138069	0.116954	ENSG00000273559
ENSG00000214047	0.116953	ENSG00000234785
ENSG00000107614	0.116952	ENSG00000207980
ENSG00000022976	0.116951	ENSG00000106100
ENSG00000136935	0.116951	ENSG00000198198
ENSG00000173230	0.116951	ENSG00000255529
ENSG00000086598	0.11695	ENSG00000197568
ENSG00000166471	0.11695	ENSG00000281404
ENSG00000099795	0.116949	ENSG00000134825
ENSG00000091542	0.116948	ENSG00000174501
ENSG00000213885	0.116948	ENSG00000244717
ENSG00000176383	0.116947	ENSG00000205476
ENSG00000101057	0.116946	ENSG00000126787
ENSG00000157895	0.116946	ENSG00000165916
ENSG00000124406	0.116946	ENSG00000248283
ENSG00000132466	0.116945	ENSG00000170145
ENSG00000165934	0.116945	ENSG00000278311
ENSG00000105248	0.116944	ENSG00000130544
ENSG00000064995	0.116944	ENSG00000136888
ENSG00000132361	0.116943	ENSG00000170340
ENSG00000166592	0.116943	ENSG00000207980
ENSG00000217026	0.116943	ENSG00000233594
ENSG00000078618	0.116942	ENSG00000184575
ENSG00000108798	0.116941	ENSG00000167083
ENSG00000173436	0.116941	ENSG00000274211
ENSG00000050748	0.116939	ENSG00000135316
ENSG00000225251	0.116938	ENSG00000250182
ENSG00000163406	0.116936	ENSG00000181904
ENSG00000069345	0.116935	ENSG00000106610
ENSG00000175756	0.116935	ENSG00000179604
ENSG00000201558	0.116935	ENSG00000222626
ENSG00000213433	0.116935	ENSG00000225067
ENSG00000126756	0.116934	ENSG00000131143
ENSG00000140525	0.116934	ENSG00000171848
ENSG00000160271	0.116934	ENSG00000186480
ENSG00000155465	0.116932	ENSG00000159640
ENSG00000214289	0.116931	ENSG00000249353
ENSG00000117036	0.116929	ENSG00000182481
ENSG00000124920	0.116928	ENSG00000160072
ENSG00000116350	0.116927	ENSG00000248333
ENSG00000253352	0.116927	ENSG00000260565
ENSG00000130396	0.116926	ENSG00000173511
ENSG00000177971	0.116925	ENSG00000182544
ENSG00000128322	0.116923	ENSG00000254109
ENSG00000108055	0.116921	ENSG00000183814
ENSG00000167548	0.116921	ENSG00000272333
ENSG00000167136	0.11692	ENSG00000197785
ENSG00000106479	0.116919	ENSG00000171130
ENSG00000100129	0.116917	ENSG00000178982
ENSG00000143384	0.116917	ENSG00000181074
ENSG00000220749	0.116917	ENSG00000233328
ENSG00000101413	0.116917	ENSG00000281183
ENSG00000119596	0.116915	ENSG00000141030
ENSG00000147162	0.116915	ENSG00000173575
ENSG00000138092	0.116914	ENSG00000175063
ENSG00000135390	0.116913	ENSG00000196683
ENSG00000213864	0.116913	ENSG00000241061
ENSG00000109920	0.116912	ENSG00000137713
ENSG00000100393	0.116911	ENSG00000186566
ENSG00000138496	0.11691	ENSG00000138646
ENSG00000106459	0.116909	ENSG00000111328
ENSG00000244171	0.116909	ENSG00000251593
ENSG00000163605	0.116909	ENSG00000252361
ENSG00000196961	0.116908	ENSG00000198563
ENSG00000100347	0.116908	ENSG00000235173
ENSG00000140025	0.116906	ENSG00000176890
ENSG00000230592	0.116906	ENSG00000242692
ENSG00000101452	0.116905	ENSG00000103995
ENSG00000136824	0.116905	ENSG00000160957
ENSG00000080839	0.116904	ENSG00000143476
ENSG00000236148	0.116904	ENSG00000243824
ENSG00000135052	0.116903	ENSG00000147905
ENSG00000135457	0.116903	ENSG00000160445
ENSG00000144554	0.116903	ENSG00000196584
ENSG00000101199	0.116902	ENSG00000176101
ENSG00000145191	0.116902	ENSG00000235194
ENSG00000108064	0.1169	ENSG00000255529
ENSG00000007923	0.116899	ENSG00000147586
ENSG00000127184	0.116898	ENSG00000139684
ENSG00000104671	0.116898	ENSG00000163510
ENSG00000177606	0.116898	ENSG00000265683
ENSG00000135720	0.116897	ENSG00000198218
ENSG00000227361	0.116897	ENSG00000243592
ENSG00000105085	0.116896	ENSG00000185728
ENSG00000232112	0.116896	ENSG00000267855
ENSG00000198646	0.116895	ENSG00000257315
ENSG00000230327	0.116895	ENSG00000270307
ENSG00000134291	0.116894	ENSG00000198937
ENSG00000127412	0.116893	ENSG00000165125
ENSG00000149136	0.116892	ENSG00000169813
ENSG00000006695	0.116891	ENSG00000147586
ENSG00000228847	0.116891	ENSG00000230311
ENSG00000100162	0.11689	ENSG00000149503
ENSG00000137876	0.11689	ENSG00000198189
ENSG00000228462	0.11689	ENSG00000240125
ENSG00000099904	0.116889	ENSG00000137100
ENSG00000109805	0.116887	ENSG00000131470
ENSG00000137040	0.116887	ENSG00000162702
ENSG00000109685	0.116887	ENSG00000165304
ENSG00000154920	0.116887	ENSG00000166803
ENSG00000010072	0.116886	ENSG00000156735
ENSG00000243746	0.116886	ENSG00000277043
ENSG00000136908	0.116885	ENSG00000204610
ENSG00000261377	0.116884	ENSG00000276141
ENSG00000053372	0.116883	ENSG00000178105
ENSG00000153922	0.116882	ENSG00000198742
ENSG00000112312	0.116882	ENSG00000204531
ENSG00000154222	0.116881	ENSG00000242802
ENSG00000109805	0.11688	ENSG00000156876
ENSG00000244002	0.11688	ENSG00000268222
ENSG00000213493	0.11688	ENSG00000276116
ENSG00000136448	0.116878	ENSG00000163798
ENSG00000224861	0.116878	ENSG00000240489
ENSG00000239269	0.116878	ENSG00000261557
ENSG00000092853	0.116877	ENSG00000148773
ENSG00000236683	0.116877	ENSG00000258011
ENSG00000162997	0.116876	ENSG00000248275
ENSG00000228111	0.116876	ENSG00000249353
ENSG00000076382	0.116873	ENSG00000156802
ENSG00000225224	0.116872	ENSG00000234253
ENSG00000173692	0.116869	ENSG00000178381
ENSG00000119383	0.116868	ENSG00000157216
ENSG00000134371	0.116867	ENSG00000224032
ENSG00000120868	0.116866	ENSG00000166925
ENSG00000174231	0.116866	ENSG00000189091
ENSG00000213235	0.116866	ENSG00000235297
ENSG00000103429	0.116864	ENSG00000134108
ENSG00000233328	0.116864	ENSG00000235297
ENSG00000137970	0.116864	ENSG00000236992
ENSG00000171649	0.116863	ENSG00000176293
ENSG00000107625	0.116862	ENSG00000198839
ENSG00000206530	0.116862	ENSG00000234420
ENSG00000163072	0.116861	ENSG00000173207
ENSG00000223676	0.116861	ENSG00000232134
ENSG00000233057	0.116861	ENSG00000243680
ENSG00000035499	0.11686	ENSG00000163808
ENSG00000126709	0.116859	ENSG00000155363
ENSG00000145191	0.116859	ENSG00000167470
ENSG00000138834	0.116859	ENSG00000179583
ENSG00000102401	0.116859	ENSG00000189319
ENSG00000211655	0.116859	ENSG00000239951
ENSG00000132274	0.116858	ENSG00000214872
ENSG00000048140	0.116857	ENSG00000144959
ENSG00000105085	0.116856	ENSG00000158941
ENSG00000224094	0.116856	ENSG00000225093
ENSG00000060303	0.116856	ENSG00000235264
ENSG00000166887	0.116855	ENSG00000180353
ENSG00000054523	0.116854	ENSG00000067057
ENSG00000132286	0.116854	ENSG00000149187
ENSG00000058729	0.116853	ENSG00000163535
ENSG00000013725	0.116853	ENSG00000184613
ENSG00000119707	0.116852	ENSG00000120798
ENSG00000185414	0.116852	ENSG00000215021
ENSG00000113300	0.116851	ENSG00000168970
ENSG00000213371	0.116851	ENSG00000228111
ENSG00000256167	0.116851	ENSG00000259838
ENSG00000228930	0.11685	ENSG00000240409
ENSG00000161010	0.116849	ENSG00000164151
ENSG00000037897	0.116849	ENSG00000172943
ENSG00000213307	0.116849	ENSG00000236189
ENSG00000232134	0.116849	ENSG00000244582
ENSG00000014824	0.116848	ENSG00000076108
ENSG00000113249	0.116848	ENSG00000276644
ENSG00000100372	0.116847	ENSG00000148606
ENSG00000130733	0.116847	ENSG00000161509
ENSG00000166526	0.116846	ENSG00000177352
ENSG00000164627	0.116845	ENSG00000188404
ENSG00000140451	0.116844	ENSG00000165304
ENSG00000102158	0.116843	ENSG00000114573
ENSG00000001497	0.116843	ENSG00000213281
ENSG00000080345	0.116842	ENSG00000188529
ENSG00000121406	0.116841	ENSG00000152433
ENSG00000140534	0.11684	ENSG00000149554
ENSG00000156603	0.11684	ENSG00000175283
ENSG00000233921	0.11684	ENSG00000241250
ENSG00000070182	0.116839	ENSG00000099942
ENSG00000156738	0.116838	ENSG00000196092
ENSG00000109118	0.116837	ENSG00000164463
ENSG00000108561	0.116836	ENSG00000213585
ENSG00000229168	0.116836	ENSG00000243672
ENSG00000115267	0.116834	ENSG00000177409
ENSG00000244582	0.116834	ENSG00000267119
ENSG00000103257	0.116833	ENSG00000117899
ENSG00000159086	0.116832	ENSG00000198862
ENSG00000170832	0.116831	ENSG00000173517
ENSG00000213235	0.116831	ENSG00000218265
ENSG00000220848	0.116831	ENSG00000230507
ENSG00000167548	0.116831	ENSG00000241553
ENSG00000244642	0.116831	ENSG00000274012
ENSG00000124659	0.11683	ENSG00000189369
ENSG00000227852	0.11683	ENSG00000232496
ENSG00000229806	0.116829	ENSG00000233971
ENSG00000230508	0.116829	ENSG00000235084
ENSG00000112936	0.116828	ENSG00000125398
ENSG00000103021	0.116828	ENSG00000167034
ENSG00000109805	0.116827	ENSG00000146410
ENSG00000128965	0.116827	ENSG00000168003
ENSG00000164919	0.116827	ENSG00000177700
ENSG00000124217	0.116826	ENSG00000148335
ENSG00000072518	0.116826	ENSG00000158636
ENSG00000005302	0.116825	ENSG00000131469
ENSG00000091651	0.116825	ENSG00000156970
ENSG00000162063	0.116825	ENSG00000164087
ENSG00000219146	0.116825	ENSG00000225573
ENSG00000101773	0.116823	ENSG00000120162
ENSG00000053372	0.116822	ENSG00000160214
ENSG00000183207	0.116822	ENSG00000261236
ENSG00000135211	0.116821	ENSG00000140259
ENSG00000149131	0.116821	ENSG00000172716
ENSG00000094975	0.11682	ENSG00000172845
ENSG00000109065	0.11682	ENSG00000256525
ENSG00000121058	0.116819	ENSG00000139620
ENSG00000164398	0.116819	ENSG00000169877
ENSG00000053372	0.116818	ENSG00000188846
ENSG00000240828	0.116818	ENSG00000242661
ENSG00000239797	0.116816	ENSG00000257907
ENSG00000064607	0.116815	ENSG00000070367
ENSG00000105339	0.116815	ENSG00000144909
ENSG00000112182	0.116815	ENSG00000159958
ENSG00000158402	0.116815	ENSG00000183763
ENSG00000169020	0.116815	ENSG00000232112
ENSG00000120137	0.116814	ENSG00000127589
ENSG00000093144	0.116814	ENSG00000172671
ENSG00000102858	0.116813	ENSG00000116786
ENSG00000012048	0.116813	ENSG00000149554
ENSG00000126787	0.116813	ENSG00000182054
ENSG00000050748	0.116812	ENSG00000116685
ENSG00000062725	0.116812	ENSG00000146872
ENSG00000161911	0.116812	ENSG00000163736
ENSG00000132388	0.116811	ENSG00000137815
ENSG00000233057	0.116811	ENSG00000240087
ENSG00000213183	0.116811	ENSG00000241362
ENSG00000142937	0.11681	ENSG00000229638
ENSG00000184612	0.11681	ENSG00000238103
ENSG00000142444	0.116809	ENSG00000179604
ENSG00000085274	0.116807	ENSG00000115520
ENSG00000010310	0.116807	ENSG00000185009
ENSG00000119403	0.116806	ENSG00000120802
ENSG00000214460	0.116806	ENSG00000254759
ENSG00000149182	0.116805	ENSG00000159023
ENSG00000178685	0.116805	ENSG00000204267
ENSG00000164330	0.116803	ENSG00000175097
ENSG00000204519	0.116803	ENSG00000213516
ENSG00000026751	0.116802	ENSG00000100453
ENSG00000142945	0.116801	ENSG00000151725
ENSG00000173868	0.116801	ENSG00000198336
ENSG00000121897	0.1168	ENSG00000198839
ENSG00000225338	0.1168	ENSG00000225419
ENSG00000120948	0.116799	ENSG00000162642
ENSG00000117632	0.116799	ENSG00000173207
ENSG00000110077	0.116799	ENSG00000255833
ENSG00000158773	0.116797	ENSG00000185803
ENSG00000128045	0.116797	ENSG00000235958
ENSG00000230897	0.116795	ENSG00000241680
ENSG00000139318	0.116791	ENSG00000164691
ENSG00000136997	0.116791	ENSG00000165417
ENSG00000162062	0.116791	ENSG00000170312
ENSG00000179562	0.116791	ENSG00000226479
ENSG00000028310	0.11679	ENSG00000080802
ENSG00000115163	0.11679	ENSG00000121211
ENSG00000136897	0.11679	ENSG00000198783
ENSG00000201104	0.116788	ENSG00000219222
ENSG00000070061	0.116788	ENSG00000244005
ENSG00000234741	0.116788	ENSG00000255717
ENSG00000218265	0.116787	ENSG00000235962
ENSG00000100426	0.116786	ENSG00000129911
ENSG00000130821	0.116786	ENSG00000171552
ENSG00000196071	0.116786	ENSG00000203663
ENSG00000123485	0.116785	ENSG00000151725
ENSG00000112576	0.116785	ENSG00000162511
ENSG00000220749	0.116785	ENSG00000235084
ENSG00000123349	0.116783	ENSG00000149806
ENSG00000007255	0.116783	ENSG00000149932
ENSG00000214203	0.116783	ENSG00000239797
ENSG00000196183	0.116783	ENSG00000239881
ENSG00000138592	0.116782	ENSG00000156256
ENSG00000065559	0.116782	ENSG00000168970
ENSG00000108465	0.116782	ENSG00000172354
ENSG00000169696	0.116782	ENSG00000174227
ENSG00000256167	0.116782	ENSG00000278311
ENSG00000100479	0.116781	ENSG00000122966
ENSG00000001497	0.116779	ENSG00000126012
ENSG00000144895	0.116779	ENSG00000156261
ENSG00000139734	0.116779	ENSG00000163507
ENSG00000226428	0.116779	ENSG00000257074
ENSG00000073536	0.116778	ENSG00000138095
ENSG00000122126	0.116778	ENSG00000165832
ENSG00000125885	0.116778	ENSG00000176619
ENSG00000051596	0.116777	ENSG00000168310
ENSG00000132646	0.116775	ENSG00000175279
ENSG00000119686	0.116774	ENSG00000156127
ENSG00000132676	0.116774	ENSG00000185104
ENSG00000086232	0.116773	ENSG00000130560
ENSG00000107175	0.116772	ENSG00000170468
ENSG00000117226	0.116772	ENSG00000177409
ENSG00000111581	0.11677	ENSG00000168228
ENSG00000159658	0.11677	ENSG00000174238
ENSG00000113387	0.11677	ENSG00000235016
ENSG00000178567	0.116769	ENSG00000183576
ENSG00000213891	0.116769	ENSG00000228071
ENSG00000161970	0.116769	ENSG00000241343
ENSG00000007541	0.116768	ENSG00000135776
ENSG00000070759	0.116768	ENSG00000272047
ENSG00000136715	0.116767	ENSG00000156639
ENSG00000178952	0.116767	ENSG00000213585
ENSG00000233426	0.116767	ENSG00000240914
ENSG00000129084	0.116766	ENSG00000172428
ENSG00000241282	0.116766	ENSG00000243988
ENSG00000049239	0.116765	ENSG00000130731
ENSG00000156603	0.116765	ENSG00000241547
ENSG00000214914	0.116765	ENSG00000269244
ENSG00000114742	0.116764	ENSG00000117569
ENSG00000105171	0.116764	ENSG00000128609
ENSG00000241061	0.116764	ENSG00000242571
ENSG00000136521	0.116763	ENSG00000137054
ENSG00000162722	0.116763	ENSG00000163554
ENSG00000242071	0.116763	ENSG00000254759
ENSG00000166793	0.116763	ENSG00000256269
ENSG00000105732	0.116762	ENSG00000144655
ENSG00000169139	0.116762	ENSG00000173692
ENSG00000059378	0.116761	ENSG00000135899
ENSG00000149503	0.116761	ENSG00000152253
ENSG00000213619	0.116761	ENSG00000236991
ENSG00000101596	0.11676	ENSG00000136942
ENSG00000199568	0.11676	ENSG00000206585
ENSG00000233057	0.11676	ENSG00000234093
ENSG00000206147	0.116759	ENSG00000233921
ENSG00000128159	0.116758	ENSG00000163516
ENSG00000007264	0.116757	ENSG00000083807
ENSG00000085832	0.116757	ENSG00000136813
ENSG00000017483	0.116757	ENSG00000163251
ENSG00000187534	0.116757	ENSG00000229932
ENSG00000115163	0.116756	ENSG00000140534
ENSG00000243256	0.116756	ENSG00000243859
ENSG00000204514	0.116756	ENSG00000269343
ENSG00000074755	0.116755	ENSG00000160294
ENSG00000219451	0.116755	ENSG00000226428
ENSG00000112118	0.116754	ENSG00000161888
ENSG00000213864	0.116754	ENSG00000214289
ENSG00000217026	0.116754	ENSG00000242960
ENSG00000072803	0.116753	ENSG00000124214
ENSG00000103642	0.116753	ENSG00000156232
ENSG00000136270	0.116753	ENSG00000178921
ENSG00000100297	0.116752	ENSG00000149136
ENSG00000134460	0.116752	ENSG00000178695
ENSG00000113558	0.116751	ENSG00000169740
ENSG00000089063	0.11675	ENSG00000147400
ENSG00000100207	0.11675	ENSG00000165417
ENSG00000183856	0.11675	ENSG00000198901
ENSG00000233971	0.11675	ENSG00000243988
ENSG00000119977	0.116747	ENSG00000157933
ENSG00000213326	0.116747	ENSG00000223529
ENSG00000121579	0.116746	ENSG00000172795
ENSG00000213307	0.116746	ENSG00000232393
ENSG00000077152	0.116745	ENSG00000129173
ENSG00000235644	0.116745	ENSG00000241511
ENSG00000116685	0.116744	ENSG00000148730
ENSG00000119403	0.116744	ENSG00000167513
ENSG00000149499	0.116744	ENSG00000198089
ENSG00000204194	0.116744	ENSG00000223540
ENSG00000232083	0.116744	ENSG00000235670
ENSG00000086200	0.116743	ENSG00000147586
ENSG00000107929	0.116743	ENSG00000173757
ENSG00000157456	0.116743	ENSG00000215784
ENSG00000154359	0.116742	ENSG00000198742
ENSG00000065665	0.116741	ENSG00000167967
ENSG00000165046	0.116741	ENSG00000278916
ENSG00000087087	0.11674	ENSG00000154832
ENSG00000236191	0.11674	ENSG00000244088
ENSG00000017483	0.116739	ENSG00000100304
ENSG00000138496	0.116737	ENSG00000156587
ENSG00000171428	0.116737	ENSG00000172336
ENSG00000101577	0.116736	ENSG00000182512
ENSG00000013441	0.116734	ENSG00000134480
ENSG00000227770	0.116734	ENSG00000243859
ENSG00000063245	0.116734	ENSG00000261221
ENSG00000153487	0.116732	ENSG00000181744
ENSG00000145194	0.116732	ENSG00000235173
ENSG00000011376	0.116731	ENSG00000116120
ENSG00000134744	0.116731	ENSG00000226564
ENSG00000111206	0.11673	ENSG00000176619
ENSG00000100567	0.116727	ENSG00000117360
ENSG00000115504	0.116727	ENSG00000131100
ENSG00000217026	0.116726	ENSG00000267679
ENSG00000069509	0.116724	ENSG00000115661
ENSG00000134256	0.116724	ENSG00000161642
ENSG00000137807	0.116723	ENSG00000164087
ENSG00000197965	0.116723	ENSG00000257698
ENSG00000257596	0.116723	ENSG00000268471
ENSG00000065135	0.116722	ENSG00000119185
ENSG00000067596	0.116721	ENSG00000101343
ENSG00000011422	0.116721	ENSG00000233966
ENSG00000198744	0.116721	ENSG00000255350
ENSG00000099992	0.11672	ENSG00000187583
ENSG00000085377	0.116719	ENSG00000143740
ENSG00000119927	0.116718	ENSG00000124279
ENSG00000102738	0.116718	ENSG00000143862
ENSG00000162139	0.116717	ENSG00000169188
ENSG00000129691	0.116716	ENSG00000131051
ENSG00000131558	0.116716	ENSG00000154174
ENSG00000084072	0.116716	ENSG00000178105
ENSG00000168887	0.116716	ENSG00000243725
ENSG00000229251	0.116716	ENSG00000255642
ENSG00000089818	0.116713	ENSG00000163660
ENSG00000137814	0.116713	ENSG00000180979
ENSG00000213309	0.116713	ENSG00000224861
ENSG00000144815	0.116711	ENSG00000188917
ENSG00000215313	0.116711	ENSG00000226617
ENSG00000211965	0.116711	ENSG00000241755
ENSG00000010072	0.11671	ENSG00000116752
ENSG00000128487	0.11671	ENSG00000137070
ENSG00000155330	0.11671	ENSG00000179454
ENSG00000232341	0.116708	ENSG00000233426
ENSG00000146067	0.116707	ENSG00000221978
ENSG00000186638	0.116707	ENSG00000237649
ENSG00000149196	0.116704	ENSG00000150433
ENSG00000116455	0.116703	ENSG00000117593
ENSG00000143669	0.116703	ENSG00000144677
ENSG00000090432	0.116703	ENSG00000146109
ENSG00000081059	0.116703	ENSG00000182866
ENSG00000214857	0.116703	ENSG00000243680
ENSG00000117625	0.116702	ENSG00000177889
ENSG00000206147	0.116702	ENSG00000239881
ENSG00000105953	0.116701	ENSG00000136643
ENSG00000162702	0.116701	ENSG00000174579
ENSG00000103168	0.116701	ENSG00000176444
ENSG00000111716	0.116699	ENSG00000116459
ENSG00000153130	0.116699	ENSG00000198890
ENSG00000127540	0.116697	ENSG00000178741
ENSG00000140367	0.116697	ENSG00000185787
ENSG00000196183	0.116697	ENSG00000213270
ENSG00000126767	0.116696	ENSG00000157625
ENSG00000082258	0.116695	ENSG00000105856
ENSG00000092470	0.116695	ENSG00000136982
ENSG00000126524	0.116695	ENSG00000170881
ENSG00000179820	0.116695	ENSG00000187726
ENSG00000165819	0.116695	ENSG00000197930
ENSG00000100836	0.116694	ENSG00000120053
ENSG00000163125	0.116694	ENSG00000213079
ENSG00000146918	0.116693	ENSG00000183814
ENSG00000005812	0.116691	ENSG00000069956
ENSG00000103043	0.116691	ENSG00000132591
ENSG00000101003	0.116689	ENSG00000146918
ENSG00000131876	0.116689	ENSG00000228794
ENSG00000235175	0.116689	ENSG00000266402
ENSG00000120833	0.116688	ENSG00000138722
ENSG00000075188	0.116687	ENSG00000167747
ENSG00000137970	0.116686	ENSG00000188647
ENSG00000172943	0.116686	ENSG00000204842
ENSG00000144554	0.116685	ENSG00000165304
ENSG00000103168	0.116684	ENSG00000242338
ENSG00000122862	0.116683	ENSG00000149516
ENSG00000123338	0.116683	ENSG00000167202
ENSG00000189343	0.116683	ENSG00000223529
ENSG00000235917	0.116683	ENSG00000254017
ENSG00000175886	0.116682	ENSG00000228224
ENSG00000105953	0.11668	ENSG00000122218
ENSG00000166548	0.11668	ENSG00000172831
ENSG00000157500	0.11668	ENSG00000186432
ENSG00000066926	0.11668	ENSG00000196517
ENSG00000109171	0.116678	ENSG00000141699
ENSG00000143633	0.116678	ENSG00000163481
ENSG00000226948	0.116677	ENSG00000232496
ENSG00000107140	0.116676	ENSG00000126767
ENSG00000178429	0.116676	ENSG00000237506
ENSG00000065621	0.116675	ENSG00000170180
ENSG00000038532	0.116673	ENSG00000086758
ENSG00000213352	0.116672	ENSG00000233876
ENSG00000070367	0.116671	ENSG00000148444
ENSG00000125652	0.116671	ENSG00000166037
ENSG00000035141	0.116671	ENSG00000186001
ENSG00000165175	0.116671	ENSG00000236703
ENSG00000214896	0.11667	ENSG00000232496
ENSG00000259045	0.11667	ENSG00000270225
ENSG00000164077	0.116669	ENSG00000165782
ENSG00000196683	0.116669	ENSG00000265681
ENSG00000029534	0.116668	ENSG00000170271
ENSG00000234782	0.116668	ENSG00000261557
ENSG00000213433	0.116666	ENSG00000239223
ENSG00000144567	0.116665	ENSG00000162368
ENSG00000231167	0.116665	ENSG00000248626
ENSG00000087586	0.116664	ENSG00000169607
ENSG00000239305	0.116664	ENSG00000261971
ENSG00000121879	0.116662	ENSG00000138593
ENSG00000111142	0.116662	ENSG00000213772
ENSG00000175886	0.116662	ENSG00000228501
ENSG00000121089	0.116662	ENSG00000229605
ENSG00000214047	0.116662	ENSG00000240954
ENSG00000121851	0.116662	ENSG00000254635
ENSG00000125743	0.116661	ENSG00000152234
ENSG00000165283	0.116661	ENSG00000235297
ENSG00000153234	0.116661	ENSG00000237989
ENSG00000105251	0.11666	ENSG00000137414
ENSG00000151327	0.116659	ENSG00000159496
ENSG00000101199	0.116657	ENSG00000108039
ENSG00000111790	0.116656	ENSG00000143033
ENSG00000100023	0.116655	ENSG00000198198
ENSG00000110881	0.116654	ENSG00000124920
ENSG00000068885	0.116654	ENSG00000143207
ENSG00000135476	0.116654	ENSG00000176974
ENSG00000177556	0.116654	ENSG00000183648
ENSG00000066322	0.116654	ENSG00000232303
ENSG00000122952	0.116653	ENSG00000138092
ENSG00000169020	0.116653	ENSG00000171421
ENSG00000101868	0.116652	ENSG00000101945
ENSG00000131153	0.116652	ENSG00000145386
ENSG00000273559	0.116652	ENSG00000278311
ENSG00000057608	0.116651	ENSG00000084754
ENSG00000119487	0.116651	ENSG00000171365
ENSG00000018869	0.116651	ENSG00000196345
ENSG00000142784	0.11665	ENSG00000213619
ENSG00000004142	0.116649	ENSG00000005700
ENSG00000167562	0.116649	ENSG00000180257
ENSG00000147789	0.116648	ENSG00000162086
ENSG00000108106	0.116648	ENSG00000230204
ENSG00000213950	0.116648	ENSG00000259612
ENSG00000104671	0.116646	ENSG00000117569
ENSG00000087191	0.116645	ENSG00000111142
ENSG00000130725	0.116645	ENSG00000197483
ENSG00000011114	0.116644	ENSG00000089818
ENSG00000137804	0.116644	ENSG00000156802
ENSG00000205544	0.116643	ENSG00000215021
ENSG00000106268	0.116642	ENSG00000111602
ENSG00000142945	0.116642	ENSG00000165480
ENSG00000156052	0.116642	ENSG00000169062
ENSG00000059378	0.116642	ENSG00000185507
ENSG00000131495	0.116642	ENSG00000239672
ENSG00000136824	0.11664	ENSG00000145386
ENSG00000108528	0.116639	ENSG00000138246
ENSG00000214460	0.116638	ENSG00000215492
ENSG00000229111	0.116638	ENSG00000230593
ENSG00000082153	0.116637	ENSG00000084093
ENSG00000129315	0.116636	ENSG00000173692
ENSG00000101247	0.116636	ENSG00000178425
ENSG00000075336	0.116635	ENSG00000174243
ENSG00000033050	0.116634	ENSG00000117411
ENSG00000074695	0.116634	ENSG00000197930
ENSG00000230837	0.116634	ENSG00000244585
ENSG00000105676	0.116633	ENSG00000131013
ENSG00000111445	0.116632	ENSG00000157895
ENSG00000138095	0.116632	ENSG00000166226
ENSG00000231005	0.116632	ENSG00000238173
ENSG00000108448	0.116631	ENSG00000197258
ENSG00000048740	0.116631	ENSG00000207997
ENSG00000123374	0.116631	ENSG00000237649
ENSG00000197355	0.116631	ENSG00000277072
ENSG00000149929	0.11663	ENSG00000154839
ENSG00000167447	0.11663	ENSG00000171169
ENSG00000213235	0.116628	ENSG00000219547
ENSG00000160058	0.116627	ENSG00000166169
ENSG00000213051	0.116626	ENSG00000215016
ENSG00000070182	0.116625	ENSG00000143224
ENSG00000135966	0.116625	ENSG00000165025
ENSG00000105202	0.116625	ENSG00000235552
ENSG00000117395	0.116624	ENSG00000171428
ENSG00000104889	0.116622	ENSG00000112118
ENSG00000101003	0.116622	ENSG00000126787
ENSG00000110693	0.116622	ENSG00000147454
ENSG00000211598	0.116622	ENSG00000211669
ENSG00000229133	0.116622	ENSG00000229814
ENSG00000112282	0.116621	ENSG00000184056
ENSG00000184612	0.116621	ENSG00000242060
ENSG00000102738	0.11662	ENSG00000135775
ENSG00000111726	0.11662	ENSG00000184445
ENSG00000166295	0.116618	ENSG00000167863
ENSG00000092470	0.116618	ENSG00000276043
ENSG00000107672	0.116617	ENSG00000224870
ENSG00000007968	0.116616	ENSG00000138658
ENSG00000033867	0.116616	ENSG00000188647
ENSG00000117054	0.116615	ENSG00000125863
ENSG00000127124	0.116615	ENSG00000241837
ENSG00000132530	0.116613	ENSG00000185885
ENSG00000105085	0.116612	ENSG00000173276
ENSG00000099795	0.116612	ENSG00000229833
ENSG00000112651	0.116611	ENSG00000178096
ENSG00000132485	0.116611	ENSG00000221978
ENSG00000138592	0.116611	ENSG00000235016
ENSG00000225712	0.11661	ENSG00000231501
ENSG00000120162	0.116608	ENSG00000162997
ENSG00000108106	0.116608	ENSG00000171067
ENSG00000176343	0.116608	ENSG00000244053
ENSG00000158161	0.116607	ENSG00000186001
ENSG00000223668	0.116607	ENSG00000234825
ENSG00000215003	0.116606	ENSG00000231313
ENSG00000066455	0.116605	ENSG00000163848
ENSG00000184863	0.116605	ENSG00000198265
ENSG00000075856	0.116604	ENSG00000138802
ENSG00000138398	0.116603	ENSG00000152404
ENSG00000100664	0.116603	ENSG00000155329
ENSG00000080986	0.116602	ENSG00000162607
ENSG00000113369	0.116602	ENSG00000177606
ENSG00000178464	0.116601	ENSG00000234851
ENSG00000116663	0.116601	ENSG00000279296
ENSG00000033050	0.116599	ENSG00000138095
ENSG00000100385	0.116599	ENSG00000198821
ENSG00000101181	0.116598	ENSG00000120053
ENSG00000134215	0.116598	ENSG00000161638
ENSG00000125741	0.116597	ENSG00000163001
ENSG00000158402	0.116596	ENSG00000183856
ENSG00000171448	0.116594	ENSG00000181904
ENSG00000234825	0.116594	ENSG00000255642
ENSG00000062725	0.116593	ENSG00000080802
ENSG00000100865	0.116593	ENSG00000116288
ENSG00000127774	0.116593	ENSG00000226085
ENSG00000213261	0.116592	ENSG00000223822
ENSG00000237436	0.116592	ENSG00000239569
ENSG00000051180	0.116591	ENSG00000186638
ENSG00000213928	0.116591	ENSG00000284194
ENSG00000013725	0.11659	ENSG00000160654
ENSG00000149743	0.11659	ENSG00000168002
ENSG00000166881	0.11659	ENSG00000204713
ENSG00000116754	0.116589	ENSG00000171824
ENSG00000165672	0.116588	ENSG00000168291
ENSG00000212123	0.116588	ENSG00000262484
ENSG00000211658	0.116587	ENSG00000211659
ENSG00000215093	0.116587	ENSG00000235001
ENSG00000085231	0.116586	ENSG00000165704
ENSG00000159199	0.116586	ENSG00000175334
ENSG00000137970	0.116586	ENSG00000242990
ENSG00000137807	0.116585	ENSG00000139734
ENSG00000111300	0.116585	ENSG00000170145
ENSG00000170734	0.116585	ENSG00000171853
ENSG00000105011	0.116585	ENSG00000186638
ENSG00000142731	0.116584	ENSG00000165244
ENSG00000144118	0.116584	ENSG00000181873
ENSG00000131507	0.116584	ENSG00000213759
ENSG00000239198	0.116584	ENSG00000240087
ENSG00000214203	0.116584	ENSG00000243859
ENSG00000180867	0.116583	ENSG00000233328
ENSG00000147274	0.116582	ENSG00000181163
ENSG00000132109	0.116582	ENSG00000197566
ENSG00000128311	0.116581	ENSG00000173898
ENSG00000133028	0.11658	ENSG00000169359
ENSG00000132676	0.116579	ENSG00000159352
ENSG00000160062	0.116578	ENSG00000213935
ENSG00000175886	0.116578	ENSG00000224993
ENSG00000204267	0.116578	ENSG00000241106
ENSG00000109171	0.116577	ENSG00000161847
ENSG00000166349	0.116577	ENSG00000211978
ENSG00000004848	0.116575	ENSG00000277610
ENSG00000108106	0.116574	ENSG00000232187
ENSG00000162367	0.116572	ENSG00000244734
ENSG00000228501	0.11657	ENSG00000236804
ENSG00000063587	0.116569	ENSG00000160117
ENSG00000229814	0.116569	ENSG00000232134
ENSG00000213695	0.116568	ENSG00000236762
ENSG00000227852	0.116568	ENSG00000257074
ENSG00000167487	0.116567	ENSG00000173065
ENSG00000235828	0.116567	ENSG00000239881
ENSG00000065135	0.116566	ENSG00000183291
ENSG00000127589	0.116566	ENSG00000197429
ENSG00000113460	0.116565	ENSG00000132603
ENSG00000134452	0.116565	ENSG00000167257
ENSG00000135776	0.116565	ENSG00000183597
ENSG00000129810	0.116565	ENSG00000183814
ENSG00000164031	0.116565	ENSG00000189079
ENSG00000116652	0.116564	ENSG00000224855
ENSG00000145386	0.116563	ENSG00000167513
ENSG00000135899	0.116563	ENSG00000213928
ENSG00000114054	0.116558	ENSG00000137692
ENSG00000233476	0.116557	ENSG00000258846
ENSG00000104679	0.116556	ENSG00000168802
ENSG00000236801	0.116556	ENSG00000237506
ENSG00000071794	0.116553	ENSG00000198554
ENSG00000100225	0.116553	ENSG00000240003
ENSG00000186432	0.116551	ENSG00000261609
ENSG00000135045	0.11655	ENSG00000147324
ENSG00000176597	0.116549	ENSG00000202502
ENSG00000205871	0.116549	ENSG00000231313
ENSG00000215016	0.116549	ENSG00000235175
ENSG00000056586	0.116548	ENSG00000118939
ENSG00000065548	0.116548	ENSG00000273841
ENSG00000109618	0.116546	ENSG00000148331
ENSG00000106459	0.116545	ENSG00000197045
ENSG00000005007	0.116544	ENSG00000125755
ENSG00000105676	0.116542	ENSG00000164818
ENSG00000153201	0.116542	ENSG00000173230
ENSG00000119471	0.116542	ENSG00000204498
ENSG00000217027	0.116542	ENSG00000234825
ENSG00000129355	0.116541	ENSG00000172409
ENSG00000065615	0.116541	ENSG00000213977
ENSG00000105640	0.116539	ENSG00000115268
ENSG00000134046	0.116539	ENSG00000153936
ENSG00000095319	0.116538	ENSG00000155561
ENSG00000213270	0.116537	ENSG00000241837
ENSG00000224470	0.116536	ENSG00000257594
ENSG00000149743	0.116535	ENSG00000169247
ENSG00000146083	0.116534	ENSG00000162909
ENSG00000139620	0.116534	ENSG00000185361
ENSG00000101161	0.116533	ENSG00000119203
ENSG00000142549	0.116533	ENSG00000169895
ENSG00000136522	0.116533	ENSG00000184076
ENSG00000215236	0.116533	ENSG00000236888
ENSG00000264343	0.116532	ENSG00000271425
ENSG00000143368	0.116531	ENSG00000161654
ENSG00000237676	0.116531	ENSG00000243680
ENSG00000116649	0.116529	ENSG00000132768
ENSG00000131408	0.116529	ENSG00000143420
ENSG00000223668	0.116529	ENSG00000224861
ENSG00000132485	0.116528	ENSG00000256525
ENSG00000213772	0.116527	ENSG00000236735
ENSG00000130517	0.116526	ENSG00000288596
ENSG00000006125	0.116525	ENSG00000126602
ENSG00000015133	0.116523	ENSG00000197355
ENSG00000011007	0.116522	ENSG00000100109
ENSG00000094804	0.116522	ENSG00000135476
ENSG00000101945	0.116522	ENSG00000172009
ENSG00000214289	0.116522	ENSG00000232393
ENSG00000012048	0.116521	ENSG00000167900
ENSG00000224627	0.11652	ENSG00000228861
ENSG00000123505	0.116519	ENSG00000196646
ENSG00000176209	0.116519	ENSG00000243056
ENSG00000173209	0.116518	ENSG00000229619
ENSG00000100207	0.116517	ENSG00000110435
ENSG00000100304	0.116517	ENSG00000128311
ENSG00000219135	0.116517	ENSG00000239527
ENSG00000077348	0.116517	ENSG00000239672
ENSG00000236058	0.116517	ENSG00000240087
ENSG00000068654	0.116516	ENSG00000132361
ENSG00000091542	0.116516	ENSG00000137970
ENSG00000135241	0.116516	ENSG00000169710
ENSG00000138722	0.116515	ENSG00000166743
ENSG00000196565	0.116515	ENSG00000198336
ENSG00000004779	0.116514	ENSG00000068354
ENSG00000140534	0.116514	ENSG00000149929
ENSG00000104231	0.116514	ENSG00000229638
ENSG00000100393	0.116514	ENSG00000250471
ENSG00000163874	0.116513	ENSG00000166788
ENSG00000165496	0.116512	ENSG00000243388
ENSG00000104299	0.11651	ENSG00000106459
ENSG00000148773	0.116509	ENSG00000162063
ENSG00000227583	0.116509	ENSG00000259781
ENSG00000172006	0.116508	ENSG00000214783
ENSG00000115204	0.116507	ENSG00000137070
ENSG00000119421	0.116507	ENSG00000151065
ENSG00000136279	0.116507	ENSG00000196998
ENSG00000125144	0.116507	ENSG00000205364
ENSG00000227694	0.116507	ENSG00000236735
ENSG00000223668	0.116507	ENSG00000242697
ENSG00000223361	0.116506	ENSG00000224094
ENSG00000116062	0.116505	ENSG00000162607
ENSG00000005812	0.116504	ENSG00000136451
ENSG00000136888	0.116503	ENSG00000177410
ENSG00000150779	0.116502	ENSG00000198258
ENSG00000135775	0.1165	ENSG00000164077
ENSG00000235363	0.1165	ENSG00000242445
ENSG00000096093	0.116499	ENSG00000120798
ENSG00000154832	0.116499	ENSG00000167566
ENSG00000109685	0.116498	ENSG00000138160
ENSG00000163312	0.116498	ENSG00000178913
ENSG00000089876	0.116498	ENSG00000242193
ENSG00000198890	0.116498	ENSG00000256525
ENSG00000211895	0.116497	ENSG00000239855
ENSG00000228462	0.116496	ENSG00000231940
ENSG00000101447	0.116495	ENSG00000162063
ENSG00000126814	0.116495	ENSG00000167862
ENSG00000236992	0.116495	ENSG00000265942
ENSG00000136861	0.116494	ENSG00000183856
ENSG00000234851	0.116493	ENSG00000237350
ENSG00000058453	0.116492	ENSG00000127084
ENSG00000148688	0.116492	ENSG00000171262
ENSG00000129315	0.116492	ENSG00000189266
ENSG00000145423	0.11649	ENSG00000184792
ENSG00000198056	0.11649	ENSG00000198554
ENSG00000154920	0.11649	ENSG00000198901
ENSG00000105339	0.116487	ENSG00000135218
ENSG00000139433	0.116487	ENSG00000182621
ENSG00000103168	0.116486	ENSG00000182087
ENSG00000158869	0.116484	ENSG00000158874
ENSG00000226855	0.116484	ENSG00000249353
ENSG00000010072	0.116481	ENSG00000160908
ENSG00000155660	0.116481	ENSG00000184840
ENSG00000214089	0.116481	ENSG00000243007
ENSG00000113273	0.11648	ENSG00000125741
ENSG00000067225	0.11648	ENSG00000164442
ENSG00000156802	0.11648	ENSG00000170312
ENSG00000062598	0.11648	ENSG00000196116
ENSG00000226221	0.11648	ENSG00000234335
ENSG00000141664	0.116478	ENSG00000163565
ENSG00000068028	0.116477	ENSG00000168488
ENSG00000028528	0.116475	ENSG00000132680
ENSG00000106399	0.116475	ENSG00000147586
ENSG00000214760	0.116475	ENSG00000269228
ENSG00000070785	0.116474	ENSG00000164182
ENSG00000101447	0.116474	ENSG00000169679
ENSG00000213343	0.116474	ENSG00000232238
ENSG00000177463	0.116473	ENSG00000197343
ENSG00000115947	0.116472	ENSG00000117697
ENSG00000109618	0.116472	ENSG00000150593
ENSG00000134762	0.116472	ENSG00000250317
ENSG00000143476	0.116471	ENSG00000162073
ENSG00000005812	0.116471	ENSG00000164463
ENSG00000012232	0.116471	ENSG00000165525
ENSG00000140525	0.116471	ENSG00000167325
ENSG00000174744	0.116471	ENSG00000229833
ENSG00000239198	0.116471	ENSG00000244019
ENSG00000114346	0.11647	ENSG00000163072
ENSG00000127526	0.11647	ENSG00000168894
ENSG00000100918	0.11647	ENSG00000266714
ENSG00000167615	0.116469	ENSG00000223501
ENSG00000196188	0.116468	ENSG00000250361
ENSG00000085760	0.116467	ENSG00000107625
ENSG00000153936	0.116467	ENSG00000206527
ENSG00000122882	0.116466	ENSG00000137504
ENSG00000230734	0.116465	ENSG00000267119
ENSG00000114742	0.116464	ENSG00000164305
ENSG00000105750	0.116464	ENSG00000197372
ENSG00000112972	0.116463	ENSG00000130164
ENSG00000168394	0.116463	ENSG00000214872
ENSG00000213621	0.116463	ENSG00000242294
ENSG00000137504	0.116462	ENSG00000163611
ENSG00000183199	0.116462	ENSG00000259612
ENSG00000086232	0.116461	ENSG00000101935
ENSG00000120334	0.11646	ENSG00000185480
ENSG00000132603	0.116459	ENSG00000168137
ENSG00000113013	0.116458	ENSG00000196428
ENSG00000058272	0.116457	ENSG00000101452
ENSG00000105281	0.116457	ENSG00000144959
ENSG00000172172	0.116457	ENSG00000187713
ENSG00000082146	0.116457	ENSG00000196914
ENSG00000242067	0.116457	ENSG00000269228
ENSG00000099256	0.116456	ENSG00000107863
ENSG00000049245	0.116456	ENSG00000196449
ENSG00000028528	0.116455	ENSG00000134644
ENSG00000108100	0.116455	ENSG00000147854
ENSG00000108654	0.116454	ENSG00000126461
ENSG00000188873	0.116454	ENSG00000213326
ENSG00000159579	0.116453	ENSG00000179454
ENSG00000199377	0.116453	ENSG00000206588
ENSG00000100991	0.116452	ENSG00000204410
ENSG00000106144	0.116451	ENSG00000160563
ENSG00000163946	0.116451	ENSG00000168944
ENSG00000083223	0.11645	ENSG00000271601
ENSG00000159259	0.116449	ENSG00000178913
ENSG00000156990	0.116449	ENSG00000204178
ENSG00000004142	0.116448	ENSG00000014824
ENSG00000105404	0.116448	ENSG00000169826
ENSG00000165949	0.116448	ENSG00000185885
ENSG00000255776	0.116448	ENSG00000256069
ENSG00000111530	0.116447	ENSG00000204977
ENSG00000213270	0.116447	ENSG00000226701
ENSG00000099942	0.116447	ENSG00000231993
ENSG00000237433	0.116447	ENSG00000243904
ENSG00000060558	0.116446	ENSG00000069849
ENSG00000107815	0.116446	ENSG00000117597
ENSG00000241112	0.116446	ENSG00000259657
ENSG00000116350	0.116445	ENSG00000173530
ENSG00000125652	0.116445	ENSG00000241741
ENSG00000220848	0.116445	ENSG00000259612
ENSG00000076248	0.116444	ENSG00000131153
ENSG00000120738	0.116444	ENSG00000177606
ENSG00000211592	0.116444	ENSG00000214021
ENSG00000215093	0.116444	ENSG00000232341
ENSG00000074370	0.116443	ENSG00000133275
ENSG00000066926	0.116442	ENSG00000121104
ENSG00000073578	0.116442	ENSG00000174227
ENSG00000230837	0.116442	ENSG00000231940
ENSG00000066583	0.116442	ENSG00000283342
ENSG00000156273	0.116441	ENSG00000197566
ENSG00000176343	0.116441	ENSG00000231120
ENSG00000233426	0.116441	ENSG00000236762
ENSG00000068079	0.116439	ENSG00000183486
ENSG00000213772	0.116439	ENSG00000214541
ENSG00000111716	0.116438	ENSG00000119203
ENSG00000144736	0.116438	ENSG00000250903
ENSG00000068654	0.116437	ENSG00000134758
ENSG00000149636	0.116437	ENSG00000176208
ENSG00000074696	0.116436	ENSG00000198198
ENSG00000162073	0.116435	ENSG00000178999
ENSG00000111142	0.116434	ENSG00000163938
ENSG00000101057	0.116434	ENSG00000166451
ENSG00000214223	0.116434	ENSG00000231167
ENSG00000181274	0.116433	ENSG00000198841
ENSG00000198455	0.116433	ENSG00000213762
ENSG00000086827	0.116432	ENSG00000258890
ENSG00000075702	0.116429	ENSG00000100162
ENSG00000158156	0.116428	ENSG00000160714
ENSG00000143543	0.116428	ENSG00000162851
ENSG00000113555	0.116428	ENSG00000173653
ENSG00000216854	0.116428	ENSG00000242276
ENSG00000118418	0.116427	ENSG00000164039
ENSG00000152253	0.116426	ENSG00000203760
ENSG00000225405	0.116426	ENSG00000235065
ENSG00000162607	0.116425	ENSG00000165501
ENSG00000157933	0.116425	ENSG00000169188
ENSG00000119522	0.116424	ENSG00000151532
ENSG00000181090	0.116424	ENSG00000182979
ENSG00000029639	0.116424	ENSG00000251513
ENSG00000083896	0.116423	ENSG00000134001
ENSG00000103657	0.116422	ENSG00000167699
ENSG00000105875	0.116422	ENSG00000188229
ENSG00000132646	0.116422	ENSG00000231999
ENSG00000111206	0.11642	ENSG00000127586
ENSG00000229638	0.11642	ENSG00000235420
ENSG00000065135	0.116419	ENSG00000175756
ENSG00000117697	0.116419	ENSG00000185721
ENSG00000147162	0.116416	ENSG00000188647
ENSG00000072571	0.116415	ENSG00000140525
ENSG00000179362	0.116415	ENSG00000213613
ENSG00000230508	0.116415	ENSG00000233057
ENSG00000213935	0.116415	ENSG00000234498
ENSG00000088682	0.116414	ENSG00000163528
ENSG00000123358	0.116414	ENSG00000175970
ENSG00000213326	0.116413	ENSG00000229133
ENSG00000139725	0.116412	ENSG00000161021
ENSG00000107672	0.116412	ENSG00000161270
ENSG00000166477	0.116412	ENSG00000171566
ENSG00000178429	0.116412	ENSG00000225067
ENSG00000241081	0.116411	ENSG00000243007
ENSG00000101452	0.11641	ENSG00000138750
ENSG00000169087	0.116409	ENSG00000172888
ENSG00000100030	0.116408	ENSG00000135823
ENSG00000019549	0.116408	ENSG00000164283
ENSG00000123009	0.116408	ENSG00000232385
ENSG00000102900	0.116406	ENSG00000107862
ENSG00000134690	0.116406	ENSG00000153044
ENSG00000101361	0.116406	ENSG00000155438
ENSG00000186395	0.116406	ENSG00000213799
ENSG00000114988	0.116405	ENSG00000148950
ENSG00000125826	0.116403	ENSG00000175482
ENSG00000234618	0.116403	ENSG00000251994
ENSG00000129473	0.116402	ENSG00000137504
ENSG00000105851	0.116402	ENSG00000168234
ENSG00000101166	0.116402	ENSG00000196850
ENSG00000182383	0.116402	ENSG00000213309
ENSG00000104998	0.116401	ENSG00000162032
ENSG00000101057	0.116399	ENSG00000118412
ENSG00000135392	0.116399	ENSG00000143315
ENSG00000143811	0.116399	ENSG00000151657
ENSG00000235962	0.116399	ENSG00000237793
ENSG00000211896	0.116399	ENSG00000241755
ENSG00000199036	0.116399	ENSG00000247092
ENSG00000067369	0.116398	ENSG00000125817
ENSG00000147471	0.116398	ENSG00000180592
ENSG00000141086	0.116398	ENSG00000235016
ENSG00000063046	0.116397	ENSG00000108448
ENSG00000100814	0.116397	ENSG00000175061
ENSG00000112739	0.116397	ENSG00000182149
ENSG00000092094	0.116396	ENSG00000108465
ENSG00000107175	0.116396	ENSG00000123395
ENSG00000100288	0.116396	ENSG00000147162
ENSG00000075826	0.116396	ENSG00000161912
ENSG00000153037	0.116396	ENSG00000198668
ENSG00000214541	0.116396	ENSG00000261557
ENSG00000123473	0.116395	ENSG00000166803
ENSG00000196081	0.116395	ENSG00000196652
ENSG00000214460	0.116395	ENSG00000220583
ENSG00000173209	0.116394	ENSG00000173692
ENSG00000110711	0.116393	ENSG00000158552
ENSG00000165819	0.116393	ENSG00000214021
ENSG00000144895	0.116392	ENSG00000156697
ENSG00000198937	0.116392	ENSG00000237649
ENSG00000067365	0.116391	ENSG00000139505
ENSG00000163703	0.116391	ENSG00000173264
ENSG00000120948	0.11639	ENSG00000132680
ENSG00000178038	0.11639	ENSG00000215039
ENSG00000099834	0.116389	ENSG00000180758
ENSG00000164920	0.116389	ENSG00000207980
ENSG00000085644	0.116388	ENSG00000103502
ENSG00000075826	0.116388	ENSG00000133858
ENSG00000116747	0.116388	ENSG00000236104
ENSG00000230629	0.116387	ENSG00000231940
ENSG00000012232	0.116386	ENSG00000116754
ENSG00000128050	0.116384	ENSG00000175216
ENSG00000187653	0.116384	ENSG00000188459
ENSG00000107872	0.116382	ENSG00000237506
ENSG00000235587	0.116382	ENSG00000243256
ENSG00000131462	0.116381	ENSG00000179262
ENSG00000148290	0.116379	ENSG00000148291
ENSG00000134049	0.116379	ENSG00000182004
ENSG00000102241	0.116378	ENSG00000259248
ENSG00000075826	0.116377	ENSG00000112282
ENSG00000119986	0.116377	ENSG00000197019
ENSG00000231167	0.116377	ENSG00000236876
ENSG00000146143	0.116376	ENSG00000253352
ENSG00000065413	0.116375	ENSG00000068400
ENSG00000015479	0.116375	ENSG00000166912
ENSG00000215003	0.116375	ENSG00000229197
ENSG00000126787	0.116374	ENSG00000165304
ENSG00000241061	0.116374	ENSG00000254012
ENSG00000235297	0.116373	ENSG00000243498
ENSG00000188873	0.116373	ENSG00000254012
ENSG00000160445	0.116372	ENSG00000172071
ENSG00000007392	0.116372	ENSG00000174227
ENSG00000110700	0.116371	ENSG00000118181
ENSG00000223540	0.116371	ENSG00000233594
ENSG00000051341	0.116369	ENSG00000149554
ENSG00000126602	0.116369	ENSG00000214706
ENSG00000111361	0.116367	ENSG00000167862
ENSG00000173678	0.116366	ENSG00000260097
ENSG00000119685	0.116365	ENSG00000131100
ENSG00000007541	0.116363	ENSG00000205250
ENSG00000059691	0.116362	ENSG00000148843
ENSG00000215580	0.116362	ENSG00000217896
ENSG00000220157	0.116362	ENSG00000249353
ENSG00000037241	0.116361	ENSG00000184983
ENSG00000101997	0.11636	ENSG00000167615
ENSG00000187713	0.11636	ENSG00000205138
ENSG00000103479	0.11636	ENSG00000214460
ENSG00000033011	0.116359	ENSG00000103043
ENSG00000038532	0.116359	ENSG00000172943
ENSG00000138660	0.116358	ENSG00000158773
ENSG00000112079	0.116358	ENSG00000164237
ENSG00000164082	0.116358	ENSG00000215375
ENSG00000221978	0.116358	ENSG00000223705
ENSG00000235929	0.116358	ENSG00000244422
ENSG00000117054	0.116357	ENSG00000134996
ENSG00000100201	0.116357	ENSG00000139668
ENSG00000073969	0.116356	ENSG00000168802
ENSG00000115504	0.116355	ENSG00000156136
ENSG00000234145	0.116355	ENSG00000288920
ENSG00000137876	0.116354	ENSG00000162368
ENSG00000110104	0.116352	ENSG00000125454
ENSG00000168092	0.116352	ENSG00000185728
ENSG00000226498	0.116352	ENSG00000237433
ENSG00000237668	0.116352	ENSG00000241741
ENSG00000035499	0.116351	ENSG00000178999
ENSG00000085840	0.11635	ENSG00000102384
ENSG00000132680	0.116349	ENSG00000145191
ENSG00000073578	0.116349	ENSG00000164818
ENSG00000183935	0.116348	ENSG00000236287
ENSG00000133265	0.116346	ENSG00000254986
ENSG00000136504	0.116345	ENSG00000170653
ENSG00000110025	0.116345	ENSG00000223551
ENSG00000066422	0.116344	ENSG00000107372
ENSG00000126709	0.116344	ENSG00000225492
ENSG00000117054	0.116343	ENSG00000167220
ENSG00000115267	0.116342	ENSG00000137200
ENSG00000165496	0.116341	ENSG00000231167
ENSG00000138658	0.116339	ENSG00000159259
ENSG00000213261	0.116339	ENSG00000224861
ENSG00000088205	0.116338	ENSG00000145220
ENSG00000088325	0.116338	ENSG00000156970
ENSG00000227361	0.116337	ENSG00000233254
ENSG00000038219	0.116336	ENSG00000119707
ENSG00000141030	0.116335	ENSG00000152240
ENSG00000134744	0.116332	ENSG00000175348
ENSG00000130755	0.116331	ENSG00000204604
ENSG00000110801	0.11633	ENSG00000156603
ENSG00000153914	0.11633	ENSG00000198399
ENSG00000232393	0.11633	ENSG00000240125
ENSG00000106397	0.116329	ENSG00000185164
ENSG00000236191	0.116329	ENSG00000237049
ENSG00000134815	0.116329	ENSG00000250305
ENSG00000120162	0.116327	ENSG00000172954
ENSG00000211659	0.116326	ENSG00000211941
ENSG00000100445	0.116325	ENSG00000127419
ENSG00000120526	0.116325	ENSG00000140598
ENSG00000011426	0.116325	ENSG00000158402
ENSG00000006125	0.116325	ENSG00000216938
ENSG00000263961	0.116324	ENSG00000276600
ENSG00000123473	0.116323	ENSG00000129173
ENSG00000100162	0.116323	ENSG00000144395
ENSG00000156802	0.116323	ENSG00000198554
ENSG00000101695	0.116321	ENSG00000169021
ENSG00000131931	0.116321	ENSG00000170881
ENSG00000005812	0.116321	ENSG00000239605
ENSG00000158042	0.116321	ENSG00000259494
ENSG00000126249	0.11632	ENSG00000148399
ENSG00000135457	0.116319	ENSG00000160117
ENSG00000139618	0.116319	ENSG00000163781
ENSG00000092847	0.116319	ENSG00000196576
ENSG00000137133	0.116318	ENSG00000147400
ENSG00000135720	0.116318	ENSG00000211637
ENSG00000111834	0.116318	ENSG00000245711
ENSG00000138095	0.116317	ENSG00000150768
ENSG00000130787	0.116316	ENSG00000156738
ENSG00000233930	0.116316	ENSG00000239569
ENSG00000198160	0.116316	ENSG00000278570
ENSG00000117305	0.116315	ENSG00000137274
ENSG00000092841	0.116315	ENSG00000176946
ENSG00000137760	0.116315	ENSG00000203326
ENSG00000124762	0.116315	ENSG00000228649
ENSG00000108784	0.116314	ENSG00000145687
ENSG00000129197	0.116314	ENSG00000175221
ENSG00000223825	0.116312	ENSG00000233328
ENSG00000071537	0.116311	ENSG00000145050
ENSG00000159873	0.116311	ENSG00000202474
ENSG00000213051	0.116311	ENSG00000269228
ENSG00000137504	0.11631	ENSG00000153936
ENSG00000116903	0.11631	ENSG00000171169
ENSG00000144655	0.11631	ENSG00000197019
ENSG00000211592	0.11631	ENSG00000239855
ENSG00000155962	0.116309	ENSG00000170271
ENSG00000145348	0.116308	ENSG00000164073
ENSG00000033011	0.116307	ENSG00000162961
ENSG00000228232	0.116307	ENSG00000256167
ENSG00000105700	0.116307	ENSG00000267796
ENSG00000213307	0.116306	ENSG00000231120
ENSG00000109674	0.116305	ENSG00000122952
ENSG00000102384	0.116305	ENSG00000123485
ENSG00000172005	0.116305	ENSG00000178752
ENSG00000211460	0.116305	ENSG00000235437
ENSG00000142731	0.116304	ENSG00000162062
ENSG00000168310	0.116304	ENSG00000206053
ENSG00000144134	0.116303	ENSG00000151503
ENSG00000181638	0.116303	ENSG00000196670
ENSG00000228071	0.116303	ENSG00000241061
ENSG00000226498	0.116303	ENSG00000242100
ENSG00000228501	0.116303	ENSG00000243498
ENSG00000142396	0.116302	ENSG00000166747
ENSG00000136521	0.116302	ENSG00000173660
ENSG00000066455	0.116302	ENSG00000198113
ENSG00000169251	0.1163	ENSG00000223865
ENSG00000113273	0.116299	ENSG00000139291
ENSG00000166451	0.116299	ENSG00000198826
ENSG00000108309	0.116298	ENSG00000171552
ENSG00000117543	0.116297	ENSG00000147687
ENSG00000066654	0.116297	ENSG00000172766
ENSG00000182512	0.116297	ENSG00000183597
ENSG00000144134	0.116296	ENSG00000164818
ENSG00000165782	0.116296	ENSG00000185684
ENSG00000110880	0.116296	ENSG00000258643
ENSG00000107669	0.116295	ENSG00000116685
ENSG00000134121	0.116294	ENSG00000162998
ENSG00000073050	0.116293	ENSG00000143614
ENSG00000130589	0.116293	ENSG00000163840
ENSG00000167528	0.116293	ENSG00000198795
ENSG00000211937	0.116293	ENSG00000211964
ENSG00000002549	0.116293	ENSG00000221963
ENSG00000120616	0.116292	ENSG00000154957
ENSG00000111331	0.116292	ENSG00000181381
ENSG00000155561	0.116292	ENSG00000198554
ENSG00000213051	0.116292	ENSG00000234009
ENSG00000104979	0.116292	ENSG00000241468
ENSG00000213553	0.116291	ENSG00000228501
ENSG00000006625	0.11629	ENSG00000109084
ENSG00000110077	0.116288	ENSG00000131401
ENSG00000090905	0.116287	ENSG00000100207
ENSG00000076108	0.116287	ENSG00000138593
ENSG00000055332	0.116286	ENSG00000137628
ENSG00000007968	0.116286	ENSG00000152253
ENSG00000073605	0.116286	ENSG00000172057
ENSG00000145423	0.116285	ENSG00000204010
ENSG00000224261	0.116285	ENSG00000233426
ENSG00000198851	0.116285	ENSG00000277734
ENSG00000104714	0.116284	ENSG00000180616
ENSG00000080345	0.116283	ENSG00000115368
ENSG00000219451	0.116283	ENSG00000230364
ENSG00000230364	0.116283	ENSG00000242071
ENSG00000135617	0.11628	ENSG00000178252
ENSG00000025800	0.116279	ENSG00000186591
ENSG00000048991	0.116278	ENSG00000106290
ENSG00000116750	0.116278	ENSG00000184432
ENSG00000137504	0.116278	ENSG00000186575
ENSG00000227207	0.116278	ENSG00000236189
ENSG00000233837	0.116278	ENSG00000242208
ENSG00000158402	0.116277	ENSG00000167325
ENSG00000168394	0.116277	ENSG00000204525
ENSG00000163349	0.116277	ENSG00000206527
ENSG00000119917	0.116275	ENSG00000133106
ENSG00000017797	0.116274	ENSG00000168310
ENSG00000112312	0.116273	ENSG00000127564
ENSG00000078142	0.116273	ENSG00000163812
ENSG00000171223	0.116273	ENSG00000179954
ENSG00000226855	0.116273	ENSG00000234145
ENSG00000148158	0.116272	ENSG00000165185
ENSG00000084092	0.116272	ENSG00000171490
ENSG00000155438	0.116272	ENSG00000171490
ENSG00000213326	0.116272	ENSG00000228501
ENSG00000101624	0.116271	ENSG00000170855
ENSG00000126267	0.116271	ENSG00000241837
ENSG00000157916	0.11627	ENSG00000174912
ENSG00000076108	0.11627	ENSG00000221823
ENSG00000214289	0.116269	ENSG00000243746
ENSG00000175155	0.116269	ENSG00000256167
ENSG00000138594	0.116268	ENSG00000157796
ENSG00000008438	0.116268	ENSG00000163221
ENSG00000101868	0.116268	ENSG00000169679
ENSG00000086758	0.116267	ENSG00000103043
ENSG00000120697	0.116267	ENSG00000137563
ENSG00000115993	0.116267	ENSG00000186063
ENSG00000141699	0.116267	ENSG00000214717
ENSG00000162642	0.116266	ENSG00000181904
ENSG00000075702	0.116265	ENSG00000152253
ENSG00000163635	0.116264	ENSG00000213079
ENSG00000242636	0.116264	ENSG00000244422
ENSG00000227852	0.116263	ENSG00000231684
ENSG00000228501	0.116263	ENSG00000237793
ENSG00000178429	0.116263	ENSG00000240509
ENSG00000132780	0.116262	ENSG00000132874
ENSG00000213772	0.116262	ENSG00000233380
ENSG00000089775	0.116261	ENSG00000124333
ENSG00000101084	0.116261	ENSG00000172007
ENSG00000236191	0.116261	ENSG00000238172
ENSG00000232341	0.116261	ENSG00000240914
ENSG00000017797	0.11626	ENSG00000101152
ENSG00000069956	0.11626	ENSG00000175592
ENSG00000140968	0.116258	ENSG00000144218
ENSG00000150768	0.116258	ENSG00000198169
ENSG00000227361	0.116258	ENSG00000240828
ENSG00000225918	0.116258	ENSG00000243859
ENSG00000235174	0.116258	ENSG00000249264
ENSG00000129467	0.116258	ENSG00000258890
ENSG00000038358	0.116257	ENSG00000089154
ENSG00000108448	0.116257	ENSG00000113048
ENSG00000025770	0.116256	ENSG00000085999
ENSG00000132680	0.116256	ENSG00000232442
ENSG00000106780	0.116254	ENSG00000175215
ENSG00000213309	0.116254	ENSG00000224858
ENSG00000134046	0.116253	ENSG00000156515
ENSG00000214089	0.116252	ENSG00000224839
ENSG00000099958	0.116251	ENSG00000128228
ENSG00000137486	0.116251	ENSG00000149781
ENSG00000117632	0.116251	ENSG00000175279
ENSG00000133874	0.116251	ENSG00000213719
ENSG00000100575	0.116249	ENSG00000104529
ENSG00000153936	0.116248	ENSG00000223745
ENSG00000114346	0.116246	ENSG00000122952
ENSG00000094804	0.116246	ENSG00000152240
ENSG00000180817	0.116246	ENSG00000213585
ENSG00000117411	0.116245	ENSG00000132768
ENSG00000100099	0.116245	ENSG00000164535
ENSG00000129315	0.116244	ENSG00000135972
ENSG00000231167	0.116243	ENSG00000243746
ENSG00000224993	0.116242	ENSG00000227939
ENSG00000218582	0.116242	ENSG00000243256
ENSG00000046653	0.116241	ENSG00000177728
ENSG00000123485	0.11624	ENSG00000149503
ENSG00000146918	0.11624	ENSG00000155660
ENSG00000100982	0.11624	ENSG00000173141
ENSG00000079313	0.116239	ENSG00000079432
ENSG00000048162	0.116239	ENSG00000146909
ENSG00000235587	0.116239	ENSG00000268222
ENSG00000012963	0.116238	ENSG00000145386
ENSG00000211950	0.116238	ENSG00000280411
ENSG00000157303	0.116237	ENSG00000186088
ENSG00000215467	0.116237	ENSG00000234324
ENSG00000146674	0.116234	ENSG00000164283
ENSG00000102898	0.116234	ENSG00000241468
ENSG00000188732	0.116232	ENSG00000196335
ENSG00000101935	0.116231	ENSG00000173542
ENSG00000104901	0.116231	ENSG00000176887
ENSG00000144647	0.11623	ENSG00000214021
ENSG00000042429	0.116229	ENSG00000228218
ENSG00000080824	0.116228	ENSG00000224411
ENSG00000101346	0.116228	ENSG00000244038
ENSG00000179532	0.116226	ENSG00000197912
ENSG00000197818	0.116225	ENSG00000229474
ENSG00000233158	0.116225	ENSG00000242208
ENSG00000100918	0.116224	ENSG00000111335
ENSG00000127980	0.116224	ENSG00000147274
ENSG00000132964	0.116224	ENSG00000162664
ENSG00000234785	0.116224	ENSG00000243742
ENSG00000115504	0.116223	ENSG00000163946
ENSG00000105173	0.116223	ENSG00000170312
ENSG00000138785	0.116222	ENSG00000176896
ENSG00000113161	0.116221	ENSG00000186480
ENSG00000138092	0.11622	ENSG00000158402
ENSG00000057608	0.11622	ENSG00000183207
ENSG00000116237	0.11622	ENSG00000205250
ENSG00000184423	0.11622	ENSG00000213448
ENSG00000230923	0.11622	ENSG00000235488
ENSG00000155330	0.116219	ENSG00000165355
ENSG00000171320	0.116219	ENSG00000228716
ENSG00000085760	0.116218	ENSG00000141101
ENSG00000213478	0.116218	ENSG00000214113
ENSG00000100304	0.116216	ENSG00000145220
ENSG00000231684	0.116216	ENSG00000249936
ENSG00000115524	0.116215	ENSG00000153975
ENSG00000175416	0.116215	ENSG00000185753
ENSG00000101624	0.116215	ENSG00000232630
ENSG00000115520	0.116214	ENSG00000173276
ENSG00000171051	0.116214	ENSG00000197405
ENSG00000073969	0.116213	ENSG00000100413
ENSG00000186665	0.116213	ENSG00000277161
ENSG00000164077	0.116212	ENSG00000175110
ENSG00000163251	0.116212	ENSG00000197324
ENSG00000069399	0.116211	ENSG00000090339
ENSG00000181524	0.116211	ENSG00000225573
ENSG00000160551	0.116211	ENSG00000274211
ENSG00000101003	0.116207	ENSG00000176890
ENSG00000105373	0.116207	ENSG00000188846
ENSG00000225093	0.116207	ENSG00000236801
ENSG00000149187	0.116205	ENSG00000158201
ENSG00000100319	0.116204	ENSG00000104299
ENSG00000119013	0.116204	ENSG00000120333
ENSG00000105447	0.116204	ENSG00000168827
ENSG00000215093	0.116204	ENSG00000226086
ENSG00000166295	0.116202	ENSG00000196367
ENSG00000068745	0.116202	ENSG00000214717
ENSG00000197540	0.116201	ENSG00000235576
ENSG00000183617	0.1162	ENSG00000229833
ENSG00000224858	0.1162	ENSG00000235420
ENSG00000084092	0.116199	ENSG00000113272
ENSG00000162444	0.116196	ENSG00000198959
ENSG00000101126	0.116196	ENSG00000244462
ENSG00000136444	0.116195	ENSG00000184575
ENSG00000122515	0.116195	ENSG00000185101
ENSG00000024526	0.116194	ENSG00000065328
ENSG00000141503	0.116194	ENSG00000160613
ENSG00000211959	0.116194	ENSG00000241755
ENSG00000115568	0.116193	ENSG00000155957
ENSG00000160551	0.116193	ENSG00000186001
ENSG00000139890	0.116193	ENSG00000188895
ENSG00000121060	0.11619	ENSG00000185745
ENSG00000238172	0.11619	ENSG00000254252
ENSG00000082258	0.11619	ENSG00000265681
ENSG00000033050	0.116189	ENSG00000100462
ENSG00000103168	0.116189	ENSG00000112282
ENSG00000160818	0.116189	ENSG00000177192
ENSG00000233057	0.116189	ENSG00000240954
ENSG00000129460	0.116188	ENSG00000278311
ENSG00000031823	0.116187	ENSG00000060688
ENSG00000109920	0.116187	ENSG00000111300
ENSG00000082515	0.116187	ENSG00000153015
ENSG00000167123	0.116187	ENSG00000204673
ENSG00000060303	0.116187	ENSG00000224594
ENSG00000077458	0.116185	ENSG00000163660
ENSG00000079134	0.116185	ENSG00000167615
ENSG00000130303	0.116181	ENSG00000269720
ENSG00000120798	0.11618	ENSG00000127980
ENSG00000106588	0.116179	ENSG00000124802
ENSG00000013523	0.116178	ENSG00000097046
ENSG00000108474	0.116178	ENSG00000114956
ENSG00000003756	0.116178	ENSG00000117360
ENSG00000119865	0.116178	ENSG00000140287
ENSG00000135720	0.116177	ENSG00000211644
ENSG00000076003	0.116176	ENSG00000129810
ENSG00000067334	0.116174	ENSG00000137040
ENSG00000093009	0.116174	ENSG00000137804
ENSG00000151474	0.116174	ENSG00000184792
ENSG00000151846	0.116173	ENSG00000240489
ENSG00000111300	0.116172	ENSG00000196715
ENSG00000214089	0.116172	ENSG00000257907
ENSG00000146909	0.116171	ENSG00000167721
ENSG00000077235	0.11617	ENSG00000153107
ENSG00000144554	0.11617	ENSG00000183763
ENSG00000013306	0.116169	ENSG00000179262
ENSG00000176208	0.116169	ENSG00000214826
ENSG00000214896	0.116169	ENSG00000227361
ENSG00000123268	0.116168	ENSG00000153179
ENSG00000224916	0.116167	ENSG00000252782
ENSG00000026950	0.116165	ENSG00000075826
ENSG00000149503	0.116165	ENSG00000165304
ENSG00000231072	0.116165	ENSG00000250982
ENSG00000111602	0.116164	ENSG00000163918
ENSG00000104852	0.116164	ENSG00000198252
ENSG00000175792	0.116164	ENSG00000253729
ENSG00000053372	0.116163	ENSG00000058804
ENSG00000003756	0.116163	ENSG00000162601
ENSG00000139684	0.116161	ENSG00000140740
ENSG00000109171	0.116161	ENSG00000234857
ENSG00000056050	0.11616	ENSG00000141570
ENSG00000111537	0.11616	ENSG00000164483
ENSG00000054277	0.11616	ENSG00000184445
ENSG00000109475	0.11616	ENSG00000188243
ENSG00000063245	0.116157	ENSG00000218891
ENSG00000075340	0.116156	ENSG00000080819
ENSG00000134970	0.116155	ENSG00000147649
ENSG00000175582	0.116154	ENSG00000177189
ENSG00000070182	0.116153	ENSG00000205307
ENSG00000106560	0.11615	ENSG00000213203
ENSG00000118197	0.116149	ENSG00000174501
ENSG00000172809	0.116149	ENSG00000198755
ENSG00000214047	0.116149	ENSG00000234093
ENSG00000101003	0.116148	ENSG00000125885
ENSG00000161016	0.116148	ENSG00000167792
ENSG00000130254	0.116148	ENSG00000171475
ENSG00000223529	0.116147	ENSG00000242060
ENSG00000115267	0.116146	ENSG00000148356
ENSG00000138032	0.116146	ENSG00000162517
ENSG00000233254	0.116146	ENSG00000241464
ENSG00000059769	0.116146	ENSG00000273033
ENSG00000270350	0.116145	ENSG00000271207
ENSG00000120802	0.116144	ENSG00000162607
ENSG00000171161	0.116144	ENSG00000181852
ENSG00000165782	0.116143	ENSG00000173692
ENSG00000230980	0.116142	ENSG00000243297
ENSG00000198742	0.116142	ENSG00000262484
ENSG00000146007	0.116141	ENSG00000217026
ENSG00000198553	0.116141	ENSG00000217027
ENSG00000128534	0.116141	ENSG00000266714
ENSG00000108055	0.11614	ENSG00000256238
ENSG00000235016	0.116139	ENSG00000254093
ENSG00000110693	0.116138	ENSG00000163251
ENSG00000010292	0.116138	ENSG00000182199
ENSG00000011426	0.116136	ENSG00000139618
ENSG00000149428	0.116136	ENSG00000173540
ENSG00000118894	0.116135	ENSG00000140374
ENSG00000113048	0.116135	ENSG00000182004
ENSG00000080839	0.116134	ENSG00000119969
ENSG00000135164	0.116134	ENSG00000138375
ENSG00000147649	0.116134	ENSG00000155096
ENSG00000065328	0.116134	ENSG00000157456
ENSG00000181904	0.116134	ENSG00000234857
ENSG00000177350	0.116133	ENSG00000227337
ENSG00000176371	0.116132	ENSG00000206527
ENSG00000121089	0.116132	ENSG00000213609
ENSG00000100982	0.116131	ENSG00000165782
ENSG00000115568	0.116131	ENSG00000200169
ENSG00000100393	0.11613	ENSG00000109118
ENSG00000130589	0.11613	ENSG00000173193
ENSG00000089685	0.116129	ENSG00000153044
ENSG00000012963	0.116129	ENSG00000165916
ENSG00000148908	0.116129	ENSG00000185189
ENSG00000224993	0.116129	ENSG00000232888
ENSG00000116288	0.116128	ENSG00000130755
ENSG00000146670	0.116127	ENSG00000184661
ENSG00000142556	0.116127	ENSG00000204604
ENSG00000167842	0.116125	ENSG00000198081
ENSG00000213950	0.116125	ENSG00000241741
ENSG00000082258	0.116124	ENSG00000126461
ENSG00000213128	0.116124	ENSG00000244585
ENSG00000070214	0.116123	ENSG00000165025
ENSG00000153922	0.116122	ENSG00000165525
ENSG00000130734	0.116122	ENSG00000175104
ENSG00000169299	0.116121	ENSG00000198301
ENSG00000106609	0.11612	ENSG00000124333
ENSG00000085999	0.11612	ENSG00000138092
ENSG00000109606	0.116119	ENSG00000144224
ENSG00000137310	0.116119	ENSG00000184992
ENSG00000226525	0.116119	ENSG00000242697
ENSG00000196183	0.116119	ENSG00000244722
ENSG00000033800	0.116118	ENSG00000070950
ENSG00000073605	0.116118	ENSG00000139668
ENSG00000121931	0.116118	ENSG00000168310
ENSG00000100599	0.116118	ENSG00000168904
ENSG00000135624	0.116118	ENSG00000188976
ENSG00000236801	0.116118	ENSG00000244582
ENSG00000223676	0.116117	ENSG00000233254
ENSG00000095574	0.116116	ENSG00000163714
ENSG00000038427	0.116114	ENSG00000177575
ENSG00000107175	0.116111	ENSG00000146963
ENSG00000214362	0.116111	ENSG00000236804
ENSG00000117724	0.116109	ENSG00000123485
ENSG00000180316	0.116109	ENSG00000182796
ENSG00000213885	0.116107	ENSG00000238172
ENSG00000104972	0.116106	ENSG00000112799
ENSG00000138621	0.116106	ENSG00000167173
ENSG00000183530	0.116106	ENSG00000185900
ENSG00000088448	0.116104	ENSG00000137504
ENSG00000137700	0.116104	ENSG00000164400
ENSG00000132716	0.116103	ENSG00000172888
ENSG00000198324	0.116102	ENSG00000205423
ENSG00000203914	0.116102	ENSG00000249353
ENSG00000092203	0.116101	ENSG00000175203
ENSG00000162601	0.116101	ENSG00000185246
ENSG00000204194	0.116101	ENSG00000236992
ENSG00000135457	0.1161	ENSG00000150867
ENSG00000149294	0.1161	ENSG00000237984
ENSG00000249264	0.1161	ENSG00000258501
ENSG00000224094	0.116099	ENSG00000240231
ENSG00000100815	0.116098	ENSG00000165417
ENSG00000149823	0.116097	ENSG00000162714
ENSG00000236148	0.116097	ENSG00000237793
ENSG00000233057	0.116097	ENSG00000277043
ENSG00000106404	0.116096	ENSG00000137171
ENSG00000141699	0.116095	ENSG00000145191
ENSG00000124702	0.116093	ENSG00000182087
ENSG00000163823	0.116092	ENSG00000182568
ENSG00000159885	0.116092	ENSG00000188295
ENSG00000113048	0.116092	ENSG00000196683
ENSG00000004142	0.116091	ENSG00000132383
ENSG00000101247	0.116091	ENSG00000166471
ENSG00000188765	0.11609	ENSG00000251235
ENSG00000230993	0.116089	ENSG00000243007
ENSG00000084070	0.116088	ENSG00000100100
ENSG00000062822	0.116088	ENSG00000125885
ENSG00000106591	0.116087	ENSG00000135535
ENSG00000147475	0.116087	ENSG00000213341
ENSG00000227401	0.116087	ENSG00000232612
ENSG00000108515	0.116086	ENSG00000181704
ENSG00000007392	0.116086	ENSG00000198089
ENSG00000120278	0.116085	ENSG00000197705
ENSG00000114391	0.116084	ENSG00000171863
ENSG00000055332	0.116084	ENSG00000284194
ENSG00000100526	0.116083	ENSG00000144554
ENSG00000075914	0.116082	ENSG00000157193
ENSG00000163554	0.116082	ENSG00000196782
ENSG00000116977	0.11608	ENSG00000168404
ENSG00000111725	0.11608	ENSG00000232112
ENSG00000005302	0.116079	ENSG00000103064
ENSG00000102901	0.116079	ENSG00000115368
ENSG00000018869	0.116079	ENSG00000115526
ENSG00000168438	0.116079	ENSG00000178307
ENSG00000125991	0.116079	ENSG00000234745
ENSG00000101444	0.116078	ENSG00000213478
ENSG00000058272	0.116077	ENSG00000067900
ENSG00000010292	0.116077	ENSG00000068784
ENSG00000137054	0.116075	ENSG00000152082
ENSG00000137817	0.116075	ENSG00000204130
ENSG00000106665	0.116075	ENSG00000267023
ENSG00000066322	0.116074	ENSG00000131931
ENSG00000122565	0.116074	ENSG00000189403
ENSG00000224420	0.116074	ENSG00000272899
ENSG00000177350	0.116073	ENSG00000229814
ENSG00000211950	0.116073	ENSG00000243466
ENSG00000163635	0.116072	ENSG00000176542
ENSG00000213609	0.116072	ENSG00000237506
ENSG00000105821	0.116071	ENSG00000131368
ENSG00000233876	0.116071	ENSG00000249489
ENSG00000081087	0.11607	ENSG00000111300
ENSG00000136122	0.11607	ENSG00000171566
ENSG00000102401	0.11607	ENSG00000182400
ENSG00000163626	0.11607	ENSG00000185753
ENSG00000213950	0.11607	ENSG00000233057
ENSG00000244229	0.116069	ENSG00000249987
ENSG00000022840	0.116068	ENSG00000132485
ENSG00000131462	0.116067	ENSG00000148218
ENSG00000085999	0.116067	ENSG00000154839
ENSG00000146834	0.116067	ENSG00000179562
ENSG00000219222	0.116067	ENSG00000235670
ENSG00000213864	0.116067	ENSG00000236801
ENSG00000172197	0.116066	ENSG00000229474
ENSG00000087152	0.116066	ENSG00000265093
ENSG00000173653	0.116066	ENSG00000273899
ENSG00000216938	0.116065	ENSG00000239524
ENSG00000094804	0.116063	ENSG00000140534
ENSG00000167384	0.116063	ENSG00000198668
ENSG00000125741	0.116062	ENSG00000165629
ENSG00000041357	0.116061	ENSG00000139180
ENSG00000142409	0.116061	ENSG00000144566
ENSG00000130164	0.116061	ENSG00000180398
ENSG00000133983	0.116061	ENSG00000187778
ENSG00000188785	0.116061	ENSG00000189241
ENSG00000143164	0.116061	ENSG00000236523
ENSG00000213891	0.11606	ENSG00000229638
ENSG00000226525	0.116059	ENSG00000226948
ENSG00000078668	0.116058	ENSG00000104442
ENSG00000117385	0.116058	ENSG00000142892
ENSG00000132646	0.116058	ENSG00000162073
ENSG00000137628	0.116058	ENSG00000185745
ENSG00000166947	0.116058	ENSG00000213088
ENSG00000100304	0.116058	ENSG00000235173
ENSG00000091592	0.116057	ENSG00000214176
ENSG00000231167	0.116057	ENSG00000235001
ENSG00000134758	0.116056	ENSG00000174574
ENSG00000114354	0.116055	ENSG00000115806
ENSG00000154134	0.116055	ENSG00000213366
ENSG00000077514	0.116053	ENSG00000101773
ENSG00000099821	0.116053	ENSG00000124571
ENSG00000123416	0.116053	ENSG00000134815
ENSG00000132664	0.116052	ENSG00000133422
ENSG00000105879	0.116052	ENSG00000136715
ENSG00000108848	0.116052	ENSG00000137504
ENSG00000164251	0.116052	ENSG00000204650
ENSG00000068489	0.11605	ENSG00000117399
ENSG00000118058	0.11605	ENSG00000187534
ENSG00000022840	0.116049	ENSG00000091181
ENSG00000131773	0.116049	ENSG00000148498
ENSG00000146223	0.116049	ENSG00000171421
ENSG00000164031	0.116046	ENSG00000198218
ENSG00000146143	0.116045	ENSG00000198554
ENSG00000068400	0.116043	ENSG00000140983
ENSG00000051341	0.116043	ENSG00000162073
ENSG00000164691	0.116043	ENSG00000169252
ENSG00000005801	0.116042	ENSG00000135272
ENSG00000167513	0.116042	ENSG00000228716
ENSG00000103168	0.116041	ENSG00000132300
ENSG00000076003	0.116041	ENSG00000165304
ENSG00000131408	0.116041	ENSG00000185236
ENSG00000181744	0.116041	ENSG00000196449
ENSG00000159885	0.116041	ENSG00000204920
ENSG00000134744	0.11604	ENSG00000198089
ENSG00000213235	0.11604	ENSG00000219451
ENSG00000129515	0.116039	ENSG00000138663
ENSG00000108592	0.116039	ENSG00000165782
ENSG00000125740	0.116039	ENSG00000261423
ENSG00000076003	0.116038	ENSG00000122952
ENSG00000105127	0.116038	ENSG00000129933
ENSG00000213613	0.116038	ENSG00000226221
ENSG00000006712	0.116036	ENSG00000126107
ENSG00000253485	0.116036	ENSG00000253767
ENSG00000125304	0.116035	ENSG00000139921
ENSG00000111335	0.116034	ENSG00000185880
ENSG00000184060	0.116034	ENSG00000197746
ENSG00000182950	0.116034	ENSG00000207980
ENSG00000152234	0.116033	ENSG00000241837
ENSG00000229659	0.116033	ENSG00000269228
ENSG00000138035	0.116031	ENSG00000284194
ENSG00000106327	0.116029	ENSG00000173898
ENSG00000068745	0.116028	ENSG00000096401
ENSG00000105248	0.116028	ENSG00000125814
ENSG00000167106	0.116028	ENSG00000235944
ENSG00000010256	0.116027	ENSG00000126457
ENSG00000137210	0.116027	ENSG00000182512
ENSG00000122482	0.116026	ENSG00000167258
ENSG00000131773	0.116026	ENSG00000232398
ENSG00000213394	0.116024	ENSG00000257074
ENSG00000141543	0.116023	ENSG00000183684
ENSG00000119969	0.116022	ENSG00000183856
ENSG00000128050	0.116022	ENSG00000189091
ENSG00000125743	0.116021	ENSG00000168288
ENSG00000100439	0.116021	ENSG00000184058
ENSG00000174276	0.116021	ENSG00000205138
ENSG00000005812	0.116017	ENSG00000123810
ENSG00000213950	0.116017	ENSG00000226428
ENSG00000124508	0.116016	ENSG00000206337
ENSG00000231005	0.116016	ENSG00000239413
ENSG00000136699	0.116015	ENSG00000167325
ENSG00000075826	0.116014	ENSG00000108465
ENSG00000112312	0.116014	ENSG00000149636
ENSG00000138346	0.116014	ENSG00000156802
ENSG00000111142	0.116014	ENSG00000187534
ENSG00000169020	0.116014	ENSG00000213619
ENSG00000229604	0.116014	ENSG00000253676
ENSG00000052802	0.116013	ENSG00000185753
ENSG00000066322	0.116013	ENSG00000233382
ENSG00000133895	0.116011	ENSG00000168710
ENSG00000225093	0.116011	ENSG00000231546
ENSG00000169139	0.11601	ENSG00000176087
ENSG00000116750	0.11601	ENSG00000206053
ENSG00000196183	0.11601	ENSG00000232496
ENSG00000107862	0.116009	ENSG00000176444
ENSG00000205277	0.116008	ENSG00000221949
ENSG00000117543	0.116007	ENSG00000235552
ENSG00000084754	0.116006	ENSG00000125991
ENSG00000163655	0.116006	ENSG00000182199
ENSG00000159111	0.116005	ENSG00000204568
ENSG00000162618	0.116003	ENSG00000163687
ENSG00000198901	0.116003	ENSG00000213390
ENSG00000139514	0.116001	ENSG00000196182
ENSG00000230629	0.115999	ENSG00000232134
ENSG00000165527	0.115998	ENSG00000183354
ENSG00000212789	0.115998	ENSG00000233057
ENSG00000228071	0.115998	ENSG00000233254
ENSG00000224993	0.115997	ENSG00000241081
ENSG00000116473	0.115996	ENSG00000141867
ENSG00000164398	0.115996	ENSG00000166793
ENSG00000143258	0.115996	ENSG00000167470
ENSG00000236860	0.115996	ENSG00000241464
ENSG00000234145	0.115996	ENSG00000257074
ENSG00000211650	0.115994	ENSG00000211652
ENSG00000240671	0.115994	ENSG00000254709
ENSG00000227361	0.115993	ENSG00000243101
ENSG00000090013	0.115992	ENSG00000143774
ENSG00000087053	0.115992	ENSG00000175582
ENSG00000109083	0.115991	ENSG00000112305
ENSG00000003756	0.115991	ENSG00000162664
ENSG00000117724	0.115991	ENSG00000171241
ENSG00000068400	0.11599	ENSG00000135473
ENSG00000152270	0.11599	ENSG00000157193
ENSG00000157741	0.11599	ENSG00000213935
ENSG00000211897	0.11599	ENSG00000224373
ENSG00000103429	0.115989	ENSG00000143420
ENSG00000101266	0.115989	ENSG00000174282
ENSG00000167286	0.115989	ENSG00000182866
ENSG00000062822	0.115988	ENSG00000101444
ENSG00000169045	0.115988	ENSG00000213619
ENSG00000139438	0.115988	ENSG00000226696
ENSG00000162194	0.115988	ENSG00000234769
ENSG00000211937	0.115987	ENSG00000211949
ENSG00000165804	0.115986	ENSG00000178922
ENSG00000171848	0.115986	ENSG00000183856
ENSG00000141560	0.115986	ENSG00000187778
ENSG00000058804	0.115984	ENSG00000125885
ENSG00000149554	0.115984	ENSG00000175643
ENSG00000263563	0.115984	ENSG00000279800
ENSG00000040199	0.115983	ENSG00000168785
ENSG00000111142	0.115983	ENSG00000175581
ENSG00000035928	0.115982	ENSG00000184445
ENSG00000213820	0.115982	ENSG00000239881
ENSG00000226360	0.115981	ENSG00000263266
ENSG00000072518	0.11598	ENSG00000161847
ENSG00000117713	0.11598	ENSG00000181555
ENSG00000007392	0.11598	ENSG00000204410
ENSG00000153015	0.115979	ENSG00000159055
ENSG00000224261	0.115979	ENSG00000249264
ENSG00000249448	0.115979	ENSG00000251544
ENSG00000104142	0.115977	ENSG00000140497
ENSG00000179912	0.115977	ENSG00000234420
ENSG00000175265	0.115976	ENSG00000198089
ENSG00000120798	0.115976	ENSG00000198408
ENSG00000213700	0.115976	ENSG00000236191
ENSG00000223529	0.115975	ENSG00000229133
ENSG00000169359	0.115974	ENSG00000176986
ENSG00000223540	0.115974	ENSG00000236148
ENSG00000122783	0.115973	ENSG00000153006
ENSG00000142731	0.115973	ENSG00000173207
ENSG00000151247	0.115972	ENSG00000164134
ENSG00000073605	0.115971	ENSG00000231154
ENSG00000154839	0.11597	ENSG00000177602
ENSG00000226221	0.115969	ENSG00000237350
ENSG00000175390	0.115969	ENSG00000278845
ENSG00000119508	0.115968	ENSG00000133028
ENSG00000116903	0.115968	ENSG00000162702
ENSG00000161847	0.115968	ENSG00000232931
ENSG00000244722	0.115967	ENSG00000253506
ENSG00000107937	0.115966	ENSG00000139505
ENSG00000104738	0.115966	ENSG00000221829
ENSG00000120798	0.115964	ENSG00000132680
ENSG00000198890	0.115964	ENSG00000226479
ENSG00000172167	0.115962	ENSG00000176225
ENSG00000236992	0.115962	ENSG00000256167
ENSG00000141384	0.115961	ENSG00000147457
ENSG00000100029	0.115961	ENSG00000147586
ENSG00000243498	0.115961	ENSG00000257907
ENSG00000152223	0.11596	ENSG00000167548
ENSG00000102225	0.11596	ENSG00000260083
ENSG00000143515	0.115959	ENSG00000162851
ENSG00000235587	0.115959	ENSG00000251333
ENSG00000065491	0.115958	ENSG00000067248
ENSG00000173511	0.115957	ENSG00000240087
ENSG00000088448	0.115957	ENSG00000281649
ENSG00000111364	0.115956	ENSG00000185298
ENSG00000229133	0.115956	ENSG00000234498
ENSG00000115484	0.115955	ENSG00000135624
ENSG00000105486	0.115954	ENSG00000131470
ENSG00000224383	0.115954	ENSG00000248275
ENSG00000042429	0.115953	ENSG00000085721
ENSG00000131462	0.115951	ENSG00000186063
ENSG00000174010	0.11595	ENSG00000178502
ENSG00000149480	0.11595	ENSG00000183955
ENSG00000106366	0.11595	ENSG00000207980
ENSG00000213979	0.11595	ENSG00000243859
ENSG00000054277	0.115948	ENSG00000143363
ENSG00000123384	0.115948	ENSG00000170458
ENSG00000185019	0.115948	ENSG00000205659
ENSG00000227663	0.115947	ENSG00000235174
ENSG00000143222	0.115947	ENSG00000235552
ENSG00000027001	0.115946	ENSG00000086200
ENSG00000055917	0.115946	ENSG00000162521
ENSG00000227337	0.115944	ENSG00000228071
ENSG00000135452	0.115943	ENSG00000163714
ENSG00000244422	0.115943	ENSG00000244585
ENSG00000112312	0.115942	ENSG00000165501
ENSG00000213433	0.115942	ENSG00000236992
ENSG00000131043	0.115941	ENSG00000183155
ENSG00000105821	0.115941	ENSG00000221978
ENSG00000223540	0.11594	ENSG00000241286
ENSG00000079385	0.115939	ENSG00000115271
ENSG00000100401	0.115938	ENSG00000104497
ENSG00000101057	0.115938	ENSG00000104889
ENSG00000137947	0.115938	ENSG00000204604
ENSG00000149806	0.115938	ENSG00000205544
ENSG00000173575	0.115937	ENSG00000174501
ENSG00000090238	0.115936	ENSG00000196998
ENSG00000188153	0.115936	ENSG00000197565
ENSG00000076003	0.115935	ENSG00000152253
ENSG00000125743	0.115935	ENSG00000233328
ENSG00000105248	0.115933	ENSG00000108829
ENSG00000114742	0.115933	ENSG00000155508
ENSG00000156966	0.115933	ENSG00000224916
ENSG00000080986	0.115931	ENSG00000104147
ENSG00000124006	0.115931	ENSG00000130649
ENSG00000181847	0.115931	ENSG00000272282
ENSG00000112739	0.11593	ENSG00000171453
ENSG00000161888	0.11593	ENSG00000228716
ENSG00000140905	0.115929	ENSG00000143314
ENSG00000004779	0.115927	ENSG00000177733
ENSG00000179119	0.115927	ENSG00000214826
ENSG00000242419	0.115927	ENSG00000253873
ENSG00000064012	0.115926	ENSG00000146830
ENSG00000068654	0.115926	ENSG00000167112
ENSG00000180776	0.115926	ENSG00000245148
ENSG00000131653	0.115926	ENSG00000278845
ENSG00000155330	0.115925	ENSG00000179021
ENSG00000158402	0.115924	ENSG00000167513
ENSG00000108733	0.115924	ENSG00000198783
ENSG00000173638	0.115924	ENSG00000242114
ENSG00000086200	0.115923	ENSG00000110104
ENSG00000136206	0.115923	ENSG00000230872
ENSG00000220842	0.115922	ENSG00000232858
ENSG00000079616	0.115921	ENSG00000105486
ENSG00000169018	0.115921	ENSG00000175895
ENSG00000214896	0.115921	ENSG00000220848
ENSG00000214389	0.115921	ENSG00000234851
ENSG00000163597	0.11592	ENSG00000175061
ENSG00000164182	0.11592	ENSG00000211937
ENSG00000012048	0.115918	ENSG00000111206
ENSG00000104231	0.115918	ENSG00000156171
ENSG00000138138	0.115918	ENSG00000166881
ENSG00000228111	0.115918	ENSG00000245205
ENSG00000067704	0.115916	ENSG00000091483
ENSG00000163466	0.115916	ENSG00000167578
ENSG00000135845	0.115916	ENSG00000183155
ENSG00000213448	0.115916	ENSG00000242052
ENSG00000133313	0.115915	ENSG00000137513
ENSG00000153922	0.115915	ENSG00000164327
ENSG00000234009	0.115912	ENSG00000234618
ENSG00000093009	0.115911	ENSG00000103995
ENSG00000029534	0.115911	ENSG00000126088
ENSG00000066056	0.115909	ENSG00000142694
ENSG00000055211	0.115909	ENSG00000147316
ENSG00000121152	0.115909	ENSG00000176619
ENSG00000095564	0.115909	ENSG00000214021
ENSG00000113048	0.115908	ENSG00000134597
ENSG00000227663	0.115908	ENSG00000231940
ENSG00000103051	0.115907	ENSG00000107796
ENSG00000122966	0.115907	ENSG00000154920
ENSG00000105717	0.115907	ENSG00000160161
ENSG00000082701	0.115907	ENSG00000266472
ENSG00000058866	0.115906	ENSG00000119535
ENSG00000017797	0.115905	ENSG00000186063
ENSG00000177602	0.115904	ENSG00000182810
ENSG00000094975	0.115903	ENSG00000127870
ENSG00000143476	0.115901	ENSG00000170312
ENSG00000155008	0.1159	ENSG00000165055
ENSG00000129128	0.1159	ENSG00000166598
ENSG00000213051	0.115898	ENSG00000213261
ENSG00000117399	0.115897	ENSG00000131462
ENSG00000131747	0.115896	ENSG00000198056
ENSG00000136045	0.115895	ENSG00000163714
ENSG00000185344	0.115895	ENSG00000259291
ENSG00000145491	0.115894	ENSG00000188060
ENSG00000167280	0.115893	ENSG00000168970
ENSG00000163159	0.115893	ENSG00000179115
ENSG00000064932	0.115893	ENSG00000187735
ENSG00000005206	0.115893	ENSG00000224870
ENSG00000215221	0.115893	ENSG00000234743
ENSG00000138380	0.115892	ENSG00000153046
ENSG00000104738	0.115892	ENSG00000165480
ENSG00000158636	0.115892	ENSG00000197961
ENSG00000102218	0.115889	ENSG00000179021
ENSG00000103168	0.115889	ENSG00000186063
ENSG00000101849	0.115888	ENSG00000101850
ENSG00000112130	0.115887	ENSG00000136504
ENSG00000160593	0.115887	ENSG00000172243
ENSG00000077097	0.115887	ENSG00000218676
ENSG00000165480	0.115885	ENSG00000167513
ENSG00000116874	0.115884	ENSG00000134108
ENSG00000055332	0.115884	ENSG00000136147
ENSG00000033050	0.115884	ENSG00000214706
ENSG00000101624	0.115883	ENSG00000226976
ENSG00000135241	0.115882	ENSG00000179562
ENSG00000140006	0.115881	ENSG00000221909
ENSG00000127980	0.115878	ENSG00000135945
ENSG00000152642	0.115878	ENSG00000206527
ENSG00000162650	0.115878	ENSG00000225190
ENSG00000153317	0.115878	ENSG00000269720
ENSG00000132434	0.115876	ENSG00000197170
ENSG00000117713	0.115875	ENSG00000138439
ENSG00000103043	0.115874	ENSG00000135775
ENSG00000224839	0.115874	ENSG00000243844
ENSG00000006125	0.115873	ENSG00000130755
ENSG00000064607	0.115873	ENSG00000138834
ENSG00000126602	0.115873	ENSG00000142453
ENSG00000119203	0.115873	ENSG00000149823
ENSG00000140374	0.115873	ENSG00000213783
ENSG00000213574	0.115873	ENSG00000226415
ENSG00000073584	0.115873	ENSG00000260388
ENSG00000085365	0.115871	ENSG00000107566
ENSG00000091651	0.115871	ENSG00000167513
ENSG00000068489	0.115871	ENSG00000175063
ENSG00000182628	0.115871	ENSG00000196230
ENSG00000132341	0.115871	ENSG00000239900
ENSG00000228331	0.115871	ENSG00000243101
ENSG00000078124	0.11587	ENSG00000136270
ENSG00000204434	0.115868	ENSG00000214391
ENSG00000196449	0.115865	ENSG00000226564
ENSG00000095574	0.115864	ENSG00000110880
ENSG00000163655	0.115864	ENSG00000167302
ENSG00000185607	0.115864	ENSG00000222038
ENSG00000213885	0.115863	ENSG00000233057
ENSG00000216624	0.115863	ENSG00000237793
ENSG00000213772	0.115862	ENSG00000223825
ENSG00000164190	0.115861	ENSG00000169895
ENSG00000213478	0.115861	ENSG00000233876
ENSG00000100380	0.11586	ENSG00000171490
ENSG00000019485	0.115859	ENSG00000078687
ENSG00000218582	0.115859	ENSG00000243388
ENSG00000146143	0.115858	ENSG00000228716
ENSG00000113108	0.115857	ENSG00000113240
ENSG00000080824	0.115857	ENSG00000157741
ENSG00000130052	0.115857	ENSG00000162444
ENSG00000137970	0.115857	ENSG00000236735
ENSG00000055332	0.115856	ENSG00000121060
ENSG00000133983	0.115853	ENSG00000213246
ENSG00000177776	0.115852	ENSG00000215264
ENSG00000180230	0.115852	ENSG00000225251
ENSG00000250752	0.115852	ENSG00000267301
ENSG00000085840	0.115851	ENSG00000112039
ENSG00000060688	0.115851	ENSG00000205937
ENSG00000152944	0.11585	ENSG00000175104
ENSG00000240087	0.11585	ENSG00000250896
ENSG00000029534	0.115849	ENSG00000205853
ENSG00000105352	0.115848	ENSG00000118508
ENSG00000167578	0.115847	ENSG00000204257
ENSG00000226327	0.115847	ENSG00000227437
ENSG00000185115	0.115847	ENSG00000255112
ENSG00000004779	0.115844	ENSG00000179912
ENSG00000107560	0.115843	ENSG00000175575
ENSG00000119927	0.115841	ENSG00000164902
ENSG00000113048	0.115841	ENSG00000179152
ENSG00000140575	0.11584	ENSG00000140632
ENSG00000134548	0.11584	ENSG00000230797
ENSG00000211649	0.11584	ENSG00000244437
ENSG00000091542	0.115839	ENSG00000147162
ENSG00000136450	0.115839	ENSG00000158411
ENSG00000101247	0.115838	ENSG00000126709
ENSG00000225695	0.115838	ENSG00000236876
ENSG00000104888	0.115838	ENSG00000276409
ENSG00000158050	0.115837	ENSG00000170345
ENSG00000116874	0.115835	ENSG00000132305
ENSG00000131828	0.115835	ENSG00000160752
ENSG00000259642	0.115834	ENSG00000267100
ENSG00000162062	0.115833	ENSG00000173207
ENSG00000093000	0.115832	ENSG00000153975
ENSG00000182383	0.115832	ENSG00000243007
ENSG00000108448	0.115831	ENSG00000109084
ENSG00000116584	0.115831	ENSG00000163960
ENSG00000176101	0.115831	ENSG00000182087
ENSG00000104231	0.115831	ENSG00000196683
ENSG00000156482	0.115829	ENSG00000236058
ENSG00000135372	0.115828	ENSG00000152147
ENSG00000095564	0.115828	ENSG00000189007
ENSG00000111300	0.115827	ENSG00000147854
ENSG00000249192	0.115827	ENSG00000270916
ENSG00000111726	0.115826	ENSG00000116473
ENSG00000241511	0.115826	ENSG00000243167
ENSG00000211640	0.115826	ENSG00000280411
ENSG00000114346	0.115825	ENSG00000158402
ENSG00000167900	0.115825	ENSG00000175305
ENSG00000100814	0.115823	ENSG00000140612
ENSG00000108256	0.115823	ENSG00000185728
ENSG00000196683	0.115823	ENSG00000198755
ENSG00000124562	0.115821	ENSG00000163161
ENSG00000100575	0.115818	ENSG00000130255
ENSG00000066926	0.115817	ENSG00000130560
ENSG00000122687	0.115817	ENSG00000196290
ENSG00000110435	0.115816	ENSG00000143575
ENSG00000137168	0.115816	ENSG00000150753
ENSG00000103995	0.115816	ENSG00000163808
ENSG00000147162	0.115816	ENSG00000204311
ENSG00000176058	0.115816	ENSG00000220842
ENSG00000134452	0.115815	ENSG00000162869
ENSG00000138363	0.115815	ENSG00000188191
ENSG00000211892	0.115815	ENSG00000239855
ENSG00000051180	0.115814	ENSG00000062822
ENSG00000117602	0.115813	ENSG00000198624
ENSG00000118520	0.115812	ENSG00000121742
ENSG00000073969	0.115811	ENSG00000173692
ENSG00000197756	0.115811	ENSG00000224094
ENSG00000063854	0.11581	ENSG00000068971
ENSG00000092439	0.11581	ENSG00000164941
ENSG00000163697	0.11581	ENSG00000197705
ENSG00000095002	0.115809	ENSG00000117748
ENSG00000197958	0.115809	ENSG00000243824
ENSG00000101057	0.115808	ENSG00000168393
ENSG00000131370	0.115806	ENSG00000171517
ENSG00000155850	0.115805	ENSG00000166925
ENSG00000115484	0.115805	ENSG00000204568
ENSG00000135241	0.115805	ENSG00000251666
ENSG00000107937	0.115803	ENSG00000138750
ENSG00000140598	0.115803	ENSG00000143493
ENSG00000242640	0.115803	ENSG00000253506
ENSG00000138834	0.115802	ENSG00000176101
ENSG00000227694	0.115802	ENSG00000234498
ENSG00000127022	0.115801	ENSG00000130175
ENSG00000076108	0.115801	ENSG00000164916
ENSG00000140534	0.115801	ENSG00000198554
ENSG00000128191	0.1158	ENSG00000131558
ENSG00000183856	0.1158	ENSG00000196584
ENSG00000082258	0.115799	ENSG00000147162
ENSG00000135372	0.115799	ENSG00000159131
ENSG00000116690	0.115798	ENSG00000158691
ENSG00000176714	0.115798	ENSG00000185112
ENSG00000170088	0.115797	ENSG00000186687
ENSG00000106789	0.115797	ENSG00000254470
ENSG00000214027	0.115795	ENSG00000253954
ENSG00000136720	0.115794	ENSG00000149743
ENSG00000126790	0.115794	ENSG00000256525
ENSG00000129315	0.115793	ENSG00000178567
ENSG00000172409	0.115792	ENSG00000184203
ENSG00000239881	0.115792	ENSG00000243504
ENSG00000215088	0.11579	ENSG00000235644
ENSG00000112234	0.115789	ENSG00000164010
ENSG00000250896	0.115789	ENSG00000266920
ENSG00000112685	0.115787	ENSG00000120948
ENSG00000114023	0.115787	ENSG00000163468
ENSG00000165733	0.115787	ENSG00000183751
ENSG00000233707	0.115787	ENSG00000244244
ENSG00000117399	0.115786	ENSG00000165480
ENSG00000178429	0.115786	ENSG00000227939
ENSG00000140534	0.115785	ENSG00000170312
ENSG00000211670	0.115783	ENSG00000211673
ENSG00000101444	0.115783	ENSG00000220749
ENSG00000165714	0.115783	ENSG00000224420
ENSG00000101844	0.115782	ENSG00000134001
ENSG00000100297	0.115781	ENSG00000101003
ENSG00000080986	0.11578	ENSG00000123737
ENSG00000066926	0.11578	ENSG00000139890
ENSG00000128654	0.11578	ENSG00000143575
ENSG00000100030	0.11578	ENSG00000151151
ENSG00000111445	0.11578	ENSG00000168496
ENSG00000100097	0.11578	ENSG00000182718
ENSG00000171566	0.11578	ENSG00000186141
ENSG00000119801	0.11578	ENSG00000204604
ENSG00000214760	0.11578	ENSG00000249222
ENSG00000057608	0.11578	ENSG00000261080
ENSG00000006530	0.115779	ENSG00000011376
ENSG00000103168	0.115779	ENSG00000104859
ENSG00000106560	0.115778	ENSG00000159111
ENSG00000161847	0.115778	ENSG00000170653
ENSG00000215417	0.115778	ENSG00000270069
ENSG00000231313	0.115777	ENSG00000237350
ENSG00000051180	0.115775	ENSG00000154839
ENSG00000101412	0.115774	ENSG00000123374
ENSG00000168970	0.115774	ENSG00000185946
ENSG00000119707	0.115774	ENSG00000266714
ENSG00000117597	0.115772	ENSG00000135763
ENSG00000134480	0.115772	ENSG00000205710
ENSG00000236876	0.115771	ENSG00000241081
ENSG00000226525	0.115771	ENSG00000242071
ENSG00000124357	0.11577	ENSG00000146830
ENSG00000100413	0.115769	ENSG00000132912
ENSG00000170759	0.115769	ENSG00000172936
ENSG00000062485	0.115768	ENSG00000155229
ENSG00000117505	0.115767	ENSG00000174840
ENSG00000128272	0.115767	ENSG00000187688
ENSG00000137504	0.115766	ENSG00000166471
ENSG00000198625	0.115766	ENSG00000198799
ENSG00000066926	0.115766	ENSG00000244703
ENSG00000101997	0.115765	ENSG00000146856
ENSG00000115904	0.115765	ENSG00000158985
ENSG00000100281	0.115765	ENSG00000163257
ENSG00000148606	0.115765	ENSG00000204842
ENSG00000099246	0.115764	ENSG00000123595
ENSG00000133983	0.115764	ENSG00000183647
ENSG00000197575	0.115763	ENSG00000228887
ENSG00000127922	0.115762	ENSG00000162775
ENSG00000140740	0.115762	ENSG00000163655
ENSG00000159459	0.115762	ENSG00000168906
ENSG00000112149	0.115761	ENSG00000205189
ENSG00000066027	0.11576	ENSG00000135845
ENSG00000227852	0.11576	ENSG00000232888
ENSG00000134086	0.115759	ENSG00000137413
ENSG00000162191	0.115759	ENSG00000233016
ENSG00000105519	0.115758	ENSG00000119707
ENSG00000112936	0.115758	ENSG00000158859
ENSG00000108094	0.115757	ENSG00000175110
ENSG00000149150	0.115757	ENSG00000215769
ENSG00000108106	0.115756	ENSG00000111300
ENSG00000108771	0.115756	ENSG00000177409
ENSG00000225031	0.115756	ENSG00000234145
ENSG00000125450	0.115755	ENSG00000163161
ENSG00000147162	0.115755	ENSG00000185619
ENSG00000149269	0.115755	ENSG00000198363
ENSG00000011426	0.115754	ENSG00000263753
ENSG00000041982	0.115753	ENSG00000162692
ENSG00000105058	0.115753	ENSG00000175213
ENSG00000214289	0.115753	ENSG00000242276
ENSG00000132182	0.115751	ENSG00000133874
ENSG00000236330	0.115751	ENSG00000245205
ENSG00000019102	0.11575	ENSG00000110013
ENSG00000087586	0.115749	ENSG00000109805
ENSG00000013619	0.115749	ENSG00000155542
ENSG00000065328	0.115749	ENSG00000168061
ENSG00000100567	0.115747	ENSG00000108465
ENSG00000031823	0.115747	ENSG00000120159
ENSG00000076685	0.115747	ENSG00000242137
ENSG00000106290	0.115746	ENSG00000160803
ENSG00000211955	0.115745	ENSG00000270550
ENSG00000138376	0.115744	ENSG00000156970
ENSG00000166793	0.115744	ENSG00000173064
ENSG00000117569	0.115741	ENSG00000160216
ENSG00000234253	0.115741	ENSG00000248697
ENSG00000084623	0.11574	ENSG00000146066
ENSG00000253953	0.11574	ENSG00000261934
ENSG00000126453	0.115739	ENSG00000171703
ENSG00000105618	0.115738	ENSG00000125912
ENSG00000024526	0.115738	ENSG00000140534
ENSG00000013573	0.115738	ENSG00000149554
ENSG00000170296	0.115738	ENSG00000175482
ENSG00000104408	0.115738	ENSG00000196683
ENSG00000114354	0.115738	ENSG00000244687
ENSG00000162664	0.115738	ENSG00000258890
ENSG00000135763	0.115738	ENSG00000266714
ENSG00000100297	0.115737	ENSG00000221829
ENSG00000163960	0.115736	ENSG00000185591
ENSG00000156787	0.115735	ENSG00000172264
ENSG00000109606	0.115734	ENSG00000120948
ENSG00000123200	0.115734	ENSG00000145833
ENSG00000216938	0.115734	ENSG00000244019
ENSG00000005020	0.115733	ENSG00000105373
ENSG00000136295	0.115733	ENSG00000146535
ENSG00000114062	0.115732	ENSG00000114686
ENSG00000089737	0.115732	ENSG00000134049
ENSG00000166860	0.115732	ENSG00000168301
ENSG00000131013	0.115731	ENSG00000149187
ENSG00000125870	0.115731	ENSG00000153037
ENSG00000135972	0.115731	ENSG00000165934
ENSG00000223822	0.115731	ENSG00000234782
ENSG00000133398	0.115731	ENSG00000244274
ENSG00000167615	0.115729	ENSG00000261366
ENSG00000225770	0.115728	ENSG00000226360
ENSG00000105202	0.115727	ENSG00000117543
ENSG00000166446	0.115727	ENSG00000182580
ENSG00000199347	0.115727	ENSG00000201558
ENSG00000126804	0.115726	ENSG00000158156
ENSG00000007047	0.115725	ENSG00000204922
ENSG00000137310	0.115724	ENSG00000167325
ENSG00000179611	0.115724	ENSG00000225093
ENSG00000164087	0.115723	ENSG00000183856
ENSG00000167747	0.115723	ENSG00000204568
ENSG00000229638	0.115723	ENSG00000234145
ENSG00000100288	0.115721	ENSG00000119707
ENSG00000090621	0.115721	ENSG00000125691
ENSG00000118046	0.11572	ENSG00000160216
ENSG00000220583	0.11572	ENSG00000243680
ENSG00000068400	0.115718	ENSG00000095564
ENSG00000120948	0.115718	ENSG00000144224
ENSG00000101361	0.115717	ENSG00000115875
ENSG00000213885	0.115717	ENSG00000233971
ENSG00000141574	0.115716	ENSG00000172243
ENSG00000090372	0.115716	ENSG00000174996
ENSG00000091542	0.115715	ENSG00000142396
ENSG00000012963	0.115715	ENSG00000146802
ENSG00000105205	0.115713	ENSG00000154269
ENSG00000135164	0.115713	ENSG00000165525
ENSG00000180172	0.115713	ENSG00000213051
ENSG00000220848	0.115713	ENSG00000232333
ENSG00000170471	0.11571	ENSG00000198793
ENSG00000093009	0.115709	ENSG00000137807
ENSG00000097046	0.115708	ENSG00000165480
ENSG00000214484	0.115708	ENSG00000233707
ENSG00000080986	0.115708	ENSG00000276043
ENSG00000009844	0.115707	ENSG00000101146
ENSG00000101868	0.115707	ENSG00000175216
ENSG00000165480	0.115707	ENSG00000234664
ENSG00000216854	0.115707	ENSG00000239917
ENSG00000134644	0.115705	ENSG00000143093
ENSG00000147421	0.115705	ENSG00000196367
ENSG00000146731	0.115705	ENSG00000197258
ENSG00000175063	0.115705	ENSG00000198056
ENSG00000126756	0.115705	ENSG00000224892
ENSG00000070371	0.115705	ENSG00000233471
ENSG00000130382	0.115704	ENSG00000180389
ENSG00000199672	0.115704	ENSG00000241061
ENSG00000006695	0.115703	ENSG00000176473
ENSG00000127022	0.115702	ENSG00000147874
ENSG00000143815	0.1157	ENSG00000155893
ENSG00000165046	0.115699	ENSG00000235488
ENSG00000241343	0.115699	ENSG00000270647
ENSG00000083817	0.115699	ENSG00000274925
ENSG00000154127	0.115698	ENSG00000163219
ENSG00000125611	0.115698	ENSG00000167283
ENSG00000064607	0.115697	ENSG00000112739
ENSG00000070214	0.115697	ENSG00000187187
ENSG00000167302	0.115697	ENSG00000205307
ENSG00000159884	0.115697	ENSG00000232024
ENSG00000186814	0.115697	ENSG00000250182
ENSG00000183763	0.115697	ENSG00000261008
ENSG00000217027	0.115696	ENSG00000241081
ENSG00000226948	0.115695	ENSG00000234618
ENSG00000132522	0.115694	ENSG00000220749
ENSG00000178429	0.115692	ENSG00000181524
ENSG00000164081	0.115692	ENSG00000196547
ENSG00000240914	0.115692	ENSG00000243859
ENSG00000112029	0.115691	ENSG00000135451
ENSG00000128534	0.115691	ENSG00000251432
ENSG00000170145	0.115689	ENSG00000172954
ENSG00000167674	0.115688	ENSG00000175768
ENSG00000213307	0.115688	ENSG00000256937
ENSG00000109674	0.115687	ENSG00000161800
ENSG00000142731	0.115686	ENSG00000177602
ENSG00000188672	0.115686	ENSG00000205307
ENSG00000150779	0.115684	ENSG00000184076
ENSG00000084774	0.115682	ENSG00000091127
ENSG00000154920	0.115682	ENSG00000156802
ENSG00000177303	0.115682	ENSG00000177728
ENSG00000162543	0.115682	ENSG00000187266
ENSG00000107164	0.115678	ENSG00000129636
ENSG00000075826	0.115678	ENSG00000134744
ENSG00000124787	0.115678	ENSG00000166197
ENSG00000214362	0.115678	ENSG00000225419
ENSG00000214485	0.115678	ENSG00000227939
ENSG00000003509	0.115677	ENSG00000165516
ENSG00000132485	0.115676	ENSG00000196458
ENSG00000156983	0.115676	ENSG00000213625
ENSG00000067840	0.115675	ENSG00000180739
ENSG00000122483	0.115675	ENSG00000182512
ENSG00000222038	0.115675	ENSG00000229145
ENSG00000105058	0.115674	ENSG00000115514
ENSG00000241286	0.115674	ENSG00000243388
ENSG00000086232	0.115672	ENSG00000100897
ENSG00000055070	0.115672	ENSG00000101421
ENSG00000079616	0.115672	ENSG00000127586
ENSG00000143622	0.115672	ENSG00000165678
ENSG00000163956	0.115672	ENSG00000181396
ENSG00000177189	0.115672	ENSG00000215114
ENSG00000171858	0.115672	ENSG00000227376
ENSG00000047621	0.115671	ENSG00000157303
ENSG00000166295	0.115671	ENSG00000171853
ENSG00000167862	0.115671	ENSG00000184076
ENSG00000130816	0.11567	ENSG00000144554
ENSG00000120697	0.11567	ENSG00000150753
ENSG00000158856	0.11567	ENSG00000169877
ENSG00000100575	0.11567	ENSG00000196683
ENSG00000059758	0.115669	ENSG00000137504
ENSG00000051341	0.115669	ENSG00000167513
ENSG00000100462	0.115669	ENSG00000170248
ENSG00000247626	0.115669	ENSG00000261649
ENSG00000000938	0.115668	ENSG00000216490
ENSG00000103429	0.115667	ENSG00000116406
ENSG00000128274	0.115667	ENSG00000165244
ENSG00000065135	0.115667	ENSG00000185787
ENSG00000132382	0.115667	ENSG00000214706
ENSG00000156858	0.115667	ENSG00000248180
ENSG00000213609	0.115667	ENSG00000263266
ENSG00000011021	0.115666	ENSG00000076108
ENSG00000171425	0.115666	ENSG00000198839
ENSG00000065559	0.115664	ENSG00000068745
ENSG00000054148	0.115662	ENSG00000112667
ENSG00000187534	0.115661	ENSG00000251235
ENSG00000213051	0.11566	ENSG00000240392
ENSG00000137337	0.115659	ENSG00000167700
ENSG00000130227	0.115659	ENSG00000171552
ENSG00000142731	0.115658	ENSG00000175305
ENSG00000227939	0.115658	ENSG00000229605
ENSG00000111667	0.115657	ENSG00000128487
ENSG00000111331	0.115657	ENSG00000163565
ENSG00000026103	0.115657	ENSG00000165644
ENSG00000102871	0.115657	ENSG00000168792
ENSG00000234745	0.115657	ENSG00000240065
ENSG00000099958	0.115657	ENSG00000255717
ENSG00000017797	0.115656	ENSG00000105983
ENSG00000108848	0.115656	ENSG00000117360
ENSG00000088827	0.115656	ENSG00000184979
ENSG00000148339	0.115656	ENSG00000241839
ENSG00000101407	0.115655	ENSG00000144468
ENSG00000113532	0.115654	ENSG00000182934
ENSG00000137474	0.115653	ENSG00000173120
ENSG00000134452	0.115653	ENSG00000177272
ENSG00000111335	0.115653	ENSG00000188313
ENSG00000227770	0.115653	ENSG00000244674
ENSG00000163026	0.115652	ENSG00000165832
ENSG00000149150	0.115651	ENSG00000174871
ENSG00000103018	0.11565	ENSG00000111615
ENSG00000213261	0.11565	ENSG00000236735
ENSG00000157741	0.115648	ENSG00000229806
ENSG00000188735	0.115647	ENSG00000261801
ENSG00000101412	0.115646	ENSG00000173207
ENSG00000214047	0.115646	ENSG00000223529
ENSG00000108465	0.115645	ENSG00000132485
ENSG00000117616	0.115645	ENSG00000175155
ENSG00000132950	0.115645	ENSG00000205476
ENSG00000235174	0.115645	ENSG00000254759
ENSG00000025770	0.115644	ENSG00000124228
ENSG00000123485	0.115644	ENSG00000171241
ENSG00000123416	0.115644	ENSG00000197471
ENSG00000152661	0.115643	ENSG00000189184
ENSG00000235828	0.115643	ENSG00000244585
ENSG00000005893	0.115642	ENSG00000142892
ENSG00000072571	0.115642	ENSG00000149503
ENSG00000196584	0.115642	ENSG00000197299
ENSG00000161654	0.115642	ENSG00000197912
ENSG00000086544	0.11564	ENSG00000137692
ENSG00000182841	0.11564	ENSG00000223705
ENSG00000214541	0.115639	ENSG00000227462
ENSG00000107758	0.115639	ENSG00000265802
ENSG00000025293	0.115638	ENSG00000132912
ENSG00000213363	0.115638	ENSG00000236804
ENSG00000236017	0.115638	ENSG00000266714
ENSG00000100246	0.115636	ENSG00000108106
ENSG00000141543	0.115636	ENSG00000196449
ENSG00000014123	0.115636	ENSG00000197961
ENSG00000105202	0.115635	ENSG00000138095
ENSG00000166432	0.115635	ENSG00000169087
ENSG00000226855	0.115635	ENSG00000239881
ENSG00000148180	0.115633	ENSG00000181444
ENSG00000164305	0.115633	ENSG00000205542
ENSG00000035928	0.115631	ENSG00000167513
ENSG00000176887	0.115631	ENSG00000184719
ENSG00000127914	0.11563	ENSG00000175575
ENSG00000234093	0.115629	ENSG00000256167
ENSG00000144130	0.115628	ENSG00000177602
ENSG00000144747	0.115628	ENSG00000189266
ENSG00000166925	0.115628	ENSG00000198815
ENSG00000169877	0.115627	ENSG00000173868
ENSG00000148835	0.115627	ENSG00000179632
ENSG00000108055	0.115626	ENSG00000140307
ENSG00000155906	0.115626	ENSG00000185414
ENSG00000155506	0.115626	ENSG00000206053
ENSG00000228218	0.115626	ENSG00000236762
ENSG00000047315	0.115625	ENSG00000120727
ENSG00000035928	0.115625	ENSG00000255302
ENSG00000149929	0.115624	ENSG00000177602
ENSG00000123297	0.115623	ENSG00000132313
ENSG00000053372	0.115623	ENSG00000143862
ENSG00000103540	0.115623	ENSG00000162607
ENSG00000108106	0.115623	ENSG00000181904
ENSG00000148110	0.115623	ENSG00000198792
ENSG00000069275	0.115622	ENSG00000173692
ENSG00000187653	0.115621	ENSG00000232493
ENSG00000168795	0.11562	ENSG00000169359
ENSG00000175115	0.11562	ENSG00000196498
ENSG00000128604	0.11562	ENSG00000198690
ENSG00000013583	0.11562	ENSG00000239899
ENSG00000188559	0.115619	ENSG00000205978
ENSG00000206341	0.115619	ENSG00000206503
ENSG00000111142	0.115618	ENSG00000170540
ENSG00000236735	0.115618	ENSG00000241286
ENSG00000120333	0.115617	ENSG00000136143
ENSG00000119801	0.115616	ENSG00000137073
ENSG00000075188	0.115616	ENSG00000276293
ENSG00000072518	0.115614	ENSG00000153179
ENSG00000148843	0.115614	ENSG00000172046
ENSG00000197343	0.115614	ENSG00000223745
ENSG00000204060	0.115614	ENSG00000244462
ENSG00000116127	0.115613	ENSG00000118412
ENSG00000071539	0.115613	ENSG00000132646
ENSG00000229814	0.115613	ENSG00000240914
ENSG00000093000	0.115611	ENSG00000168564
ENSG00000211895	0.115611	ENSG00000211949
ENSG00000135912	0.11561	ENSG00000135929
ENSG00000029364	0.11561	ENSG00000170348
ENSG00000100938	0.115609	ENSG00000136247
ENSG00000138686	0.115608	ENSG00000197961
ENSG00000100814	0.115608	ENSG00000233476
ENSG00000137500	0.115607	ENSG00000265681
ENSG00000112984	0.115606	ENSG00000140534
ENSG00000146757	0.115606	ENSG00000162852
ENSG00000154309	0.115606	ENSG00000175662
ENSG00000155097	0.115606	ENSG00000175662
ENSG00000228499	0.115606	ENSG00000228847
ENSG00000137266	0.115606	ENSG00000238243
ENSG00000232385	0.115606	ENSG00000242071
ENSG00000125885	0.115604	ENSG00000132780
ENSG00000007968	0.115604	ENSG00000137404
ENSG00000117650	0.115604	ENSG00000168078
ENSG00000122965	0.115604	ENSG00000185359
ENSG00000188873	0.115604	ENSG00000243859
ENSG00000024422	0.115603	ENSG00000142798
ENSG00000013573	0.115603	ENSG00000156802
ENSG00000102743	0.115602	ENSG00000164062
ENSG00000166169	0.115602	ENSG00000171161
ENSG00000090470	0.115601	ENSG00000101161
ENSG00000226144	0.115601	ENSG00000239256
ENSG00000226144	0.1156	ENSG00000241129
ENSG00000213553	0.1156	ENSG00000250959
ENSG00000104765	0.115599	ENSG00000153814
ENSG00000095906	0.115599	ENSG00000184990
ENSG00000147123	0.115599	ENSG00000229833
ENSG00000239899	0.115599	ENSG00000265735
ENSG00000181524	0.115597	ENSG00000227663
ENSG00000232333	0.115596	ENSG00000234031
ENSG00000095574	0.115595	ENSG00000121058
ENSG00000007923	0.115595	ENSG00000136448
ENSG00000119559	0.115595	ENSG00000139405
ENSG00000072778	0.115594	ENSG00000108773
ENSG00000260031	0.115594	ENSG00000269637
ENSG00000224083	0.115593	ENSG00000229046
ENSG00000145592	0.115592	ENSG00000163479
ENSG00000090238	0.115592	ENSG00000177666
ENSG00000198408	0.115592	ENSG00000198625
ENSG00000244088	0.115592	ENSG00000267301
ENSG00000100603	0.115591	ENSG00000113141
ENSG00000224820	0.11559	ENSG00000254759
ENSG00000124508	0.115589	ENSG00000161011
ENSG00000100092	0.115588	ENSG00000117676
ENSG00000129691	0.115588	ENSG00000215256
ENSG00000215021	0.115588	ENSG00000235508
ENSG00000241837	0.115588	ENSG00000269228
ENSG00000132780	0.115587	ENSG00000136492
ENSG00000107669	0.115587	ENSG00000162813
ENSG00000100380	0.115586	ENSG00000111716
ENSG00000111554	0.115586	ENSG00000132205
ENSG00000211655	0.115586	ENSG00000211896
ENSG00000130255	0.115586	ENSG00000221983
ENSG00000123444	0.115585	ENSG00000160993
ENSG00000211896	0.115584	ENSG00000211966
ENSG00000105373	0.115583	ENSG00000111348
ENSG00000084733	0.115583	ENSG00000123268
ENSG00000135069	0.115583	ENSG00000139514
ENSG00000220749	0.115583	ENSG00000227525
ENSG00000166133	0.115582	ENSG00000171861
ENSG00000131148	0.11558	ENSG00000137168
ENSG00000181800	0.11558	ENSG00000222937
ENSG00000129810	0.115579	ENSG00000196678
ENSG00000146963	0.115579	ENSG00000262246
ENSG00000120334	0.115578	ENSG00000166451
ENSG00000111481	0.115577	ENSG00000149196
ENSG00000242882	0.115577	ENSG00000243859
ENSG00000213363	0.115577	ENSG00000244422
ENSG00000240231	0.115577	ENSG00000244717
ENSG00000123349	0.115576	ENSG00000171310
ENSG00000164051	0.115576	ENSG00000188428
ENSG00000057663	0.115575	ENSG00000156273
ENSG00000031691	0.115575	ENSG00000157456
ENSG00000163946	0.115575	ENSG00000178127
ENSG00000024862	0.115574	ENSG00000053501
ENSG00000170271	0.115574	ENSG00000198876
ENSG00000135476	0.115573	ENSG00000137135
ENSG00000135476	0.115573	ENSG00000183763
ENSG00000137656	0.115571	ENSG00000138092
ENSG00000104228	0.115571	ENSG00000151364
ENSG00000115468	0.115569	ENSG00000135722
ENSG00000129625	0.115569	ENSG00000144909
ENSG00000092051	0.115569	ENSG00000177432
ENSG00000106615	0.115569	ENSG00000243317
ENSG00000112282	0.115568	ENSG00000188529
ENSG00000160877	0.115568	ENSG00000204673
ENSG00000227347	0.115568	ENSG00000241506
ENSG00000011304	0.115567	ENSG00000166508
ENSG00000242071	0.115566	ENSG00000242952
ENSG00000164045	0.115564	ENSG00000184661
ENSG00000131153	0.115562	ENSG00000168061
ENSG00000059573	0.115562	ENSG00000184216
ENSG00000040199	0.11556	ENSG00000144647
ENSG00000138380	0.115558	ENSG00000288596
ENSG00000115286	0.115557	ENSG00000137760
ENSG00000104889	0.115556	ENSG00000146918
ENSG00000076513	0.115556	ENSG00000148660
ENSG00000137200	0.115556	ENSG00000157601
ENSG00000112624	0.115556	ENSG00000171824
ENSG00000171861	0.115556	ENSG00000174173
ENSG00000139433	0.115555	ENSG00000139629
ENSG00000138430	0.115555	ENSG00000156110
ENSG00000105875	0.115555	ENSG00000166471
ENSG00000012048	0.115554	ENSG00000146918
ENSG00000064607	0.115553	ENSG00000112659
ENSG00000213307	0.115553	ENSG00000244717
ENSG00000162366	0.115552	ENSG00000204010
ENSG00000226457	0.11555	ENSG00000250562
ENSG00000137414	0.115549	ENSG00000172638
ENSG00000162607	0.115549	ENSG00000184661
ENSG00000130706	0.115548	ENSG00000153283
ENSG00000136521	0.115548	ENSG00000178035
ENSG00000126746	0.115548	ENSG00000233155
ENSG00000157823	0.115547	ENSG00000252019
ENSG00000108669	0.115546	ENSG00000128159
ENSG00000135451	0.115546	ENSG00000147155
ENSG00000066422	0.115546	ENSG00000164463
ENSG00000213621	0.115546	ENSG00000281358
ENSG00000074582	0.115545	ENSG00000130713
ENSG00000144554	0.115545	ENSG00000161888
ENSG00000143401	0.115544	ENSG00000185246
ENSG00000189343	0.115543	ENSG00000225131
ENSG00000047849	0.115542	ENSG00000127124
ENSG00000110107	0.115542	ENSG00000196943
ENSG00000236444	0.115542	ENSG00000249353
ENSG00000019485	0.115541	ENSG00000105519
ENSG00000119900	0.115541	ENSG00000131653
ENSG00000124659	0.11554	ENSG00000138231
ENSG00000032219	0.11554	ENSG00000168827
ENSG00000144224	0.115539	ENSG00000153922
ENSG00000175294	0.115539	ENSG00000177666
ENSG00000144674	0.115539	ENSG00000182899
ENSG00000187504	0.115539	ENSG00000268222
ENSG00000236762	0.115538	ENSG00000242990
ENSG00000131503	0.115537	ENSG00000232021
ENSG00000113845	0.115535	ENSG00000123472
ENSG00000230327	0.115535	ENSG00000270906
ENSG00000130449	0.115534	ENSG00000138756
ENSG00000109971	0.115534	ENSG00000140403
ENSG00000113569	0.115534	ENSG00000140525
ENSG00000123473	0.115534	ENSG00000198901
ENSG00000135451	0.115533	ENSG00000186638
ENSG00000165669	0.115533	ENSG00000214460
ENSG00000120694	0.115532	ENSG00000204388
ENSG00000077147	0.11553	ENSG00000123908
ENSG00000111665	0.11553	ENSG00000138376
ENSG00000115307	0.11553	ENSG00000178952
ENSG00000168283	0.115529	ENSG00000269897
ENSG00000089775	0.115528	ENSG00000128708
ENSG00000163600	0.115528	ENSG00000226979
ENSG00000232393	0.115527	ENSG00000244053
ENSG00000137054	0.115526	ENSG00000156384
ENSG00000075218	0.115526	ENSG00000170919
ENSG00000152443	0.115526	ENSG00000197128
ENSG00000175886	0.115526	ENSG00000230897
ENSG00000115368	0.115526	ENSG00000251432
ENSG00000108055	0.115525	ENSG00000163535
ENSG00000170615	0.115525	ENSG00000230204
ENSG00000213763	0.115525	ENSG00000231684
ENSG00000213820	0.115525	ENSG00000243824
ENSG00000109171	0.115524	ENSG00000135597
ENSG00000101084	0.115523	ENSG00000123200
ENSG00000075407	0.115523	ENSG00000159917
ENSG00000233260	0.115523	ENSG00000281912
ENSG00000130726	0.115522	ENSG00000176058
ENSG00000172809	0.115522	ENSG00000216866
ENSG00000213553	0.115522	ENSG00000241741
ENSG00000217026	0.115522	ENSG00000242058
ENSG00000211655	0.115522	ENSG00000244575
ENSG00000136492	0.115521	ENSG00000149929
ENSG00000117543	0.11552	ENSG00000175886
ENSG00000151327	0.11552	ENSG00000182199
ENSG00000176105	0.11552	ENSG00000184697
ENSG00000159958	0.11552	ENSG00000224137
ENSG00000092108	0.115519	ENSG00000117335
ENSG00000234145	0.115519	ENSG00000240087
ENSG00000241431	0.115519	ENSG00000243256
ENSG00000262158	0.115519	ENSG00000270388
ENSG00000153936	0.115518	ENSG00000163660
ENSG00000163811	0.115518	ENSG00000273841
ENSG00000075826	0.115517	ENSG00000141499
ENSG00000136003	0.115517	ENSG00000143258
ENSG00000019549	0.115517	ENSG00000154096
ENSG00000119004	0.115517	ENSG00000177125
ENSG00000100354	0.115516	ENSG00000140396
ENSG00000134987	0.115516	ENSG00000185238
ENSG00000211934	0.115516	ENSG00000211966
ENSG00000119927	0.115515	ENSG00000163281
ENSG00000118620	0.115515	ENSG00000215717
ENSG00000090273	0.115514	ENSG00000136451
ENSG00000136573	0.115514	ENSG00000198286
ENSG00000180479	0.115513	ENSG00000189042
ENSG00000033050	0.115513	ENSG00000261236
ENSG00000105610	0.115512	ENSG00000136929
ENSG00000087085	0.115511	ENSG00000111339
ENSG00000170340	0.115511	ENSG00000177485
ENSG00000126001	0.115511	ENSG00000198917
ENSG00000225972	0.115511	ENSG00000251544
ENSG00000148218	0.11551	ENSG00000198959
ENSG00000119203	0.115508	ENSG00000126458
ENSG00000161526	0.115508	ENSG00000176058
ENSG00000219451	0.115508	ENSG00000239881
ENSG00000018510	0.115507	ENSG00000124508
ENSG00000181472	0.115507	ENSG00000197102
ENSG00000126003	0.115505	ENSG00000176624
ENSG00000183474	0.115505	ENSG00000204178
ENSG00000059378	0.115504	ENSG00000156587
ENSG00000197223	0.115502	ENSG00000253710
ENSG00000072778	0.115501	ENSG00000149474
ENSG00000130734	0.115501	ENSG00000169762
ENSG00000131368	0.115501	ENSG00000189007
ENSG00000135829	0.1155	ENSG00000141030
ENSG00000136450	0.1155	ENSG00000157881
ENSG00000110958	0.1155	ENSG00000166226
ENSG00000111801	0.1155	ENSG00000204642
ENSG00000100347	0.115498	ENSG00000109919
ENSG00000112742	0.115498	ENSG00000140534
ENSG00000152620	0.115498	ENSG00000164209
ENSG00000114744	0.115498	ENSG00000186001
ENSG00000211666	0.115498	ENSG00000278196
ENSG00000005889	0.115497	ENSG00000182141
ENSG00000180221	0.115497	ENSG00000234782
ENSG00000240540	0.115497	ENSG00000244722
ENSG00000115993	0.115496	ENSG00000137824
ENSG00000132357	0.115496	ENSG00000140983
ENSG00000100364	0.115496	ENSG00000168575
ENSG00000137955	0.115496	ENSG00000198563
ENSG00000066926	0.115495	ENSG00000100897
ENSG00000114857	0.115495	ENSG00000132424
ENSG00000182087	0.115495	ENSG00000240682
ENSG00000055609	0.115494	ENSG00000128585
ENSG00000062822	0.115494	ENSG00000137310
ENSG00000164483	0.115493	ENSG00000181036
ENSG00000148187	0.115493	ENSG00000185122
ENSG00000011243	0.115491	ENSG00000087338
ENSG00000104973	0.115491	ENSG00000136738
ENSG00000137770	0.115491	ENSG00000143164
ENSG00000257074	0.115491	ENSG00000257907
ENSG00000089685	0.11549	ENSG00000119403
ENSG00000160818	0.11549	ENSG00000167862
ENSG00000006062	0.11549	ENSG00000186566
ENSG00000136021	0.11549	ENSG00000198089
ENSG00000225193	0.115489	ENSG00000228331
ENSG00000183513	0.115489	ENSG00000238317
ENSG00000106723	0.115488	ENSG00000118707
ENSG00000065328	0.115488	ENSG00000128951
ENSG00000124659	0.115488	ENSG00000139826
ENSG00000090266	0.115488	ENSG00000141552
ENSG00000068400	0.115488	ENSG00000176101
ENSG00000148331	0.115488	ENSG00000196449
ENSG00000128040	0.115488	ENSG00000276644
ENSG00000112667	0.115487	ENSG00000142168
ENSG00000162852	0.115487	ENSG00000181830
ENSG00000105341	0.115486	ENSG00000106305
ENSG00000185436	0.115486	ENSG00000196092
ENSG00000112640	0.115485	ENSG00000122729
ENSG00000137812	0.115485	ENSG00000146410
ENSG00000121057	0.115485	ENSG00000166197
ENSG00000105369	0.115485	ENSG00000177455
ENSG00000106591	0.115485	ENSG00000243053
ENSG00000143870	0.115483	ENSG00000182220
ENSG00000137970	0.115482	ENSG00000167548
ENSG00000107862	0.115482	ENSG00000172943
ENSG00000105127	0.115479	ENSG00000140299
ENSG00000135930	0.115479	ENSG00000173226
ENSG00000216624	0.115479	ENSG00000223822
ENSG00000229197	0.115479	ENSG00000234324
ENSG00000120053	0.115476	ENSG00000124226
ENSG00000126756	0.115476	ENSG00000175390
ENSG00000116212	0.115474	ENSG00000142186
ENSG00000065328	0.115473	ENSG00000122966
ENSG00000148341	0.115473	ENSG00000180537
ENSG00000137504	0.115472	ENSG00000147854
ENSG00000121406	0.115472	ENSG00000213020
ENSG00000146830	0.11547	ENSG00000236017
ENSG00000232203	0.11547	ENSG00000243498
ENSG00000230207	0.11547	ENSG00000256167
ENSG00000083520	0.115469	ENSG00000108094
ENSG00000074071	0.115469	ENSG00000206053
ENSG00000211893	0.115469	ENSG00000224650
ENSG00000198868	0.115469	ENSG00000237973
ENSG00000075218	0.115468	ENSG00000117724
ENSG00000131470	0.115468	ENSG00000154920
ENSG00000143878	0.115468	ENSG00000159388
ENSG00000113721	0.115468	ENSG00000174807
ENSG00000163535	0.115468	ENSG00000185480
ENSG00000218980	0.115466	ENSG00000226564
ENSG00000166333	0.115466	ENSG00000248098
ENSG00000136026	0.115465	ENSG00000163220
ENSG00000128309	0.115465	ENSG00000184924
ENSG00000185163	0.115465	ENSG00000204316
ENSG00000120833	0.115464	ENSG00000232606
ENSG00000212789	0.115464	ENSG00000233380
ENSG00000149187	0.115463	ENSG00000157193
ENSG00000093009	0.115462	ENSG00000101003
ENSG00000110497	0.115461	ENSG00000130669
ENSG00000113282	0.115461	ENSG00000205208
ENSG00000213183	0.115461	ENSG00000240231
ENSG00000140632	0.11546	ENSG00000143324
ENSG00000111530	0.11546	ENSG00000181163
ENSG00000103381	0.115459	ENSG00000160563
ENSG00000130816	0.115459	ENSG00000164045
ENSG00000181350	0.115459	ENSG00000182512
ENSG00000235420	0.115459	ENSG00000268222
ENSG00000108010	0.115458	ENSG00000197579
ENSG00000117394	0.115457	ENSG00000132359
ENSG00000126267	0.115457	ENSG00000188186
ENSG00000127526	0.115457	ENSG00000226564
ENSG00000115540	0.115456	ENSG00000198160
ENSG00000128829	0.115455	ENSG00000157881
ENSG00000126003	0.115455	ENSG00000187534
ENSG00000146410	0.115454	ENSG00000171241
ENSG00000135899	0.115454	ENSG00000284194
ENSG00000125875	0.115453	ENSG00000131375
ENSG00000106327	0.115453	ENSG00000133816
ENSG00000095564	0.115453	ENSG00000185619
ENSG00000146830	0.115453	ENSG00000227401
ENSG00000107672	0.115452	ENSG00000138375
ENSG00000137876	0.115452	ENSG00000178982
ENSG00000100918	0.115451	ENSG00000186998
ENSG00000126266	0.11545	ENSG00000164330
ENSG00000235332	0.115449	ENSG00000237433
ENSG00000048828	0.115448	ENSG00000135052
ENSG00000211972	0.115447	ENSG00000232216
ENSG00000005022	0.115446	ENSG00000084092
ENSG00000100744	0.115446	ENSG00000155115
ENSG00000076003	0.115445	ENSG00000151503
ENSG00000004939	0.115445	ENSG00000163554
ENSG00000115993	0.115444	ENSG00000167705
ENSG00000117305	0.115444	ENSG00000175575
ENSG00000020256	0.115443	ENSG00000154001
ENSG00000212127	0.115443	ENSG00000231887
ENSG00000053900	0.115442	ENSG00000138594
ENSG00000130816	0.11544	ENSG00000140525
ENSG00000162434	0.11544	ENSG00000241360
ENSG00000156966	0.11544	ENSG00000261649
ENSG00000205940	0.115439	ENSG00000237307
ENSG00000120278	0.115438	ENSG00000159958
ENSG00000135482	0.115438	ENSG00000185684
ENSG00000214896	0.115438	ENSG00000235670
ENSG00000084092	0.115437	ENSG00000132964
ENSG00000060303	0.115436	ENSG00000213309
ENSG00000134283	0.115434	ENSG00000135372
ENSG00000125743	0.115434	ENSG00000146386
ENSG00000077152	0.115433	ENSG00000100162
ENSG00000014824	0.115433	ENSG00000185591
ENSG00000023228	0.115433	ENSG00000255302
ENSG00000119616	0.115432	ENSG00000143702
ENSG00000007923	0.115432	ENSG00000198301
ENSG00000012822	0.115432	ENSG00000234420
ENSG00000122873	0.115431	ENSG00000198912
ENSG00000164535	0.11543	ENSG00000168802
ENSG00000144815	0.11543	ENSG00000175220
ENSG00000014824	0.11543	ENSG00000181007
ENSG00000006125	0.115429	ENSG00000134825
ENSG00000125818	0.115428	ENSG00000173598
ENSG00000082515	0.115427	ENSG00000175110
ENSG00000144827	0.115425	ENSG00000185022
ENSG00000083817	0.115425	ENSG00000197557
ENSG00000213820	0.115425	ENSG00000240480
ENSG00000128487	0.115424	ENSG00000232931
ENSG00000224627	0.115424	ENSG00000240125
ENSG00000144959	0.115423	ENSG00000153936
ENSG00000168894	0.115423	ENSG00000172081
ENSG00000099901	0.115422	ENSG00000117632
ENSG00000065000	0.115422	ENSG00000141564
ENSG00000186301	0.115422	ENSG00000186715
ENSG00000101224	0.115421	ENSG00000161888
ENSG00000231120	0.115421	ENSG00000233328
ENSG00000108561	0.115421	ENSG00000261373
ENSG00000057608	0.115419	ENSG00000166226
ENSG00000218582	0.115419	ENSG00000227939
ENSG00000065970	0.115416	ENSG00000140320
ENSG00000133858	0.115415	ENSG00000159459
ENSG00000160908	0.115415	ENSG00000170836
ENSG00000119787	0.115413	ENSG00000165819
ENSG00000063245	0.115411	ENSG00000102858
ENSG00000126756	0.115411	ENSG00000196683
ENSG00000146830	0.115411	ENSG00000198198
ENSG00000120948	0.11541	ENSG00000132485
ENSG00000109805	0.11541	ENSG00000144130
ENSG00000060303	0.11541	ENSG00000213950
ENSG00000226243	0.11541	ENSG00000235065
ENSG00000103274	0.115409	ENSG00000104714
ENSG00000074755	0.115409	ENSG00000160305
ENSG00000105875	0.115408	ENSG00000144909
ENSG00000138160	0.115408	ENSG00000168496
ENSG00000161016	0.115408	ENSG00000171490
ENSG00000157181	0.115408	ENSG00000213626
ENSG00000213394	0.115408	ENSG00000240540
ENSG00000169919	0.115407	ENSG00000181396
ENSG00000110777	0.115406	ENSG00000237111
ENSG00000065559	0.115405	ENSG00000151151
ENSG00000171490	0.115404	ENSG00000177410
ENSG00000136522	0.115404	ENSG00000183291
ENSG00000065559	0.115404	ENSG00000184432
ENSG00000154898	0.115402	ENSG00000181800
ENSG00000084092	0.115401	ENSG00000128309
ENSG00000149136	0.115401	ENSG00000167325
ENSG00000258846	0.115401	ENSG00000261557
ENSG00000002822	0.1154	ENSG00000106399
ENSG00000060069	0.1154	ENSG00000109920
ENSG00000138050	0.1154	ENSG00000162642
ENSG00000230207	0.115399	ENSG00000251593
ENSG00000110448	0.115398	ENSG00000153563
ENSG00000188460	0.115398	ENSG00000263563
ENSG00000100068	0.115396	ENSG00000116157
ENSG00000124596	0.115396	ENSG00000163322
ENSG00000112077	0.115396	ENSG00000196517
ENSG00000079246	0.115395	ENSG00000163655
ENSG00000163554	0.115395	ENSG00000164010
ENSG00000077514	0.115393	ENSG00000143228
ENSG00000137269	0.115393	ENSG00000166881
ENSG00000140525	0.115393	ENSG00000169679
ENSG00000105676	0.115392	ENSG00000117360
ENSG00000101057	0.115392	ENSG00000138376
ENSG00000207741	0.115391	ENSG00000229097
ENSG00000105967	0.11539	ENSG00000113282
ENSG00000130821	0.11539	ENSG00000274180
ENSG00000095564	0.115389	ENSG00000139631
ENSG00000014138	0.115389	ENSG00000161800
ENSG00000088448	0.115388	ENSG00000132680
ENSG00000140382	0.115387	ENSG00000174282
ENSG00000072506	0.115387	ENSG00000262814
ENSG00000119471	0.115386	ENSG00000163875
ENSG00000178966	0.115386	ENSG00000182180
ENSG00000243859	0.115386	ENSG00000255642
ENSG00000230724	0.115386	ENSG00000260528
ENSG00000010072	0.115385	ENSG00000170340
ENSG00000211964	0.115385	ENSG00000211966
ENSG00000236762	0.115385	ENSG00000240087
ENSG00000156983	0.115385	ENSG00000278311
ENSG00000213432	0.115384	ENSG00000223803
ENSG00000111615	0.115383	ENSG00000113387
ENSG00000187626	0.115383	ENSG00000204130
ENSG00000216938	0.115382	ENSG00000230364
ENSG00000213700	0.115382	ENSG00000269244
ENSG00000135387	0.115381	ENSG00000139146
ENSG00000130816	0.115381	ENSG00000214826
ENSG00000215236	0.115381	ENSG00000225918
ENSG00000117000	0.11538	ENSG00000215717
ENSG00000231072	0.11538	ENSG00000233328
ENSG00000050426	0.115379	ENSG00000166037
ENSG00000096746	0.115378	ENSG00000108848
ENSG00000113328	0.115377	ENSG00000129235
ENSG00000068745	0.115377	ENSG00000143258
ENSG00000225419	0.115377	ENSG00000234253
ENSG00000140320	0.115376	ENSG00000140548
ENSG00000228232	0.115376	ENSG00000236735
ENSG00000132341	0.115375	ENSG00000137168
ENSG00000104408	0.115375	ENSG00000140612
ENSG00000067606	0.115375	ENSG00000171115
ENSG00000067167	0.115374	ENSG00000110092
ENSG00000042062	0.115374	ENSG00000188672
ENSG00000230364	0.115374	ENSG00000244582
ENSG00000164068	0.115373	ENSG00000259315
ENSG00000112992	0.115372	ENSG00000154781
ENSG00000132646	0.115372	ENSG00000213551
ENSG00000178980	0.115372	ENSG00000243414
ENSG00000100813	0.115371	ENSG00000178188
ENSG00000095564	0.11537	ENSG00000133858
ENSG00000123728	0.11537	ENSG00000143862
ENSG00000109171	0.115369	ENSG00000143164
ENSG00000156587	0.115369	ENSG00000177409
ENSG00000140853	0.115367	ENSG00000204525
ENSG00000157911	0.115367	ENSG00000259431
ENSG00000136021	0.115366	ENSG00000141429
ENSG00000003756	0.115366	ENSG00000266714
ENSG00000239917	0.115363	ENSG00000243007
ENSG00000223822	0.115363	ENSG00000250896
ENSG00000133742	0.115362	ENSG00000174799
ENSG00000188493	0.115361	ENSG00000205133
ENSG00000136643	0.11536	ENSG00000180357
ENSG00000070501	0.115356	ENSG00000196917
ENSG00000180172	0.115356	ENSG00000242692
ENSG00000089094	0.115355	ENSG00000100997
ENSG00000086666	0.115355	ENSG00000144655
ENSG00000126012	0.115353	ENSG00000144535
ENSG00000084234	0.115352	ENSG00000159110
ENSG00000164405	0.115352	ENSG00000198258
ENSG00000182004	0.115351	ENSG00000243449
ENSG00000240184	0.115347	ENSG00000253873
ENSG00000220749	0.115342	ENSG00000229604
ENSG00000071539	0.115341	ENSG00000140525
ENSG00000162650	0.11534	ENSG00000174282
ENSG00000130669	0.11534	ENSG00000185019
ENSG00000099901	0.115339	ENSG00000132341
ENSG00000137760	0.115339	ENSG00000166133
ENSG00000143368	0.115339	ENSG00000168175
ENSG00000070761	0.115339	ENSG00000205707
ENSG00000114062	0.115338	ENSG00000147586
ENSG00000178035	0.115338	ENSG00000197258
ENSG00000213744	0.115337	ENSG00000236148
ENSG00000130731	0.115336	ENSG00000171421
ENSG00000176700	0.115336	ENSG00000177873
ENSG00000147162	0.115336	ENSG00000212694
ENSG00000111537	0.115335	ENSG00000180739
ENSG00000118705	0.115334	ENSG00000181396
ENSG00000100897	0.115334	ENSG00000196961
ENSG00000183647	0.115334	ENSG00000197808
ENSG00000232341	0.115334	ENSG00000239269
ENSG00000226428	0.115334	ENSG00000245205
ENSG00000104738	0.115333	ENSG00000121211
ENSG00000146083	0.115333	ENSG00000219451
ENSG00000230364	0.115333	ENSG00000244019
ENSG00000109920	0.115331	ENSG00000155959
ENSG00000172830	0.115331	ENSG00000172932
ENSG00000105443	0.11533	ENSG00000126001
ENSG00000130755	0.11533	ENSG00000146457
ENSG00000213128	0.11533	ENSG00000219547
ENSG00000077235	0.115329	ENSG00000110497
ENSG00000091436	0.115329	ENSG00000151657
ENSG00000130755	0.115329	ENSG00000185164
ENSG00000231684	0.115329	ENSG00000233830
ENSG00000226972	0.115329	ENSG00000239797
ENSG00000183022	0.115328	ENSG00000225022
ENSG00000177076	0.115327	ENSG00000205250
ENSG00000118046	0.115326	ENSG00000131876
ENSG00000211660	0.115326	ENSG00000211893
ENSG00000139719	0.115325	ENSG00000160563
ENSG00000130741	0.115324	ENSG00000141699
ENSG00000075826	0.115323	ENSG00000091542
ENSG00000123595	0.115323	ENSG00000230844
ENSG00000105821	0.115322	ENSG00000131876
ENSG00000145050	0.115322	ENSG00000163902
ENSG00000123737	0.115321	ENSG00000167325
ENSG00000128284	0.115321	ENSG00000184384
ENSG00000051180	0.115319	ENSG00000134940
ENSG00000213051	0.115319	ENSG00000214362
ENSG00000175895	0.115318	ENSG00000198492
ENSG00000157456	0.115318	ENSG00000198618
ENSG00000164330	0.115318	ENSG00000205045
ENSG00000211599	0.115318	ENSG00000241351
ENSG00000197937	0.115317	ENSG00000213020
ENSG00000213935	0.115317	ENSG00000234335
ENSG00000100522	0.115316	ENSG00000170854
ENSG00000215256	0.115316	ENSG00000233966
ENSG00000211652	0.115316	ENSG00000241755
ENSG00000166579	0.115316	ENSG00000242960
ENSG00000203993	0.115316	ENSG00000290292
ENSG00000137959	0.115315	ENSG00000177989
ENSG00000111665	0.115315	ENSG00000198056
ENSG00000225770	0.115315	ENSG00000242067
ENSG00000070759	0.115314	ENSG00000099901
ENSG00000025800	0.115314	ENSG00000124214
ENSG00000120137	0.115314	ENSG00000158711
ENSG00000114841	0.115314	ENSG00000196912
ENSG00000116754	0.115313	ENSG00000144224
ENSG00000109680	0.115312	ENSG00000150433
ENSG00000144802	0.115312	ENSG00000164691
ENSG00000111300	0.115312	ENSG00000224051
ENSG00000063046	0.115311	ENSG00000101161
ENSG00000095574	0.115311	ENSG00000138821
ENSG00000227578	0.115311	ENSG00000227583
ENSG00000072062	0.115309	ENSG00000101421
ENSG00000087338	0.115308	ENSG00000120725
ENSG00000007047	0.115308	ENSG00000139197
ENSG00000114988	0.115308	ENSG00000140632
ENSG00000144554	0.115308	ENSG00000173207
ENSG00000151348	0.115306	ENSG00000164548
ENSG00000047597	0.115306	ENSG00000196517
ENSG00000215313	0.115306	ENSG00000225239
ENSG00000115163	0.115305	ENSG00000149503
ENSG00000125977	0.115305	ENSG00000198056
ENSG00000136810	0.115304	ENSG00000141577
ENSG00000116288	0.115304	ENSG00000169714
ENSG00000065328	0.115303	ENSG00000137804
ENSG00000131626	0.115303	ENSG00000147604
ENSG00000134222	0.115302	ENSG00000162063
ENSG00000135801	0.115301	ENSG00000160785
ENSG00000204434	0.115301	ENSG00000234782
ENSG00000235175	0.115301	ENSG00000236801
ENSG00000102401	0.115301	ENSG00000257218
ENSG00000007312	0.115301	ENSG00000267365
ENSG00000109475	0.1153	ENSG00000126756
ENSG00000169018	0.1153	ENSG00000170191
ENSG00000141959	0.1153	ENSG00000188986
ENSG00000127463	0.1153	ENSG00000271601
ENSG00000101152	0.115298	ENSG00000130382
ENSG00000118508	0.115297	ENSG00000277147
ENSG00000117593	0.115296	ENSG00000184432
ENSG00000224892	0.115294	ENSG00000239198
ENSG00000113575	0.115293	ENSG00000139620
ENSG00000007923	0.115291	ENSG00000178567
ENSG00000106100	0.115291	ENSG00000238269
ENSG00000213885	0.11529	ENSG00000236683
ENSG00000117362	0.11529	ENSG00000239210
ENSG00000119203	0.115289	ENSG00000136824
ENSG00000230457	0.115289	ENSG00000234106
ENSG00000242445	0.115288	ENSG00000253506
ENSG00000100304	0.115287	ENSG00000103047
ENSG00000112658	0.115286	ENSG00000169105
ENSG00000149929	0.115286	ENSG00000186185
ENSG00000108439	0.115285	ENSG00000262814
ENSG00000068400	0.115284	ENSG00000197050
ENSG00000012048	0.115283	ENSG00000186185
ENSG00000066279	0.115282	ENSG00000103995
ENSG00000083896	0.115281	ENSG00000112739
ENSG00000101444	0.115281	ENSG00000131653
ENSG00000125445	0.115281	ENSG00000185298
ENSG00000108799	0.11528	ENSG00000119689
ENSG00000105447	0.11528	ENSG00000125741
ENSG00000164258	0.11528	ENSG00000178982
ENSG00000132341	0.115279	ENSG00000166197
ENSG00000129244	0.115279	ENSG00000166793
ENSG00000084090	0.115277	ENSG00000089057
ENSG00000115155	0.115277	ENSG00000126709
ENSG00000031691	0.115277	ENSG00000146670
ENSG00000148672	0.115277	ENSG00000182628
ENSG00000197744	0.115277	ENSG00000233328
ENSG00000213448	0.115276	ENSG00000213864
ENSG00000131831	0.115274	ENSG00000165194
ENSG00000176058	0.115273	ENSG00000261236
ENSG00000137364	0.115272	ENSG00000177463
ENSG00000229598	0.115272	ENSG00000253954
ENSG00000112290	0.115272	ENSG00000263724
ENSG00000058404	0.115271	ENSG00000169093
ENSG00000063046	0.115269	ENSG00000089248
ENSG00000102218	0.115269	ENSG00000172007
ENSG00000143222	0.115268	ENSG00000198839
ENSG00000177350	0.115268	ENSG00000225405
ENSG00000085760	0.115267	ENSG00000147604
ENSG00000068489	0.115267	ENSG00000166803
ENSG00000129003	0.115267	ENSG00000182670
ENSG00000217027	0.115267	ENSG00000236148
ENSG00000198056	0.115266	ENSG00000221829
ENSG00000079616	0.115265	ENSG00000104738
ENSG00000197465	0.115265	ENSG00000224177
ENSG00000070785	0.115264	ENSG00000143314
ENSG00000132912	0.115264	ENSG00000163257
ENSG00000099942	0.115262	ENSG00000116273
ENSG00000115084	0.115261	ENSG00000139343
ENSG00000021355	0.115261	ENSG00000167703
ENSG00000135457	0.115261	ENSG00000170145
ENSG00000162063	0.11526	ENSG00000167900
ENSG00000004848	0.115259	ENSG00000006757
ENSG00000116221	0.115259	ENSG00000123297
ENSG00000006831	0.115259	ENSG00000141568
ENSG00000163660	0.115259	ENSG00000235016
ENSG00000014641	0.115258	ENSG00000129055
ENSG00000014216	0.115257	ENSG00000100897
ENSG00000219547	0.115257	ENSG00000224993
ENSG00000125817	0.115256	ENSG00000130684
ENSG00000127589	0.115256	ENSG00000231167
ENSG00000229133	0.115256	ENSG00000243711
ENSG00000083817	0.115254	ENSG00000171649
ENSG00000137970	0.115254	ENSG00000256167
ENSG00000254505	0.115254	ENSG00000267855
ENSG00000132912	0.115253	ENSG00000166181
ENSG00000167995	0.115253	ENSG00000213362
ENSG00000120029	0.115252	ENSG00000131238
ENSG00000116288	0.115252	ENSG00000158158
ENSG00000211964	0.115252	ENSG00000280411
ENSG00000007520	0.115251	ENSG00000137720
ENSG00000075702	0.115251	ENSG00000138346
ENSG00000013306	0.11525	ENSG00000105701
ENSG00000118620	0.11525	ENSG00000163257
ENSG00000227770	0.11525	ENSG00000228224
ENSG00000104889	0.115249	ENSG00000149929
ENSG00000171475	0.115249	ENSG00000186056
ENSG00000136824	0.115248	ENSG00000159259
ENSG00000159648	0.115248	ENSG00000167972
ENSG00000138430	0.115247	ENSG00000144895
ENSG00000100479	0.115247	ENSG00000156374
ENSG00000230592	0.115246	ENSG00000240392
ENSG00000228071	0.115246	ENSG00000242445
ENSG00000109743	0.115245	ENSG00000116701
ENSG00000105202	0.115245	ENSG00000125743
ENSG00000163251	0.115245	ENSG00000182512
ENSG00000102900	0.115243	ENSG00000110497
ENSG00000166272	0.115243	ENSG00000175662
ENSG00000166579	0.115243	ENSG00000228794
ENSG00000101452	0.115242	ENSG00000131013
ENSG00000104979	0.115242	ENSG00000131495
ENSG00000113575	0.115241	ENSG00000129518
ENSG00000066926	0.11524	ENSG00000170271
ENSG00000166471	0.11524	ENSG00000198563
ENSG00000011198	0.115239	ENSG00000172667
ENSG00000132646	0.115239	ENSG00000198937
ENSG00000116754	0.115239	ENSG00000252061
ENSG00000066654	0.115237	ENSG00000202358
ENSG00000157500	0.115236	ENSG00000159399
ENSG00000028528	0.115236	ENSG00000170633
ENSG00000156983	0.115233	ENSG00000164949
ENSG00000155906	0.115233	ENSG00000204392
ENSG00000213261	0.115233	ENSG00000228071
ENSG00000065613	0.115232	ENSG00000141385
ENSG00000014824	0.115232	ENSG00000181800
ENSG00000138834	0.115232	ENSG00000229474
ENSG00000226327	0.115231	ENSG00000235929
ENSG00000253767	0.115231	ENSG00000253910
ENSG00000215093	0.115231	ENSG00000257074
ENSG00000090339	0.11523	ENSG00000110047
ENSG00000105583	0.11523	ENSG00000176340
ENSG00000119711	0.115229	ENSG00000124802
ENSG00000198556	0.115229	ENSG00000223705
ENSG00000147364	0.115229	ENSG00000250317
ENSG00000228218	0.115227	ENSG00000231684
ENSG00000151846	0.115227	ENSG00000234145
ENSG00000231120	0.115226	ENSG00000268222
ENSG00000103995	0.115225	ENSG00000111247
ENSG00000100028	0.115224	ENSG00000111639
ENSG00000213772	0.115224	ENSG00000235644
ENSG00000141642	0.115223	ENSG00000261423
ENSG00000076003	0.115222	ENSG00000100162
ENSG00000065150	0.115222	ENSG00000244038
ENSG00000107815	0.115221	ENSG00000122687
ENSG00000131153	0.115221	ENSG00000163918
ENSG00000183199	0.115221	ENSG00000223822
ENSG00000132274	0.115218	ENSG00000134326
ENSG00000131653	0.115218	ENSG00000167658
ENSG00000066279	0.115217	ENSG00000092853
ENSG00000154957	0.115216	ENSG00000172671
ENSG00000207357	0.115216	ENSG00000267959
ENSG00000108506	0.115215	ENSG00000189091
ENSG00000242960	0.115215	ENSG00000243014
ENSG00000110448	0.115215	ENSG00000278030
ENSG00000134057	0.115214	ENSG00000149503
ENSG00000126882	0.115214	ENSG00000162928
ENSG00000179611	0.115214	ENSG00000240540
ENSG00000225131	0.115214	ENSG00000257698
ENSG00000128989	0.115213	ENSG00000158711
ENSG00000143224	0.115213	ENSG00000274180
ENSG00000185619	0.115212	ENSG00000204410
ENSG00000065413	0.115211	ENSG00000141258
ENSG00000165997	0.115211	ENSG00000167378
ENSG00000173545	0.11521	ENSG00000175213
ENSG00000062822	0.115209	ENSG00000164045
ENSG00000219773	0.115209	ENSG00000268222
ENSG00000140386	0.115208	ENSG00000152818
ENSG00000164631	0.115208	ENSG00000171448
ENSG00000235175	0.115208	ENSG00000239797
ENSG00000105341	0.115207	ENSG00000178952
ENSG00000111581	0.115206	ENSG00000156256
ENSG00000145194	0.115205	ENSG00000262814
ENSG00000106771	0.115204	ENSG00000128487
ENSG00000104408	0.115204	ENSG00000164970
ENSG00000111737	0.115204	ENSG00000181027
ENSG00000100814	0.115204	ENSG00000242697
ENSG00000140374	0.115203	ENSG00000256269
ENSG00000153250	0.115202	ENSG00000166913
ENSG00000038274	0.115201	ENSG00000100387
ENSG00000124571	0.115201	ENSG00000148843
ENSG00000166912	0.115201	ENSG00000175104
ENSG00000086506	0.115201	ENSG00000184792
ENSG00000033011	0.1152	ENSG00000100395
ENSG00000131747	0.1152	ENSG00000176890
ENSG00000130487	0.115198	ENSG00000170581
ENSG00000101391	0.115197	ENSG00000101452
ENSG00000064419	0.115197	ENSG00000107798
ENSG00000135164	0.115197	ENSG00000135976
ENSG00000114346	0.115197	ENSG00000138160
ENSG00000226327	0.115197	ENSG00000226855
ENSG00000137414	0.115197	ENSG00000230593
ENSG00000229133	0.115197	ENSG00000261557
ENSG00000115307	0.115196	ENSG00000159377
ENSG00000182383	0.115196	ENSG00000236762
ENSG00000103018	0.115195	ENSG00000278311
ENSG00000117569	0.115194	ENSG00000149187
ENSG00000025770	0.115194	ENSG00000166788
ENSG00000162642	0.115194	ENSG00000198563
ENSG00000184677	0.115193	ENSG00000186566
ENSG00000130731	0.115193	ENSG00000204316
ENSG00000187504	0.115193	ENSG00000227939
ENSG00000106263	0.115192	ENSG00000166197
ENSG00000183486	0.115192	ENSG00000188313
ENSG00000213478	0.115191	ENSG00000234106
ENSG00000137310	0.11519	ENSG00000175305
ENSG00000212789	0.11519	ENSG00000215492
ENSG00000140534	0.115189	ENSG00000159259
ENSG00000145907	0.115188	ENSG00000167986
ENSG00000213075	0.115188	ENSG00000244722
ENSG00000075218	0.115187	ENSG00000166451
ENSG00000138796	0.115187	ENSG00000179152
ENSG00000101825	0.115185	ENSG00000129009
ENSG00000211666	0.115185	ENSG00000211962
ENSG00000070182	0.115183	ENSG00000115641
ENSG00000124469	0.115183	ENSG00000162747
ENSG00000163655	0.115183	ENSG00000166037
ENSG00000090266	0.115183	ENSG00000184752
ENSG00000089876	0.115182	ENSG00000114841
ENSG00000213979	0.115182	ENSG00000216938
ENSG00000136824	0.115182	ENSG00000237649
ENSG00000092470	0.115181	ENSG00000105173
ENSG00000148154	0.115181	ENSG00000149547
ENSG00000111300	0.11518	ENSG00000181904
ENSG00000154839	0.11518	ENSG00000184661
ENSG00000082701	0.115179	ENSG00000160007
ENSG00000129235	0.115179	ENSG00000172575
ENSG00000127540	0.115178	ENSG00000131495
ENSG00000233254	0.115178	ENSG00000236888
ENSG00000127980	0.115176	ENSG00000156162
ENSG00000047621	0.115175	ENSG00000119927
ENSG00000117650	0.115175	ENSG00000151725
ENSG00000086189	0.115173	ENSG00000109381
ENSG00000185896	0.115173	ENSG00000213614
ENSG00000151846	0.115173	ENSG00000235929
ENSG00000134001	0.115172	ENSG00000141510
ENSG00000124214	0.115172	ENSG00000174365
ENSG00000115541	0.115172	ENSG00000258645
ENSG00000179091	0.115171	ENSG00000197446
ENSG00000065413	0.11517	ENSG00000104859
ENSG00000074842	0.11517	ENSG00000163956
ENSG00000135720	0.11517	ENSG00000211648
ENSG00000219274	0.115168	ENSG00000234253
ENSG00000216866	0.115168	ENSG00000241081
ENSG00000215492	0.115167	ENSG00000250182
ENSG00000167778	0.115166	ENSG00000169188
ENSG00000100353	0.115165	ENSG00000146066
ENSG00000069345	0.115164	ENSG00000087206
ENSG00000112305	0.115163	ENSG00000147162
ENSG00000133961	0.115163	ENSG00000156639
ENSG00000175455	0.115163	ENSG00000185619
ENSG00000004779	0.115162	ENSG00000145907
ENSG00000211653	0.115162	ENSG00000211955
ENSG00000214362	0.115161	ENSG00000244053
ENSG00000215492	0.11516	ENSG00000255642
ENSG00000100813	0.115159	ENSG00000113384
ENSG00000130255	0.115155	ENSG00000169020
ENSG00000108773	0.115155	ENSG00000172878
ENSG00000125991	0.115154	ENSG00000152234
ENSG00000100450	0.115154	ENSG00000167286
ENSG00000127423	0.115152	ENSG00000156876
ENSG00000141682	0.115152	ENSG00000171522
ENSG00000103423	0.11515	ENSG00000143811
ENSG00000213176	0.11515	ENSG00000219547
ENSG00000219146	0.11515	ENSG00000237668
ENSG00000114554	0.115149	ENSG00000198663
ENSG00000007168	0.115148	ENSG00000128245
ENSG00000144395	0.115147	ENSG00000146410
ENSG00000132485	0.115147	ENSG00000163466
ENSG00000087152	0.115147	ENSG00000177733
ENSG00000216624	0.115147	ENSG00000254759
ENSG00000187653	0.115146	ENSG00000214027
ENSG00000134644	0.115145	ENSG00000164190
ENSG00000139908	0.115145	ENSG00000177873
ENSG00000158555	0.115145	ENSG00000180879
ENSG00000224321	0.115143	ENSG00000228847
ENSG00000108039	0.115143	ENSG00000242802
ENSG00000077454	0.115142	ENSG00000110514
ENSG00000108848	0.115141	ENSG00000114857
ENSG00000119969	0.115141	ENSG00000143476
ENSG00000118707	0.115141	ENSG00000176095
ENSG00000114857	0.11514	ENSG00000205885
ENSG00000228118	0.11514	ENSG00000244642
ENSG00000096093	0.115138	ENSG00000167766
ENSG00000211779	0.115138	ENSG00000211782
ENSG00000236862	0.115138	ENSG00000244229
ENSG00000121211	0.115137	ENSG00000138376
ENSG00000108465	0.115137	ENSG00000139631
ENSG00000136485	0.115137	ENSG00000149503
ENSG00000175886	0.115137	ENSG00000213270
ENSG00000224598	0.115137	ENSG00000244422
ENSG00000108465	0.115134	ENSG00000145020
ENSG00000213270	0.115133	ENSG00000225918
ENSG00000177613	0.115133	ENSG00000253719
ENSG00000073111	0.115132	ENSG00000138180
ENSG00000138180	0.115132	ENSG00000138376
ENSG00000103381	0.115131	ENSG00000123684
ENSG00000213371	0.115131	ENSG00000244582
ENSG00000260034	0.115131	ENSG00000280039
ENSG00000051180	0.11513	ENSG00000166803
ENSG00000135441	0.11513	ENSG00000174886
ENSG00000120333	0.115129	ENSG00000177646
ENSG00000076864	0.115127	ENSG00000173868
ENSG00000155254	0.115126	ENSG00000162739
ENSG00000235082	0.115126	ENSG00000253954
ENSG00000112175	0.115125	ENSG00000116132
ENSG00000213051	0.115125	ENSG00000213432
ENSG00000236254	0.115124	ENSG00000260565
ENSG00000112159	0.115123	ENSG00000112282
ENSG00000140577	0.115123	ENSG00000160961
ENSG00000120727	0.115123	ENSG00000176371
ENSG00000105248	0.115122	ENSG00000158604
ENSG00000180210	0.115122	ENSG00000188613
ENSG00000122882	0.115121	ENSG00000138138
ENSG00000110801	0.115121	ENSG00000140691
ENSG00000111364	0.115121	ENSG00000205937
ENSG00000116288	0.11512	ENSG00000188846
ENSG00000226360	0.11512	ENSG00000264316
ENSG00000214108	0.115119	ENSG00000236860
ENSG00000140694	0.115118	ENSG00000149474
ENSG00000099901	0.115117	ENSG00000184983
ENSG00000232472	0.115117	ENSG00000239559
ENSG00000069956	0.115116	ENSG00000082153
ENSG00000128185	0.115115	ENSG00000167863
ENSG00000133250	0.115115	ENSG00000179922
ENSG00000240828	0.115115	ENSG00000244244
ENSG00000101126	0.115113	ENSG00000167635
ENSG00000221963	0.115113	ENSG00000225492
ENSG00000182383	0.115113	ENSG00000243859
ENSG00000076864	0.115112	ENSG00000112212
ENSG00000104408	0.115112	ENSG00000116251
ENSG00000226479	0.115112	ENSG00000253738
ENSG00000162813	0.115111	ENSG00000204560
ENSG00000137404	0.11511	ENSG00000160957
ENSG00000138663	0.11511	ENSG00000173660
ENSG00000086758	0.115109	ENSG00000126602
ENSG00000120053	0.115108	ENSG00000171174
ENSG00000138071	0.115107	ENSG00000163166
ENSG00000175582	0.115107	ENSG00000181061
ENSG00000143390	0.115106	ENSG00000232928
ENSG00000232859	0.115106	ENSG00000234705
ENSG00000242294	0.115106	ENSG00000251994
ENSG00000105866	0.115105	ENSG00000166848
ENSG00000167491	0.115105	ENSG00000180098
ENSG00000115085	0.115104	ENSG00000163519
ENSG00000100764	0.115103	ENSG00000120727
ENSG00000175097	0.115103	ENSG00000254030
ENSG00000072786	0.115102	ENSG00000120899
ENSG00000172354	0.115102	ENSG00000180901
ENSG00000145592	0.115102	ENSG00000188243
ENSG00000077152	0.115101	ENSG00000139734
ENSG00000124224	0.115101	ENSG00000182541
ENSG00000142230	0.1151	ENSG00000161888
ENSG00000139687	0.1151	ENSG00000173011
ENSG00000090621	0.1151	ENSG00000245910
ENSG00000188846	0.115099	ENSG00000198755
ENSG00000211745	0.115099	ENSG00000211746
ENSG00000132361	0.115098	ENSG00000155846
ENSG00000133422	0.115097	ENSG00000146410
ENSG00000162772	0.115097	ENSG00000171522
ENSG00000231313	0.115097	ENSG00000236992
ENSG00000113369	0.115096	ENSG00000125740
ENSG00000100347	0.115096	ENSG00000156709
ENSG00000135390	0.115096	ENSG00000169567
ENSG00000179820	0.115096	ENSG00000261408
ENSG00000188175	0.115095	ENSG00000204010
ENSG00000147475	0.115094	ENSG00000154174
ENSG00000213885	0.115094	ENSG00000243680
ENSG00000213744	0.115093	ENSG00000228501
ENSG00000233328	0.115093	ENSG00000253676
ENSG00000127191	0.115092	ENSG00000139826
ENSG00000116752	0.115092	ENSG00000181274
ENSG00000175886	0.115092	ENSG00000236735
ENSG00000123416	0.115091	ENSG00000169607
ENSG00000169359	0.115091	ENSG00000181904
ENSG00000094804	0.11509	ENSG00000135451
ENSG00000137504	0.115089	ENSG00000225855
ENSG00000116353	0.115088	ENSG00000117419
ENSG00000106692	0.115088	ENSG00000146463
ENSG00000171401	0.115088	ENSG00000196188
ENSG00000113108	0.115087	ENSG00000189007
ENSG00000201121	0.115087	ENSG00000207031
ENSG00000155330	0.115086	ENSG00000174579
ENSG00000140632	0.115084	ENSG00000143622
ENSG00000142459	0.115084	ENSG00000175221
ENSG00000171428	0.115084	ENSG00000213799
ENSG00000137804	0.115083	ENSG00000213390
ENSG00000232341	0.115083	ENSG00000234031
ENSG00000122741	0.115082	ENSG00000131375
ENSG00000099901	0.115082	ENSG00000132780
ENSG00000114346	0.115082	ENSG00000175279
ENSG00000188321	0.115082	ENSG00000196646
ENSG00000124688	0.115081	ENSG00000162702
ENSG00000217241	0.115081	ENSG00000228247
ENSG00000076003	0.11508	ENSG00000138180
ENSG00000213261	0.115079	ENSG00000235552
ENSG00000159588	0.115079	ENSG00000254996
ENSG00000078140	0.115077	ENSG00000101266
ENSG00000014138	0.115076	ENSG00000109674
ENSG00000118162	0.115076	ENSG00000159210
ENSG00000106609	0.115075	ENSG00000106723
ENSG00000114988	0.115075	ENSG00000143363
ENSG00000196655	0.115075	ENSG00000234608
ENSG00000204267	0.115075	ENSG00000256262
ENSG00000105875	0.115074	ENSG00000177000
ENSG00000155363	0.115072	ENSG00000160710
ENSG00000105676	0.115072	ENSG00000168439
ENSG00000069345	0.115071	ENSG00000136720
ENSG00000121931	0.115071	ENSG00000146457
ENSG00000136143	0.115071	ENSG00000163257
ENSG00000151353	0.11507	ENSG00000172922
ENSG00000117036	0.115069	ENSG00000196466
ENSG00000160991	0.115069	ENSG00000198265
ENSG00000162852	0.115067	ENSG00000172831
ENSG00000163694	0.115067	ENSG00000187116
ENSG00000086300	0.115065	ENSG00000123684
ENSG00000113369	0.115065	ENSG00000170468
ENSG00000232496	0.115064	ENSG00000236148
ENSG00000100804	0.115064	ENSG00000278845
ENSG00000164038	0.115063	ENSG00000186615
ENSG00000196205	0.115063	ENSG00000259612
ENSG00000012817	0.115062	ENSG00000014216
ENSG00000129810	0.115062	ENSG00000177917
ENSG00000224861	0.115062	ENSG00000234145
ENSG00000151846	0.115062	ENSG00000243547
ENSG00000084623	0.115061	ENSG00000111639
ENSG00000113328	0.115061	ENSG00000115998
ENSG00000213891	0.115061	ENSG00000215063
ENSG00000011454	0.11506	ENSG00000144741
ENSG00000117228	0.11506	ENSG00000240065
ENSG00000147421	0.115058	ENSG00000149639
ENSG00000101346	0.115058	ENSG00000160949
ENSG00000085999	0.115056	ENSG00000103018
ENSG00000144741	0.115056	ENSG00000176225
ENSG00000196415	0.115056	ENSG00000242550
ENSG00000173209	0.115056	ENSG00000258890
ENSG00000069399	0.115054	ENSG00000077150
ENSG00000124688	0.115054	ENSG00000198455
ENSG00000227663	0.115054	ENSG00000235045
ENSG00000023228	0.115053	ENSG00000116138
ENSG00000147853	0.115053	ENSG00000181061
ENSG00000149657	0.115053	ENSG00000187049
ENSG00000130299	0.115053	ENSG00000228175
ENSG00000106133	0.115051	ENSG00000140104
ENSG00000115232	0.11505	ENSG00000213759
ENSG00000168003	0.115049	ENSG00000255717
ENSG00000078142	0.115048	ENSG00000145194
ENSG00000100242	0.115048	ENSG00000175387
ENSG00000161970	0.115048	ENSG00000242071
ENSG00000133069	0.115047	ENSG00000164068
ENSG00000125885	0.115047	ENSG00000167670
ENSG00000083817	0.115047	ENSG00000177640
ENSG00000135899	0.115045	ENSG00000163565
ENSG00000245910	0.115045	ENSG00000257698
ENSG00000188765	0.115045	ENSG00000266920
ENSG00000213228	0.115044	ENSG00000216866
ENSG00000076053	0.115043	ENSG00000181472
ENSG00000236330	0.115043	ENSG00000243859
ENSG00000105643	0.115042	ENSG00000122592
ENSG00000101280	0.115042	ENSG00000132681
ENSG00000197989	0.115042	ENSG00000221539
ENSG00000121039	0.115042	ENSG00000250295
ENSG00000079134	0.11504	ENSG00000101557
ENSG00000133874	0.11504	ENSG00000144228
ENSG00000144815	0.11504	ENSG00000174485
ENSG00000197894	0.11504	ENSG00000233328
ENSG00000161970	0.115039	ENSG00000171858
ENSG00000143324	0.115039	ENSG00000174306
ENSG00000120948	0.115039	ENSG00000231154
ENSG00000216866	0.115039	ENSG00000254759
ENSG00000156261	0.115038	ENSG00000278845
ENSG00000124795	0.115036	ENSG00000162607
ENSG00000157601	0.115036	ENSG00000163840
ENSG00000125482	0.115035	ENSG00000162607
ENSG00000111231	0.115035	ENSG00000182552
ENSG00000117543	0.115033	ENSG00000121897
ENSG00000051596	0.115033	ENSG00000143622
ENSG00000138658	0.115033	ENSG00000149929
ENSG00000163754	0.115033	ENSG00000177879
ENSG00000160219	0.115033	ENSG00000213772
ENSG00000187147	0.115033	ENSG00000254369
ENSG00000111335	0.115032	ENSG00000164054
ENSG00000132635	0.115032	ENSG00000167702
ENSG00000146007	0.115032	ENSG00000226221
ENSG00000129810	0.115031	ENSG00000170312
ENSG00000232888	0.115031	ENSG00000236058
ENSG00000229168	0.115031	ENSG00000244674
ENSG00000114742	0.11503	ENSG00000116560
ENSG00000198408	0.11503	ENSG00000213860
ENSG00000066427	0.115029	ENSG00000100412
ENSG00000170852	0.115029	ENSG00000186594
ENSG00000137812	0.115029	ENSG00000186638
ENSG00000235175	0.115029	ENSG00000239559
ENSG00000125356	0.115028	ENSG00000139343
ENSG00000114867	0.115028	ENSG00000167721
ENSG00000149929	0.115027	ENSG00000163781
ENSG00000130255	0.115027	ENSG00000167526
ENSG00000128534	0.115027	ENSG00000175548
ENSG00000240540	0.115027	ENSG00000242445
ENSG00000099917	0.115026	ENSG00000166987
ENSG00000115904	0.115025	ENSG00000138376
ENSG00000133275	0.115025	ENSG00000171603
ENSG00000051825	0.115025	ENSG00000196504
ENSG00000230629	0.115025	ENSG00000239559
ENSG00000119718	0.115024	ENSG00000159596
ENSG00000160445	0.115024	ENSG00000179295
ENSG00000141741	0.115024	ENSG00000186395
ENSG00000130255	0.115023	ENSG00000149806
ENSG00000197785	0.115023	ENSG00000226457
ENSG00000108306	0.115022	ENSG00000126432
ENSG00000133398	0.115022	ENSG00000197223
ENSG00000220744	0.115022	ENSG00000229638
ENSG00000169169	0.115022	ENSG00000251179
ENSG00000134014	0.115021	ENSG00000135972
ENSG00000167986	0.115021	ENSG00000175792
ENSG00000009844	0.115021	ENSG00000186501
ENSG00000234975	0.115021	ENSG00000235043
ENSG00000143033	0.11502	ENSG00000251022
ENSG00000010322	0.115019	ENSG00000058453
ENSG00000102384	0.115019	ENSG00000186185
ENSG00000213539	0.115019	ENSG00000213763
ENSG00000183426	0.115019	ENSG00000250251
ENSG00000132153	0.115018	ENSG00000181744
ENSG00000168310	0.115018	ENSG00000241233
ENSG00000226525	0.115018	ENSG00000243256
ENSG00000109805	0.115017	ENSG00000112118
ENSG00000037241	0.115016	ENSG00000167323
ENSG00000132341	0.115016	ENSG00000174780
ENSG00000198755	0.115016	ENSG00000198856
ENSG00000132749	0.115016	ENSG00000243477
ENSG00000155508	0.115016	ENSG00000260083
ENSG00000067704	0.115015	ENSG00000103274
ENSG00000008283	0.115015	ENSG00000185585
ENSG00000204434	0.115015	ENSG00000235174
ENSG00000137815	0.115014	ENSG00000179918
ENSG00000146410	0.115014	ENSG00000237649
ENSG00000227694	0.115014	ENSG00000243455
ENSG00000075336	0.115012	ENSG00000146909
ENSG00000127334	0.11501	ENSG00000143476
ENSG00000121486	0.11501	ENSG00000290292
ENSG00000132341	0.115008	ENSG00000143621
ENSG00000129810	0.115008	ENSG00000160957
ENSG00000149311	0.115007	ENSG00000160305
ENSG00000196497	0.115007	ENSG00000242445
ENSG00000108848	0.115006	ENSG00000196470
ENSG00000174572	0.115006	ENSG00000261236
ENSG00000084092	0.115004	ENSG00000196683
ENSG00000137343	0.115003	ENSG00000166135
ENSG00000068831	0.115003	ENSG00000185246
ENSG00000213935	0.115003	ENSG00000224839
ENSG00000215093	0.115003	ENSG00000236330
ENSG00000067066	0.115001	ENSG00000135899
ENSG00000099958	0.115001	ENSG00000143222
ENSG00000135249	0.115001	ENSG00000145191
ENSG00000139233	0.115001	ENSG00000255529
ENSG00000066651	0.115	ENSG00000173575
ENSG00000113048	0.115	ENSG00000184428
ENSG00000007047	0.114999	ENSG00000097007
ENSG00000134970	0.114999	ENSG00000166295
ENSG00000145919	0.114998	ENSG00000204070
ENSG00000213312	0.114998	ENSG00000224892
ENSG00000173207	0.114997	ENSG00000174371
ENSG00000181904	0.114996	ENSG00000223705
ENSG00000141258	0.114995	ENSG00000223745
ENSG00000227694	0.114995	ENSG00000231333
ENSG00000130821	0.114994	ENSG00000170271
ENSG00000213433	0.114994	ENSG00000242692
ENSG00000034533	0.114993	ENSG00000196659
ENSG00000137804	0.114992	ENSG00000257167
ENSG00000014123	0.114991	ENSG00000038532
ENSG00000198912	0.11499	ENSG00000243725
ENSG00000125482	0.114989	ENSG00000139946
ENSG00000037749	0.114989	ENSG00000143337
ENSG00000090889	0.114988	ENSG00000162062
ENSG00000155438	0.114988	ENSG00000166226
ENSG00000124766	0.114988	ENSG00000260455
ENSG00000112033	0.114986	ENSG00000130844
ENSG00000170606	0.114986	ENSG00000213772
ENSG00000131462	0.114986	ENSG00000256269
ENSG00000110777	0.114985	ENSG00000132185
ENSG00000127527	0.114984	ENSG00000140694
ENSG00000086289	0.114984	ENSG00000170145
ENSG00000146143	0.114984	ENSG00000177602
ENSG00000135372	0.114984	ENSG00000178921
ENSG00000138071	0.114981	ENSG00000163755
ENSG00000149187	0.114981	ENSG00000173209
ENSG00000144231	0.114979	ENSG00000168288
ENSG00000100888	0.114978	ENSG00000124177
ENSG00000114850	0.114978	ENSG00000138430
ENSG00000116120	0.114978	ENSG00000160193
ENSG00000212232	0.114977	ENSG00000230897
ENSG00000213183	0.114977	ENSG00000233707
ENSG00000107341	0.114976	ENSG00000137497
ENSG00000149657	0.114976	ENSG00000184402
ENSG00000213613	0.114976	ENSG00000219146
ENSG00000183155	0.114975	ENSG00000253710
ENSG00000113240	0.114972	ENSG00000134490
ENSG00000124164	0.114972	ENSG00000141646
ENSG00000149187	0.114972	ENSG00000232442
ENSG00000141642	0.114971	ENSG00000163481
ENSG00000225067	0.114971	ENSG00000233971
ENSG00000116754	0.11497	ENSG00000140463
ENSG00000105011	0.114969	ENSG00000163072
ENSG00000175215	0.114969	ENSG00000183475
ENSG00000213950	0.114968	ENSG00000214073
ENSG00000206147	0.114967	ENSG00000215264
ENSG00000240509	0.114967	ENSG00000242060
ENSG00000112759	0.114966	ENSG00000155097
ENSG00000119689	0.114966	ENSG00000156304
ENSG00000104889	0.114966	ENSG00000183763
ENSG00000163811	0.114965	ENSG00000278311
ENSG00000126756	0.114964	ENSG00000149100
ENSG00000103423	0.114963	ENSG00000178694
ENSG00000135390	0.114963	ENSG00000234741
ENSG00000156162	0.114963	ENSG00000234741
ENSG00000187653	0.114963	ENSG00000236735
ENSG00000171174	0.114962	ENSG00000233966
ENSG00000065328	0.11496	ENSG00000132780
ENSG00000133315	0.11496	ENSG00000234753
ENSG00000155508	0.114959	ENSG00000198912
ENSG00000168135	0.114957	ENSG00000180233
ENSG00000167705	0.114957	ENSG00000183597
ENSG00000143106	0.114957	ENSG00000198856
ENSG00000005893	0.114956	ENSG00000118705
ENSG00000165819	0.114955	ENSG00000172890
ENSG00000242058	0.114954	ENSG00000249264
ENSG00000119969	0.114953	ENSG00000161888
ENSG00000174917	0.114953	ENSG00000178741
ENSG00000227203	0.114952	ENSG00000231684
ENSG00000119397	0.114951	ENSG00000175582
ENSG00000100814	0.11495	ENSG00000234741
ENSG00000116754	0.114949	ENSG00000184445
ENSG00000219135	0.114949	ENSG00000224820
ENSG00000123240	0.114947	ENSG00000149474
ENSG00000166451	0.114947	ENSG00000184661
ENSG00000132953	0.114946	ENSG00000164151
ENSG00000119335	0.114946	ENSG00000165512
ENSG00000163611	0.114945	ENSG00000198162
ENSG00000051180	0.114943	ENSG00000106479
ENSG00000160856	0.114943	ENSG00000211898
ENSG00000213307	0.114943	ENSG00000244053
ENSG00000061936	0.114942	ENSG00000163161
ENSG00000214612	0.114942	ENSG00000234851
ENSG00000105373	0.114942	ENSG00000241837
ENSG00000013441	0.11494	ENSG00000082258
ENSG00000092470	0.11494	ENSG00000111445
ENSG00000147324	0.11494	ENSG00000206527
ENSG00000214541	0.114939	ENSG00000244363
ENSG00000086758	0.114937	ENSG00000151065
ENSG00000143751	0.114937	ENSG00000162775
ENSG00000188451	0.114937	ENSG00000213553
ENSG00000139631	0.114937	ENSG00000233966
ENSG00000085721	0.114936	ENSG00000135972
ENSG00000111639	0.114935	ENSG00000136522
ENSG00000169188	0.114935	ENSG00000175643
ENSG00000116120	0.114935	ENSG00000179041
ENSG00000230364	0.114935	ENSG00000240509
ENSG00000085999	0.114933	ENSG00000161800
ENSG00000111667	0.114932	ENSG00000134824
ENSG00000140534	0.114932	ENSG00000176890
ENSG00000100836	0.114931	ENSG00000204977
ENSG00000014123	0.11493	ENSG00000112640
ENSG00000104979	0.114929	ENSG00000124562
ENSG00000057608	0.114929	ENSG00000156697
ENSG00000217026	0.114929	ENSG00000234743
ENSG00000051341	0.114928	ENSG00000167900
ENSG00000100030	0.114928	ENSG00000170004
ENSG00000160007	0.114928	ENSG00000196182
ENSG00000214203	0.114928	ENSG00000229807
ENSG00000238172	0.114927	ENSG00000243297
ENSG00000121864	0.114926	ENSG00000172409
ENSG00000103018	0.114925	ENSG00000104497
ENSG00000113048	0.114925	ENSG00000165526
ENSG00000099326	0.114923	ENSG00000186020
ENSG00000242067	0.114923	ENSG00000243664
ENSG00000136522	0.114922	ENSG00000175110
ENSG00000223822	0.114922	ENSG00000242208
ENSG00000142892	0.11492	ENSG00000260898
ENSG00000162642	0.114919	ENSG00000173692
ENSG00000248275	0.114919	ENSG00000260083
ENSG00000008294	0.114918	ENSG00000164209
ENSG00000143774	0.114918	ENSG00000171552
ENSG00000182383	0.114918	ENSG00000218265
ENSG00000066279	0.114917	ENSG00000177602
ENSG00000159592	0.114917	ENSG00000213625
ENSG00000100926	0.114916	ENSG00000125304
ENSG00000175895	0.114916	ENSG00000178502
ENSG00000219863	0.114916	ENSG00000227207
ENSG00000066926	0.114916	ENSG00000250361
ENSG00000070961	0.114915	ENSG00000086589
ENSG00000103194	0.114914	ENSG00000145982
ENSG00000100813	0.114913	ENSG00000126391
ENSG00000122565	0.114912	ENSG00000155508
ENSG00000119917	0.114912	ENSG00000164054
ENSG00000100281	0.114911	ENSG00000101247
ENSG00000067955	0.114911	ENSG00000143971
ENSG00000100483	0.114911	ENSG00000147274
ENSG00000170315	0.114911	ENSG00000171853
ENSG00000196183	0.114911	ENSG00000229814
ENSG00000107099	0.11491	ENSG00000186566
ENSG00000068079	0.114908	ENSG00000205413
ENSG00000132967	0.114908	ENSG00000257790
ENSG00000130958	0.114908	ENSG00000276043
ENSG00000108669	0.114907	ENSG00000198231
ENSG00000141034	0.114905	ENSG00000170906
ENSG00000132467	0.114905	ENSG00000176410
ENSG00000135338	0.114904	ENSG00000176105
ENSG00000227401	0.114904	ENSG00000231005
ENSG00000129245	0.114902	ENSG00000133884
ENSG00000102172	0.114902	ENSG00000182628
ENSG00000066926	0.114901	ENSG00000137210
ENSG00000111206	0.1149	ENSG00000166508
ENSG00000172746	0.1149	ENSG00000241511
ENSG00000104687	0.114898	ENSG00000111358
ENSG00000143224	0.114898	ENSG00000166793
ENSG00000068796	0.114898	ENSG00000171453
ENSG00000068878	0.114898	ENSG00000179134
ENSG00000100029	0.114898	ENSG00000235016
ENSG00000055118	0.114897	ENSG00000106327
ENSG00000214612	0.114897	ENSG00000225405
ENSG00000119969	0.114896	ENSG00000162062
ENSG00000132128	0.114895	ENSG00000133835
ENSG00000104472	0.114895	ENSG00000134490
ENSG00000214857	0.114895	ENSG00000236058
ENSG00000149150	0.114894	ENSG00000204568
ENSG00000092036	0.114894	ENSG00000205544
ENSG00000224800	0.114894	ENSG00000243859
ENSG00000042429	0.114893	ENSG00000082258
ENSG00000126062	0.114893	ENSG00000183475
ENSG00000123374	0.114892	ENSG00000127564
ENSG00000214460	0.114892	ENSG00000249565
ENSG00000062822	0.114891	ENSG00000075702
ENSG00000070759	0.114891	ENSG00000132471
ENSG00000140406	0.114891	ENSG00000148450
ENSG00000137563	0.114891	ENSG00000165480
ENSG00000075826	0.114891	ENSG00000204130
ENSG00000068654	0.11489	ENSG00000137822
ENSG00000085185	0.11489	ENSG00000147130
ENSG00000104883	0.11489	ENSG00000203709
ENSG00000048140	0.114889	ENSG00000182512
ENSG00000111665	0.114888	ENSG00000171320
ENSG00000137404	0.114888	ENSG00000198056
ENSG00000151923	0.114887	ENSG00000203879
ENSG00000067334	0.114886	ENSG00000126804
ENSG00000119335	0.114886	ENSG00000235043
ENSG00000204110	0.114886	ENSG00000245954
ENSG00000099977	0.114886	ENSG00000254772
ENSG00000029534	0.114885	ENSG00000065621
ENSG00000076053	0.114885	ENSG00000178074
ENSG00000234785	0.114885	ENSG00000243859
ENSG00000066651	0.114884	ENSG00000103168
ENSG00000123728	0.114884	ENSG00000158417
ENSG00000140612	0.114884	ENSG00000178035
ENSG00000099326	0.114883	ENSG00000278129
ENSG00000079616	0.114881	ENSG00000149554
ENSG00000166012	0.114881	ENSG00000166925
ENSG00000217027	0.114881	ENSG00000250182
ENSG00000186704	0.114881	ENSG00000259431
ENSG00000211973	0.11488	ENSG00000254709
ENSG00000130522	0.114879	ENSG00000177606
ENSG00000225918	0.114879	ENSG00000227525
ENSG00000116747	0.114878	ENSG00000120137
ENSG00000020256	0.114878	ENSG00000174353
ENSG00000101003	0.114878	ENSG00000182054
ENSG00000100412	0.114877	ENSG00000111684
ENSG00000126001	0.114877	ENSG00000132640
ENSG00000165219	0.114877	ENSG00000166762
ENSG00000173209	0.114877	ENSG00000196668
ENSG00000196605	0.114877	ENSG00000205208
ENSG00000172890	0.114877	ENSG00000206527
ENSG00000033011	0.114876	ENSG00000059691
ENSG00000233873	0.114876	ENSG00000240003
ENSG00000109805	0.114875	ENSG00000117724
ENSG00000105011	0.114874	ENSG00000138092
ENSG00000236330	0.114874	ENSG00000242952
ENSG00000216624	0.114873	ENSG00000255642
ENSG00000213104	0.114872	ENSG00000227805
ENSG00000007402	0.114871	ENSG00000153563
ENSG00000225093	0.114871	ENSG00000226086
ENSG00000122966	0.11487	ENSG00000137135
ENSG00000132646	0.11487	ENSG00000189057
ENSG00000151725	0.11487	ENSG00000198901
ENSG00000236189	0.11487	ENSG00000244674
ENSG00000118193	0.114869	ENSG00000166803
ENSG00000165244	0.114869	ENSG00000221829
ENSG00000106560	0.114869	ENSG00000278970
ENSG00000073111	0.114868	ENSG00000111247
ENSG00000122565	0.114867	ENSG00000132341
ENSG00000236191	0.114867	ENSG00000270916
ENSG00000088827	0.114866	ENSG00000170581
ENSG00000228929	0.114866	ENSG00000229659
ENSG00000166133	0.114866	ENSG00000232838
ENSG00000065413	0.114865	ENSG00000122515
ENSG00000074319	0.114865	ENSG00000163481
ENSG00000233328	0.114865	ENSG00000235043
ENSG00000148331	0.114864	ENSG00000204410
ENSG00000100473	0.114863	ENSG00000113657
ENSG00000236992	0.114863	ENSG00000243256
ENSG00000080819	0.114862	ENSG00000175567
ENSG00000113649	0.114861	ENSG00000115368
ENSG00000081019	0.114861	ENSG00000156735
ENSG00000168010	0.114861	ENSG00000175482
ENSG00000105519	0.11486	ENSG00000152926
ENSG00000121621	0.11486	ENSG00000169607
ENSG00000090905	0.11486	ENSG00000170632
ENSG00000114841	0.114859	ENSG00000187735
ENSG00000197705	0.114858	ENSG00000205056
ENSG00000090621	0.114858	ENSG00000259032
ENSG00000168906	0.114857	ENSG00000169045
ENSG00000162552	0.114857	ENSG00000203804
ENSG00000227663	0.114856	ENSG00000237170
ENSG00000213183	0.114855	ENSG00000214914
ENSG00000197646	0.114855	ENSG00000254463
ENSG00000229752	0.114854	ENSG00000243859
ENSG00000168795	0.114852	ENSG00000236778
ENSG00000214914	0.114852	ENSG00000241464
ENSG00000072803	0.114851	ENSG00000082701
ENSG00000125304	0.114851	ENSG00000148110
ENSG00000213744	0.11485	ENSG00000227694
ENSG00000204410	0.114849	ENSG00000228109
ENSG00000213935	0.114849	ENSG00000229605
ENSG00000217026	0.114849	ENSG00000248626
ENSG00000242294	0.114848	ENSG00000243742
ENSG00000089060	0.114847	ENSG00000104205
ENSG00000075218	0.114847	ENSG00000164045
ENSG00000099381	0.114847	ENSG00000186566
ENSG00000105011	0.114846	ENSG00000138658
ENSG00000128534	0.114846	ENSG00000153936
ENSG00000162408	0.114846	ENSG00000250903
ENSG00000135596	0.114846	ENSG00000266714
ENSG00000023697	0.114845	ENSG00000130731
ENSG00000121089	0.114845	ENSG00000234498
ENSG00000129197	0.114844	ENSG00000134262
ENSG00000120709	0.114844	ENSG00000178307
ENSG00000215867	0.114844	ENSG00000231395
ENSG00000161847	0.114844	ENSG00000234857
ENSG00000125304	0.114843	ENSG00000185658
ENSG00000143632	0.114842	ENSG00000213763
ENSG00000101972	0.114841	ENSG00000114416
ENSG00000151503	0.114841	ENSG00000165304
ENSG00000214089	0.11484	ENSG00000241282
ENSG00000236860	0.11484	ENSG00000243256
ENSG00000117650	0.114839	ENSG00000167325
ENSG00000120798	0.114839	ENSG00000172890
ENSG00000213235	0.114839	ENSG00000213309
ENSG00000213270	0.114839	ENSG00000269228
ENSG00000073536	0.114837	ENSG00000105341
ENSG00000003249	0.114836	ENSG00000183020
ENSG00000137970	0.114836	ENSG00000264316
ENSG00000171552	0.114835	ENSG00000196407
ENSG00000185619	0.114835	ENSG00000198563
ENSG00000107897	0.114834	ENSG00000139436
ENSG00000166716	0.114834	ENSG00000178188
ENSG00000136930	0.114833	ENSG00000175581
ENSG00000205307	0.114833	ENSG00000280039
ENSG00000078124	0.114831	ENSG00000120656
ENSG00000114346	0.114831	ENSG00000138180
ENSG00000053372	0.114831	ENSG00000141510
ENSG00000167615	0.114831	ENSG00000196700
ENSG00000214460	0.11483	ENSG00000240409
ENSG00000105875	0.114829	ENSG00000165782
ENSG00000230592	0.114829	ENSG00000235175
ENSG00000131503	0.114828	ENSG00000165102
ENSG00000171817	0.114828	ENSG00000229920
ENSG00000054277	0.114827	ENSG00000160445
ENSG00000125743	0.114827	ENSG00000169740
ENSG00000011275	0.114827	ENSG00000183495
ENSG00000130303	0.114827	ENSG00000184979
ENSG00000068489	0.114826	ENSG00000109805
ENSG00000140931	0.114826	ENSG00000142208
ENSG00000028310	0.114825	ENSG00000151461
ENSG00000100207	0.114824	ENSG00000139514
ENSG00000131351	0.114824	ENSG00000159259
ENSG00000125637	0.114824	ENSG00000188822
ENSG00000184178	0.114824	ENSG00000254093
ENSG00000130725	0.114822	ENSG00000139323
ENSG00000101888	0.114821	ENSG00000204237
ENSG00000055118	0.11482	ENSG00000140287
ENSG00000010072	0.11482	ENSG00000143368
ENSG00000121058	0.114819	ENSG00000137040
ENSG00000085185	0.114818	ENSG00000171453
ENSG00000053372	0.114817	ENSG00000105202
ENSG00000120798	0.114817	ENSG00000175455
ENSG00000104472	0.114817	ENSG00000187735
ENSG00000145423	0.114815	ENSG00000171552
ENSG00000197785	0.114812	ENSG00000254986
ENSG00000111671	0.11481	ENSG00000169045
ENSG00000100288	0.11481	ENSG00000213983
ENSG00000091317	0.114808	ENSG00000114978
ENSG00000162367	0.114808	ENSG00000166947
ENSG00000156515	0.114808	ENSG00000264350
ENSG00000111300	0.114807	ENSG00000134744
ENSG00000116176	0.114807	ENSG00000140287
ENSG00000111142	0.114806	ENSG00000117505
ENSG00000215093	0.114806	ENSG00000231546
ENSG00000125743	0.114805	ENSG00000129084
ENSG00000161654	0.114805	ENSG00000172354
ENSG00000155959	0.114805	ENSG00000173120
ENSG00000135365	0.114804	ENSG00000137764
ENSG00000100567	0.114802	ENSG00000129460
ENSG00000149929	0.114802	ENSG00000153044
ENSG00000137216	0.114801	ENSG00000142453
ENSG00000130725	0.114799	ENSG00000135164
ENSG00000014641	0.114799	ENSG00000143106
ENSG00000146859	0.114798	ENSG00000234518
ENSG00000236762	0.114798	ENSG00000249565
ENSG00000101782	0.114797	ENSG00000139890
ENSG00000103226	0.114797	ENSG00000185164
ENSG00000172331	0.114797	ENSG00000204010
ENSG00000186940	0.114797	ENSG00000228501
ENSG00000116586	0.114796	ENSG00000126267
ENSG00000114346	0.114796	ENSG00000156802
ENSG00000051180	0.114793	ENSG00000146410
ENSG00000101057	0.114793	ENSG00000146410
ENSG00000119801	0.114792	ENSG00000170881
ENSG00000148057	0.114791	ENSG00000176209
ENSG00000174574	0.114791	ENSG00000184445
ENSG00000100567	0.114791	ENSG00000188612
ENSG00000100288	0.11479	ENSG00000141258
ENSG00000105486	0.11479	ENSG00000169607
ENSG00000131470	0.114789	ENSG00000152253
ENSG00000139180	0.114788	ENSG00000153250
ENSG00000065328	0.114788	ENSG00000167670
ENSG00000167210	0.114788	ENSG00000167994
ENSG00000232203	0.114788	ENSG00000249353
ENSG00000065135	0.114787	ENSG00000143337
ENSG00000213343	0.114787	ENSG00000227770
ENSG00000125841	0.114787	ENSG00000257582
ENSG00000164134	0.114786	ENSG00000204138
ENSG00000196565	0.114786	ENSG00000206172
ENSG00000219146	0.114786	ENSG00000227663
ENSG00000033050	0.114785	ENSG00000105983
ENSG00000139180	0.114785	ENSG00000160305
ENSG00000084623	0.114785	ENSG00000205544
ENSG00000173141	0.114785	ENSG00000252061
ENSG00000006625	0.114784	ENSG00000179152
ENSG00000119917	0.114782	ENSG00000173786
ENSG00000067066	0.11478	ENSG00000130589
ENSG00000138326	0.114779	ENSG00000161970
ENSG00000250182	0.114779	ENSG00000258501
ENSG00000091140	0.114778	ENSG00000143575
ENSG00000135966	0.114778	ENSG00000197483
ENSG00000214612	0.114778	ENSG00000225573
ENSG00000039123	0.114777	ENSG00000138095
ENSG00000137812	0.114777	ENSG00000140534
ENSG00000100353	0.114777	ENSG00000149806
ENSG00000117475	0.114777	ENSG00000152430
ENSG00000149792	0.114777	ENSG00000175216
ENSG00000092010	0.114776	ENSG00000135740
ENSG00000146830	0.114776	ENSG00000204410
ENSG00000223529	0.114776	ENSG00000225159
ENSG00000082196	0.114775	ENSG00000185875
ENSG00000100029	0.114774	ENSG00000174243
ENSG00000196449	0.114774	ENSG00000198841
ENSG00000125901	0.114774	ENSG00000224877
ENSG00000198851	0.114774	ENSG00000232869
ENSG00000123485	0.114773	ENSG00000129195
ENSG00000184423	0.114773	ENSG00000236735
ENSG00000131389	0.114772	ENSG00000166192
ENSG00000188818	0.114772	ENSG00000206077
ENSG00000248334	0.114772	ENSG00000261649
ENSG00000137309	0.114771	ENSG00000137720
ENSG00000073849	0.11477	ENSG00000141084
ENSG00000155158	0.114769	ENSG00000168234
ENSG00000011021	0.114768	ENSG00000015532
ENSG00000127540	0.114768	ENSG00000135617
ENSG00000105723	0.114768	ENSG00000204673
ENSG00000165244	0.114767	ENSG00000170312
ENSG00000166037	0.114767	ENSG00000179152
ENSG00000090263	0.114766	ENSG00000100209
ENSG00000115484	0.114765	ENSG00000116459
ENSG00000161800	0.114764	ENSG00000168078
ENSG00000110435	0.114764	ENSG00000169249
ENSG00000243167	0.114764	ENSG00000244048
ENSG00000005812	0.114763	ENSG00000116062
ENSG00000153006	0.114761	ENSG00000172432
ENSG00000102057	0.114761	ENSG00000188672
ENSG00000100714	0.114761	ENSG00000188976
ENSG00000225573	0.114761	ENSG00000226525
ENSG00000213326	0.114761	ENSG00000249264
ENSG00000070423	0.11476	ENSG00000121774
ENSG00000052841	0.114759	ENSG00000178562
ENSG00000232341	0.114759	ENSG00000240828
ENSG00000121089	0.114759	ENSG00000244363
ENSG00000215492	0.114759	ENSG00000249353
ENSG00000051180	0.114758	ENSG00000146143
ENSG00000138092	0.114758	ENSG00000149503
ENSG00000219932	0.114758	ENSG00000229168
ENSG00000007923	0.114757	ENSG00000106351
ENSG00000110042	0.114757	ENSG00000178695
ENSG00000127511	0.114757	ENSG00000226328
ENSG00000131165	0.114756	ENSG00000138107
ENSG00000007392	0.114756	ENSG00000156110
ENSG00000141510	0.114755	ENSG00000204568
ENSG00000160710	0.114754	ENSG00000163565
ENSG00000110074	0.114754	ENSG00000179091
ENSG00000091527	0.114753	ENSG00000181467
ENSG00000165525	0.114753	ENSG00000206527
ENSG00000065054	0.114752	ENSG00000166482
ENSG00000103269	0.114752	ENSG00000204305
ENSG00000214362	0.114752	ENSG00000244582
ENSG00000112984	0.114751	ENSG00000153044
ENSG00000143157	0.114751	ENSG00000184220
ENSG00000188647	0.114751	ENSG00000204977
ENSG00000168477	0.11475	ENSG00000188672
ENSG00000206172	0.11475	ENSG00000243064
ENSG00000062822	0.114749	ENSG00000138658
ENSG00000143476	0.114747	ENSG00000157456
ENSG00000255883	0.114747	ENSG00000261612
ENSG00000141499	0.114747	ENSG00000266714
ENSG00000105723	0.114746	ENSG00000111726
ENSG00000164181	0.114746	ENSG00000165929
ENSG00000005812	0.114745	ENSG00000005889
ENSG00000122965	0.114745	ENSG00000165355
ENSG00000106459	0.114744	ENSG00000116874
ENSG00000173214	0.114744	ENSG00000177058
ENSG00000165417	0.114743	ENSG00000235172
ENSG00000065911	0.114742	ENSG00000101182
ENSG00000109171	0.114742	ENSG00000143324
ENSG00000117899	0.114742	ENSG00000169188
ENSG00000123810	0.114742	ENSG00000197045
ENSG00000235437	0.114741	ENSG00000273559
ENSG00000104332	0.11474	ENSG00000168779
ENSG00000228331	0.11474	ENSG00000229133
ENSG00000213432	0.114739	ENSG00000255642
ENSG00000065135	0.114737	ENSG00000198231
ENSG00000083896	0.114736	ENSG00000146830
ENSG00000011021	0.114736	ENSG00000198911
ENSG00000221978	0.114735	ENSG00000261366
ENSG00000099365	0.114734	ENSG00000099377
ENSG00000129810	0.114733	ENSG00000137812
ENSG00000147454	0.114733	ENSG00000164398
ENSG00000161016	0.114733	ENSG00000166037
ENSG00000144134	0.114732	ENSG00000156709
ENSG00000105821	0.114731	ENSG00000135720
ENSG00000071564	0.11473	ENSG00000241370
ENSG00000175792	0.114729	ENSG00000178105
ENSG00000099800	0.114729	ENSG00000181163
ENSG00000171962	0.114729	ENSG00000186334
ENSG00000179151	0.114727	ENSG00000224051
ENSG00000133315	0.114726	ENSG00000163468
ENSG00000168393	0.114726	ENSG00000178999
ENSG00000006695	0.114725	ENSG00000082701
ENSG00000083807	0.114725	ENSG00000128050
ENSG00000143252	0.114725	ENSG00000224032
ENSG00000116198	0.114724	ENSG00000120925
ENSG00000065150	0.114723	ENSG00000198189
ENSG00000104859	0.114722	ENSG00000141258
ENSG00000213312	0.114722	ENSG00000214289
ENSG00000218582	0.114722	ENSG00000230311
ENSG00000233328	0.114722	ENSG00000236444
ENSG00000083635	0.114721	ENSG00000105248
ENSG00000160049	0.114721	ENSG00000186687
ENSG00000090989	0.114721	ENSG00000198000
ENSG00000173200	0.114721	ENSG00000224796
ENSG00000071051	0.114719	ENSG00000113194
ENSG00000166135	0.114719	ENSG00000181472
ENSG00000216866	0.114719	ENSG00000261557
ENSG00000134326	0.114718	ENSG00000181381
ENSG00000153044	0.114717	ENSG00000175063
ENSG00000129244	0.114717	ENSG00000196188
ENSG00000165304	0.114717	ENSG00000228716
ENSG00000104892	0.114716	ENSG00000158578
ENSG00000112130	0.114716	ENSG00000196470
ENSG00000130147	0.114716	ENSG00000196549
ENSG00000104731	0.114715	ENSG00000160193
ENSG00000137563	0.114715	ENSG00000198830
ENSG00000239951	0.114715	ENSG00000253755
ENSG00000112742	0.114714	ENSG00000121621
ENSG00000049541	0.114714	ENSG00000215251
ENSG00000178502	0.114713	ENSG00000214367
ENSG00000082258	0.114712	ENSG00000188647
ENSG00000213772	0.114712	ENSG00000234743
ENSG00000135763	0.11471	ENSG00000196449
ENSG00000211895	0.11471	ENSG00000241755
ENSG00000100023	0.114708	ENSG00000220749
ENSG00000239917	0.114706	ENSG00000241511
ENSG00000240828	0.114706	ENSG00000270916
ENSG00000089775	0.114705	ENSG00000134744
ENSG00000085231	0.114704	ENSG00000170190
ENSG00000100079	0.114703	ENSG00000175489
ENSG00000110497	0.114702	ENSG00000126461
ENSG00000088766	0.114702	ENSG00000232931
ENSG00000105011	0.114701	ENSG00000183856
ENSG00000110104	0.1147	ENSG00000115761
ENSG00000160318	0.1147	ENSG00000222020
ENSG00000087077	0.114699	ENSG00000185386
ENSG00000155561	0.114699	ENSG00000253729
ENSG00000137869	0.114698	ENSG00000165416
ENSG00000228462	0.114698	ENSG00000236862
ENSG00000152465	0.114698	ENSG00000266028
ENSG00000109685	0.114697	ENSG00000166803
ENSG00000101868	0.114696	ENSG00000176087
ENSG00000137200	0.114695	ENSG00000166295
ENSG00000136875	0.114695	ENSG00000171161
ENSG00000213695	0.114695	ENSG00000228847
ENSG00000159784	0.114694	ENSG00000159840
ENSG00000124201	0.114693	ENSG00000125347
ENSG00000073050	0.114693	ENSG00000167674
ENSG00000117650	0.114693	ENSG00000184661
ENSG00000219146	0.114693	ENSG00000224094
ENSG00000152234	0.114693	ENSG00000278845
ENSG00000100526	0.114692	ENSG00000138092
ENSG00000162461	0.114692	ENSG00000166454
ENSG00000213051	0.11469	ENSG00000220069
ENSG00000117360	0.114689	ENSG00000129197
ENSG00000073150	0.114689	ENSG00000170525
ENSG00000185049	0.114689	ENSG00000204568
ENSG00000117724	0.114688	ENSG00000171848
ENSG00000111540	0.114687	ENSG00000133318
ENSG00000162496	0.114686	ENSG00000221340
ENSG00000118193	0.114685	ENSG00000145386
ENSG00000188305	0.114685	ENSG00000198658
ENSG00000224627	0.114684	ENSG00000242314
ENSG00000017797	0.114683	ENSG00000101577
ENSG00000164045	0.114683	ENSG00000177602
ENSG00000137876	0.114683	ENSG00000181163
ENSG00000171984	0.114683	ENSG00000250361
ENSG00000119421	0.114682	ENSG00000154518
ENSG00000134597	0.114681	ENSG00000137076
ENSG00000214896	0.11468	ENSG00000269228
ENSG00000007168	0.114679	ENSG00000153046
ENSG00000149932	0.114679	ENSG00000178773
ENSG00000143319	0.114678	ENSG00000198746
ENSG00000178538	0.114678	ENSG00000273311
ENSG00000153006	0.114677	ENSG00000167005
ENSG00000156170	0.114677	ENSG00000175582
ENSG00000155085	0.114676	ENSG00000250903
ENSG00000115760	0.114675	ENSG00000157106
ENSG00000080986	0.114675	ENSG00000166508
ENSG00000088727	0.114675	ENSG00000204160
ENSG00000151090	0.114675	ENSG00000252906
ENSG00000162882	0.114673	ENSG00000174177
ENSG00000006125	0.114671	ENSG00000161847
ENSG00000144597	0.114671	ENSG00000179021
ENSG00000196975	0.114671	ENSG00000197142
ENSG00000123473	0.11467	ENSG00000144395
ENSG00000090470	0.11467	ENSG00000151445
ENSG00000105325	0.11467	ENSG00000166479
ENSG00000165046	0.11467	ENSG00000199568
ENSG00000109171	0.114669	ENSG00000186001
ENSG00000131269	0.114668	ENSG00000182199
ENSG00000124659	0.114666	ENSG00000182810
ENSG00000143033	0.114666	ENSG00000198663
ENSG00000198744	0.114666	ENSG00000248923
ENSG00000131153	0.114665	ENSG00000167670
ENSG00000146477	0.114665	ENSG00000189184
ENSG00000118412	0.114665	ENSG00000229111
ENSG00000239198	0.114665	ENSG00000239797
ENSG00000079616	0.114663	ENSG00000092853
ENSG00000006695	0.114663	ENSG00000103043
ENSG00000012124	0.114663	ENSG00000128218
ENSG00000094975	0.114663	ENSG00000141446
ENSG00000125814	0.114663	ENSG00000182149
ENSG00000115641	0.114663	ENSG00000188672
ENSG00000139668	0.114663	ENSG00000225783
ENSG00000102738	0.114662	ENSG00000123728
ENSG00000069345	0.114661	ENSG00000105856
ENSG00000166704	0.114661	ENSG00000174227
ENSG00000232341	0.114661	ENSG00000235175
ENSG00000126003	0.11466	ENSG00000178307
ENSG00000181027	0.11466	ENSG00000197275
ENSG00000173575	0.114659	ENSG00000214717
ENSG00000066557	0.114657	ENSG00000103995
ENSG00000083844	0.114657	ENSG00000183647
ENSG00000206625	0.114657	ENSG00000206899
ENSG00000211651	0.114655	ENSG00000211965
ENSG00000130255	0.114655	ENSG00000240342
ENSG00000005812	0.114655	ENSG00000253251
ENSG00000137807	0.114654	ENSG00000143476
ENSG00000170860	0.114651	ENSG00000171960
ENSG00000213228	0.114649	ENSG00000220848
ENSG00000213744	0.114648	ENSG00000214255
ENSG00000104529	0.114647	ENSG00000132676
ENSG00000088038	0.114647	ENSG00000158636
ENSG00000129158	0.114647	ENSG00000162542
ENSG00000013306	0.114646	ENSG00000079308
ENSG00000079785	0.114646	ENSG00000109534
ENSG00000130821	0.114646	ENSG00000135776
ENSG00000166557	0.114646	ENSG00000213614
ENSG00000225067	0.114646	ENSG00000241282
ENSG00000136240	0.114645	ENSG00000163902
ENSG00000127837	0.114645	ENSG00000175166
ENSG00000230364	0.114645	ENSG00000233921
ENSG00000236312	0.114645	ENSG00000253506
ENSG00000099958	0.114644	ENSG00000173540
ENSG00000129071	0.114643	ENSG00000204371
ENSG00000234498	0.114643	ENSG00000235174
ENSG00000215236	0.114643	ENSG00000239524
ENSG00000125450	0.114642	ENSG00000161547
ENSG00000124688	0.114642	ENSG00000182544
ENSG00000111737	0.114641	ENSG00000135482
ENSG00000132680	0.114641	ENSG00000186575
ENSG00000059378	0.11464	ENSG00000124256
ENSG00000063854	0.11464	ENSG00000167994
ENSG00000102882	0.114639	ENSG00000135372
ENSG00000199377	0.114639	ENSG00000222414
ENSG00000134698	0.114638	ENSG00000148335
ENSG00000168496	0.114638	ENSG00000198056
ENSG00000213707	0.114638	ENSG00000214612
ENSG00000007264	0.114637	ENSG00000138095
ENSG00000166037	0.114636	ENSG00000196233
ENSG00000183496	0.114636	ENSG00000198818
ENSG00000213935	0.114636	ENSG00000242960
ENSG00000127616	0.114636	ENSG00000256167
ENSG00000105953	0.114635	ENSG00000158467
ENSG00000141552	0.114635	ENSG00000165775
ENSG00000213704	0.114635	ENSG00000230207
ENSG00000089597	0.114634	ENSG00000135506
ENSG00000111450	0.114634	ENSG00000137720
ENSG00000175061	0.114633	ENSG00000175886
ENSG00000187534	0.114633	ENSG00000228218
ENSG00000128487	0.114632	ENSG00000160117
ENSG00000217026	0.114632	ENSG00000251593
ENSG00000103018	0.114631	ENSG00000119977
ENSG00000125484	0.114631	ENSG00000166170
ENSG00000138395	0.114631	ENSG00000186652
ENSG00000121211	0.114631	ENSG00000198901
ENSG00000225022	0.114631	ENSG00000229932
ENSG00000024048	0.114629	ENSG00000114127
ENSG00000145050	0.114629	ENSG00000242247
ENSG00000164398	0.114629	ENSG00000243064
ENSG00000035141	0.114628	ENSG00000125741
ENSG00000234851	0.114628	ENSG00000243672
ENSG00000113387	0.114627	ENSG00000196470
ENSG00000197980	0.114627	ENSG00000214439
ENSG00000227694	0.114627	ENSG00000241286
ENSG00000090581	0.114626	ENSG00000163453
ENSG00000089902	0.114625	ENSG00000134644
ENSG00000217026	0.114624	ENSG00000230364
ENSG00000173575	0.114622	ENSG00000178127
ENSG00000162438	0.114622	ENSG00000188315
ENSG00000117697	0.114621	ENSG00000162961
ENSG00000105202	0.114621	ENSG00000197343
ENSG00000236888	0.11462	ENSG00000242291
ENSG00000270629	0.114619	ENSG00000271425
ENSG00000111011	0.114617	ENSG00000165525
ENSG00000149929	0.114617	ENSG00000175279
ENSG00000137492	0.114617	ENSG00000187118
ENSG00000227663	0.114617	ENSG00000233707
ENSG00000108465	0.114616	ENSG00000115524
ENSG00000243680	0.114616	ENSG00000250182
ENSG00000144224	0.114615	ENSG00000182841
ENSG00000178127	0.114614	ENSG00000182149
ENSG00000143569	0.114613	ENSG00000176444
ENSG00000198574	0.114612	ENSG00000235576
ENSG00000125037	0.114612	ENSG00000243738
ENSG00000100764	0.114611	ENSG00000122958
ENSG00000130699	0.114611	ENSG00000131148
ENSG00000126756	0.114611	ENSG00000232388
ENSG00000220744	0.114611	ENSG00000240395
ENSG00000104671	0.11461	ENSG00000127419
ENSG00000101158	0.11461	ENSG00000155304
ENSG00000103168	0.11461	ENSG00000172354
ENSG00000111639	0.114609	ENSG00000135446
ENSG00000213553	0.114609	ENSG00000230507
ENSG00000233594	0.114609	ENSG00000242990
ENSG00000101493	0.114609	ENSG00000266256
ENSG00000076382	0.114608	ENSG00000094804
ENSG00000168785	0.114608	ENSG00000274180
ENSG00000214199	0.114607	ENSG00000235508
ENSG00000078124	0.114606	ENSG00000106868
ENSG00000220583	0.114606	ENSG00000236735
ENSG00000123737	0.114605	ENSG00000176890
ENSG00000176208	0.114605	ENSG00000261008
ENSG00000182890	0.114604	ENSG00000213866
ENSG00000121073	0.114603	ENSG00000166598
ENSG00000102531	0.114602	ENSG00000136279
ENSG00000070367	0.114602	ENSG00000148331
ENSG00000143158	0.114602	ENSG00000165506
ENSG00000228992	0.114602	ENSG00000231328
ENSG00000075702	0.114601	ENSG00000167900
ENSG00000085721	0.1146	ENSG00000095564
ENSG00000163811	0.1146	ENSG00000171453
ENSG00000100246	0.114599	ENSG00000132591
ENSG00000078399	0.114599	ENSG00000253552
ENSG00000117569	0.114598	ENSG00000128487
ENSG00000107815	0.114598	ENSG00000135775
ENSG00000078687	0.114597	ENSG00000110435
ENSG00000109452	0.114597	ENSG00000128284
ENSG00000219222	0.114597	ENSG00000225405
ENSG00000089063	0.114596	ENSG00000130770
ENSG00000140006	0.114595	ENSG00000151304
ENSG00000116685	0.114595	ENSG00000175711
ENSG00000108448	0.114594	ENSG00000117543
ENSG00000143569	0.114594	ENSG00000165819
ENSG00000165934	0.114594	ENSG00000166153
ENSG00000117362	0.114594	ENSG00000212829
ENSG00000164062	0.114594	ENSG00000235173
ENSG00000196152	0.114594	ENSG00000256525
ENSG00000076242	0.114593	ENSG00000082805
ENSG00000071073	0.114593	ENSG00000086189
ENSG00000213433	0.114593	ENSG00000214089
ENSG00000177776	0.114593	ENSG00000240125
ENSG00000163161	0.114592	ENSG00000177191
ENSG00000169964	0.114592	ENSG00000213551
ENSG00000243455	0.114591	ENSG00000243844
ENSG00000105723	0.11459	ENSG00000169221
ENSG00000212232	0.11459	ENSG00000217026
ENSG00000224861	0.114589	ENSG00000233057
ENSG00000076924	0.114588	ENSG00000100227
ENSG00000152926	0.114587	ENSG00000176974
ENSG00000067064	0.114586	ENSG00000232656
ENSG00000143228	0.114586	ENSG00000276043
ENSG00000100479	0.114585	ENSG00000189403
ENSG00000140612	0.114585	ENSG00000196683
ENSG00000133466	0.114584	ENSG00000137070
ENSG00000160058	0.114584	ENSG00000184545
ENSG00000038274	0.114583	ENSG00000185414
ENSG00000213307	0.114583	ENSG00000213885
ENSG00000226525	0.114582	ENSG00000229638
ENSG00000107537	0.114581	ENSG00000150776
ENSG00000113615	0.114581	ENSG00000181135
ENSG00000226617	0.11458	ENSG00000238172
ENSG00000152253	0.114579	ENSG00000175643
ENSG00000084623	0.114578	ENSG00000100353
ENSG00000138095	0.114578	ENSG00000149136
ENSG00000200156	0.114578	ENSG00000200972
ENSG00000065183	0.114577	ENSG00000117395
ENSG00000101935	0.114577	ENSG00000160216
ENSG00000146670	0.114575	ENSG00000262904
ENSG00000108175	0.114574	ENSG00000125089
ENSG00000101844	0.114574	ENSG00000140400
ENSG00000220848	0.114574	ENSG00000253506
ENSG00000104889	0.114573	ENSG00000109805
ENSG00000128951	0.114573	ENSG00000170312
ENSG00000176890	0.114573	ENSG00000182628
ENSG00000228727	0.114573	ENSG00000241404
ENSG00000135624	0.114573	ENSG00000262814
ENSG00000089053	0.114572	ENSG00000100226
ENSG00000042429	0.114572	ENSG00000117616
ENSG00000095564	0.114572	ENSG00000137504
ENSG00000166197	0.114572	ENSG00000179958
ENSG00000032219	0.114571	ENSG00000137815
ENSG00000135845	0.114571	ENSG00000155719
ENSG00000214760	0.114571	ENSG00000234135
ENSG00000198836	0.114571	ENSG00000257122
ENSG00000147164	0.11457	ENSG00000174903
ENSG00000174007	0.11457	ENSG00000185875
ENSG00000135387	0.11457	ENSG00000188612
ENSG00000102218	0.114569	ENSG00000113575
ENSG00000137070	0.114569	ENSG00000189007
ENSG00000221883	0.114569	ENSG00000221949
ENSG00000134594	0.114569	ENSG00000243477
ENSG00000173933	0.114568	ENSG00000176624
ENSG00000095485	0.114568	ENSG00000204410
ENSG00000099860	0.114567	ENSG00000158050
ENSG00000236735	0.114567	ENSG00000242952
ENSG00000116747	0.114566	ENSG00000158711
ENSG00000224383	0.114566	ENSG00000264954
ENSG00000229622	0.114565	ENSG00000233578
ENSG00000108557	0.114564	ENSG00000229833
ENSG00000119203	0.114563	ENSG00000146731
ENSG00000219451	0.114562	ENSG00000241081
ENSG00000066044	0.114561	ENSG00000113240
ENSG00000160299	0.114561	ENSG00000213551
ENSG00000085415	0.11456	ENSG00000099901
ENSG00000108559	0.11456	ENSG00000112578
ENSG00000051180	0.11456	ENSG00000131470
ENSG00000234106	0.11456	ENSG00000234743
ENSG00000166598	0.114559	ENSG00000184575
ENSG00000182544	0.114559	ENSG00000197566
ENSG00000213363	0.114559	ENSG00000219863
ENSG00000115568	0.114558	ENSG00000156650
ENSG00000177613	0.114558	ENSG00000226479
ENSG00000047662	0.114557	ENSG00000122034
ENSG00000100079	0.114557	ENSG00000187116
ENSG00000228501	0.114557	ENSG00000245205
ENSG00000130255	0.114556	ENSG00000182899
ENSG00000102878	0.114556	ENSG00000198742
ENSG00000129467	0.114555	ENSG00000136935
ENSG00000152944	0.114555	ENSG00000215251
ENSG00000129235	0.114555	ENSG00000277791
ENSG00000070882	0.114554	ENSG00000134324
ENSG00000134057	0.114554	ENSG00000166881
ENSG00000132635	0.114554	ENSG00000196670
ENSG00000229598	0.114554	ENSG00000235677
ENSG00000167615	0.114553	ENSG00000174501
ENSG00000130560	0.114553	ENSG00000183597
ENSG00000124459	0.114553	ENSG00000187626
ENSG00000173209	0.114553	ENSG00000225855
ENSG00000110092	0.114551	ENSG00000165757
ENSG00000117597	0.114551	ENSG00000253797
ENSG00000014824	0.11455	ENSG00000128829
ENSG00000213398	0.114549	ENSG00000243811
ENSG00000218582	0.114549	ENSG00000245205
ENSG00000101247	0.114548	ENSG00000112739
ENSG00000214223	0.114548	ENSG00000216866
ENSG00000120738	0.114547	ENSG00000159388
ENSG00000113328	0.114547	ENSG00000167674
ENSG00000168961	0.114547	ENSG00000177294
ENSG00000234009	0.114547	ENSG00000249855
ENSG00000099338	0.114546	ENSG00000171163
ENSG00000129810	0.114545	ENSG00000176619
ENSG00000134690	0.114545	ENSG00000203760
ENSG00000038532	0.114544	ENSG00000115904
ENSG00000147050	0.114544	ENSG00000229807
ENSG00000232931	0.114544	ENSG00000245532
ENSG00000140367	0.114543	ENSG00000163811
ENSG00000158473	0.114542	ENSG00000197629
ENSG00000223822	0.114542	ENSG00000243256
ENSG00000015171	0.114541	ENSG00000168710
ENSG00000155393	0.114541	ENSG00000169032
ENSG00000152234	0.114541	ENSG00000173660
ENSG00000224631	0.114541	ENSG00000237668
ENSG00000163736	0.114541	ENSG00000259207
ENSG00000234807	0.114541	ENSG00000261423
ENSG00000125885	0.11454	ENSG00000149636
ENSG00000138180	0.11454	ENSG00000176619
ENSG00000196967	0.114539	ENSG00000197863
ENSG00000100207	0.114538	ENSG00000164162
ENSG00000149187	0.114538	ENSG00000214717
ENSG00000230370	0.114538	ENSG00000232612
ENSG00000005812	0.114538	ENSG00000235016
ENSG00000092094	0.114537	ENSG00000166887
ENSG00000058729	0.114537	ENSG00000198746
ENSG00000066557	0.114536	ENSG00000156256
ENSG00000163785	0.114536	ENSG00000167470
ENSG00000126005	0.114536	ENSG00000176619
ENSG00000115207	0.114535	ENSG00000141425
ENSG00000184792	0.114535	ENSG00000188582
ENSG00000196712	0.114535	ENSG00000198700
ENSG00000100528	0.114534	ENSG00000134970
ENSG00000151846	0.114533	ENSG00000240087
ENSG00000141569	0.114533	ENSG00000253954
ENSG00000092470	0.114532	ENSG00000123219
ENSG00000132824	0.114532	ENSG00000140995
ENSG00000094804	0.114532	ENSG00000144554
ENSG00000119421	0.114531	ENSG00000120053
ENSG00000132635	0.114531	ENSG00000266714
ENSG00000107362	0.11453	ENSG00000165175
ENSG00000216624	0.11453	ENSG00000237709
ENSG00000080819	0.114529	ENSG00000128654
ENSG00000109046	0.114528	ENSG00000116001
ENSG00000105875	0.114527	ENSG00000140400
ENSG00000198218	0.114527	ENSG00000229111
ENSG00000236191	0.114527	ENSG00000243167
ENSG00000074071	0.114526	ENSG00000116221
ENSG00000138660	0.114526	ENSG00000224051
ENSG00000239198	0.114525	ENSG00000254759
ENSG00000204434	0.114524	ENSG00000217027
ENSG00000128973	0.114523	ENSG00000241553
ENSG00000102710	0.114522	ENSG00000144559
ENSG00000137876	0.114522	ENSG00000171863
ENSG00000003756	0.114522	ENSG00000198252
ENSG00000130821	0.114522	ENSG00000206177
ENSG00000090061	0.114522	ENSG00000233830
ENSG00000103168	0.114521	ENSG00000119397
ENSG00000099326	0.114521	ENSG00000167766
ENSG00000175489	0.114521	ENSG00000197629
ENSG00000241286	0.114518	ENSG00000243167
ENSG00000116584	0.114517	ENSG00000116698
ENSG00000050438	0.114517	ENSG00000168569
ENSG00000111247	0.114516	ENSG00000123737
ENSG00000127564	0.114516	ENSG00000168496
ENSG00000135845	0.114514	ENSG00000241370
ENSG00000089327	0.114512	ENSG00000108107
ENSG00000168288	0.114512	ENSG00000173660
ENSG00000112984	0.114511	ENSG00000156802
ENSG00000104133	0.114511	ENSG00000162869
ENSG00000232888	0.114511	ENSG00000240540
ENSG00000106327	0.11451	ENSG00000163554
ENSG00000179611	0.11451	ENSG00000237793
ENSG00000101247	0.114509	ENSG00000153914
ENSG00000232625	0.114509	ENSG00000249222
ENSG00000105778	0.114508	ENSG00000172954
ENSG00000196517	0.114507	ENSG00000198959
ENSG00000172746	0.114507	ENSG00000243680
ENSG00000069849	0.114506	ENSG00000141568
ENSG00000224261	0.114504	ENSG00000233837
ENSG00000117394	0.114503	ENSG00000147454
ENSG00000106588	0.114503	ENSG00000161547
ENSG00000228861	0.114503	ENSG00000239223
ENSG00000224892	0.114503	ENSG00000242952
ENSG00000113615	0.114502	ENSG00000171425
ENSG00000137073	0.114502	ENSG00000256683
ENSG00000105447	0.114501	ENSG00000141994
ENSG00000120925	0.114501	ENSG00000166788
ENSG00000171469	0.114501	ENSG00000188785
ENSG00000115816	0.1145	ENSG00000119927
ENSG00000181924	0.1145	ENSG00000197345
ENSG00000214541	0.1145	ENSG00000242990
ENSG00000125735	0.114499	ENSG00000241163
ENSG00000224839	0.114498	ENSG00000228501
ENSG00000100288	0.114498	ENSG00000242338
ENSG00000111726	0.114497	ENSG00000133835
ENSG00000104671	0.114496	ENSG00000120688
ENSG00000100714	0.114495	ENSG00000197785
ENSG00000234230	0.114495	ENSG00000235488
ENSG00000113368	0.114495	ENSG00000259494
ENSG00000012963	0.114494	ENSG00000120802
ENSG00000143374	0.114494	ENSG00000168872
ENSG00000178913	0.114494	ENSG00000221944
ENSG00000165244	0.114493	ENSG00000166508
ENSG00000177455	0.114493	ENSG00000265929
ENSG00000234093	0.114492	ENSG00000243824
ENSG00000236762	0.114492	ENSG00000254012
ENSG00000092068	0.114491	ENSG00000140750
ENSG00000114784	0.11449	ENSG00000165819
ENSG00000101310	0.114488	ENSG00000166595
ENSG00000136891	0.114488	ENSG00000215251
ENSG00000110876	0.114487	ENSG00000113583
ENSG00000100410	0.114487	ENSG00000160781
ENSG00000227401	0.114487	ENSG00000259781
ENSG00000137713	0.114485	ENSG00000239789
ENSG00000085840	0.114483	ENSG00000123219
ENSG00000027075	0.114483	ENSG00000167106
ENSG00000151500	0.114483	ENSG00000185608
ENSG00000183773	0.114483	ENSG00000187796
ENSG00000092853	0.114482	ENSG00000149929
ENSG00000133069	0.114482	ENSG00000243064
ENSG00000101161	0.114481	ENSG00000113272
ENSG00000000938	0.114481	ENSG00000176182
ENSG00000235238	0.114481	ENSG00000255883
ENSG00000164068	0.11448	ENSG00000165476
ENSG00000116874	0.114479	ENSG00000156831
ENSG00000065491	0.114479	ENSG00000181788
ENSG00000175063	0.114479	ENSG00000183856
ENSG00000139921	0.114479	ENSG00000198791
ENSG00000014138	0.114478	ENSG00000107862
ENSG00000168806	0.114478	ENSG00000198783
ENSG00000163346	0.114477	ENSG00000170876
ENSG00000197756	0.114477	ENSG00000214485
ENSG00000070761	0.114476	ENSG00000137494
ENSG00000087586	0.114475	ENSG00000149150
ENSG00000172890	0.114474	ENSG00000204977
ENSG00000233380	0.114473	ENSG00000234145
ENSG00000116922	0.114471	ENSG00000135775
ENSG00000035499	0.114471	ENSG00000165304
ENSG00000113240	0.11447	ENSG00000196715
ENSG00000221926	0.114468	ENSG00000228212
ENSG00000017797	0.114468	ENSG00000284862
ENSG00000009335	0.114467	ENSG00000119559
ENSG00000054611	0.114466	ENSG00000184470
ENSG00000130755	0.114466	ENSG00000196367
ENSG00000232385	0.114466	ENSG00000234335
ENSG00000213885	0.114466	ENSG00000240509
ENSG00000213695	0.114466	ENSG00000243167
ENSG00000050426	0.114465	ENSG00000105373
ENSG00000134070	0.114465	ENSG00000145901
ENSG00000073536	0.114465	ENSG00000213478
ENSG00000213261	0.114465	ENSG00000217027
ENSG00000116754	0.114463	ENSG00000139668
ENSG00000070367	0.114463	ENSG00000196678
ENSG00000237793	0.114463	ENSG00000240954
ENSG00000066926	0.114462	ENSG00000274180
ENSG00000029363	0.114461	ENSG00000122482
ENSG00000084623	0.114461	ENSG00000137876
ENSG00000135776	0.114461	ENSG00000156170
ENSG00000123200	0.114461	ENSG00000160818
ENSG00000101003	0.11446	ENSG00000154839
ENSG00000137501	0.114459	ENSG00000172296
ENSG00000124608	0.114458	ENSG00000130713
ENSG00000136231	0.114458	ENSG00000156738
ENSG00000111445	0.114458	ENSG00000197283
ENSG00000104973	0.114457	ENSG00000105701
ENSG00000137310	0.114457	ENSG00000171241
ENSG00000090238	0.114456	ENSG00000231684
ENSG00000129083	0.114456	ENSG00000231993
ENSG00000241680	0.114456	ENSG00000266563
ENSG00000121742	0.114455	ENSG00000179299
ENSG00000216854	0.114455	ENSG00000226327
ENSG00000219451	0.114455	ENSG00000237676
ENSG00000242137	0.114454	ENSG00000242208
ENSG00000032444	0.114453	ENSG00000070610
ENSG00000138756	0.114453	ENSG00000166272
ENSG00000085760	0.114453	ENSG00000188976
ENSG00000242571	0.114453	ENSG00000256338
ENSG00000147905	0.114453	ENSG00000257704
ENSG00000143390	0.114452	ENSG00000205707
ENSG00000204410	0.114452	ENSG00000229474
ENSG00000177602	0.114451	ENSG00000184661
ENSG00000100077	0.11445	ENSG00000116198
ENSG00000179119	0.11445	ENSG00000205189
ENSG00000110536	0.114448	ENSG00000129197
ENSG00000113719	0.114446	ENSG00000123908
ENSG00000151846	0.114446	ENSG00000213820
ENSG00000124688	0.114445	ENSG00000138069
ENSG00000132716	0.114445	ENSG00000147162
ENSG00000223676	0.114445	ENSG00000231940
ENSG00000137817	0.114445	ENSG00000250903
ENSG00000235363	0.114445	ENSG00000257727
ENSG00000199672	0.114444	ENSG00000230897
ENSG00000244582	0.114444	ENSG00000257907
ENSG00000100266	0.114443	ENSG00000101266
ENSG00000151239	0.114443	ENSG00000164162
ENSG00000075702	0.114442	ENSG00000085840
ENSG00000070950	0.114442	ENSG00000120334
ENSG00000236862	0.114442	ENSG00000242052
ENSG00000224261	0.114442	ENSG00000259612
ENSG00000070061	0.114441	ENSG00000170502
ENSG00000165480	0.114441	ENSG00000175305
ENSG00000170949	0.114441	ENSG00000186448
ENSG00000239413	0.11444	ENSG00000243256
ENSG00000110497	0.114439	ENSG00000132604
ENSG00000131469	0.114439	ENSG00000133597
ENSG00000127774	0.114439	ENSG00000165264
ENSG00000068308	0.114438	ENSG00000204604
ENSG00000238172	0.114437	ENSG00000242952
ENSG00000103381	0.114436	ENSG00000115268
ENSG00000091483	0.114436	ENSG00000173692
ENSG00000082258	0.114436	ENSG00000196850
ENSG00000069248	0.114435	ENSG00000091140
ENSG00000175213	0.114435	ENSG00000198746
ENSG00000216866	0.114435	ENSG00000230592
ENSG00000089289	0.114434	ENSG00000101811
ENSG00000123416	0.114434	ENSG00000165480
ENSG00000138376	0.114434	ENSG00000166803
ENSG00000162650	0.114434	ENSG00000198346
ENSG00000101199	0.114433	ENSG00000225518
ENSG00000106591	0.114431	ENSG00000162642
ENSG00000007541	0.11443	ENSG00000130821
ENSG00000110435	0.11443	ENSG00000138380
ENSG00000159377	0.11443	ENSG00000168894
ENSG00000213235	0.11443	ENSG00000219773
ENSG00000197223	0.11443	ENSG00000256167
ENSG00000182141	0.114429	ENSG00000196646
ENSG00000110448	0.114429	ENSG00000211772
ENSG00000108511	0.114428	ENSG00000186665
ENSG00000087074	0.114427	ENSG00000120129
ENSG00000214612	0.114426	ENSG00000232333
ENSG00000237745	0.114426	ENSG00000269637
ENSG00000117543	0.114426	ENSG00000269893
ENSG00000130005	0.114425	ENSG00000243749
ENSG00000168038	0.114425	ENSG00000279066
ENSG00000085760	0.114423	ENSG00000140199
ENSG00000125971	0.114423	ENSG00000185475
ENSG00000182324	0.114423	ENSG00000196361
ENSG00000112739	0.114422	ENSG00000124198
ENSG00000125703	0.114422	ENSG00000137944
ENSG00000132434	0.114422	ENSG00000162419
ENSG00000100445	0.114421	ENSG00000127586
ENSG00000159216	0.114421	ENSG00000168792
ENSG00000170185	0.114421	ENSG00000197841
ENSG00000108599	0.114421	ENSG00000198799
ENSG00000169251	0.114421	ENSG00000231389
ENSG00000112855	0.11442	ENSG00000188529
ENSG00000084093	0.11442	ENSG00000213762
ENSG00000145715	0.114419	ENSG00000217026
ENSG00000089177	0.114416	ENSG00000133105
ENSG00000092201	0.114415	ENSG00000108344
ENSG00000171421	0.114412	ENSG00000179958
ENSG00000082146	0.114411	ENSG00000158578
ENSG00000104805	0.11441	ENSG00000124155
ENSG00000005889	0.114409	ENSG00000135870
ENSG00000100462	0.114409	ENSG00000143811
ENSG00000221978	0.114409	ENSG00000269343
ENSG00000218265	0.114408	ENSG00000229605
ENSG00000215457	0.114408	ENSG00000239269
ENSG00000011007	0.114407	ENSG00000151239
ENSG00000233594	0.114407	ENSG00000254759
ENSG00000110497	0.114406	ENSG00000113761
ENSG00000019549	0.114406	ENSG00000116132
ENSG00000176871	0.114406	ENSG00000187676
ENSG00000168517	0.114405	ENSG00000260898
ENSG00000090889	0.114404	ENSG00000111602
ENSG00000126709	0.114403	ENSG00000160710
ENSG00000112739	0.114403	ENSG00000172215
ENSG00000087206	0.114403	ENSG00000176124
ENSG00000177409	0.114403	ENSG00000185885
ENSG00000198521	0.114403	ENSG00000269834
ENSG00000033050	0.114402	ENSG00000124571
ENSG00000162413	0.114402	ENSG00000163961
ENSG00000007541	0.114402	ENSG00000171552
ENSG00000168393	0.114401	ENSG00000171848
ENSG00000131368	0.114401	ENSG00000223745
ENSG00000088826	0.1144	ENSG00000228649
ENSG00000054148	0.114399	ENSG00000131238
ENSG00000079134	0.114399	ENSG00000173575
ENSG00000125503	0.114399	ENSG00000180353
ENSG00000099999	0.114398	ENSG00000187688
ENSG00000086758	0.114397	ENSG00000120053
ENSG00000100162	0.114397	ENSG00000131747
ENSG00000059378	0.114397	ENSG00000137628
ENSG00000178105	0.114397	ENSG00000178952
ENSG00000148925	0.114397	ENSG00000179981
ENSG00000129315	0.114397	ENSG00000204977
ENSG00000009724	0.114396	ENSG00000224660
ENSG00000239223	0.114396	ENSG00000242067
ENSG00000126524	0.114395	ENSG00000179119
ENSG00000170315	0.114395	ENSG00000258011
ENSG00000115652	0.114394	ENSG00000173991
ENSG00000183022	0.114394	ENSG00000213131
ENSG00000104731	0.114393	ENSG00000242616
ENSG00000114744	0.114393	ENSG00000244045
ENSG00000114767	0.114392	ENSG00000167862
ENSG00000104889	0.114391	ENSG00000154839
ENSG00000003756	0.11439	ENSG00000134001
ENSG00000119537	0.11439	ENSG00000188636
ENSG00000236144	0.11439	ENSG00000263072
ENSG00000112079	0.114389	ENSG00000138430
ENSG00000135249	0.114389	ENSG00000157193
ENSG00000006530	0.114389	ENSG00000173692
ENSG00000128534	0.114387	ENSG00000226696
ENSG00000253506	0.114387	ENSG00000267809
ENSG00000217027	0.114386	ENSG00000232368
ENSG00000139734	0.114386	ENSG00000264176
ENSG00000143258	0.114385	ENSG00000143569
ENSG00000117543	0.114385	ENSG00000172247
ENSG00000095002	0.114384	ENSG00000130193
ENSG00000162441	0.114384	ENSG00000174780
ENSG00000235929	0.114384	ENSG00000243256
ENSG00000100744	0.114383	ENSG00000175348
ENSG00000123395	0.114382	ENSG00000184281
ENSG00000213613	0.11438	ENSG00000219222
ENSG00000055211	0.114379	ENSG00000118707
ENSG00000116459	0.114379	ENSG00000185414
ENSG00000101997	0.114378	ENSG00000119203
ENSG00000235001	0.114378	ENSG00000236762
ENSG00000151239	0.114377	ENSG00000189376
ENSG00000116809	0.114377	ENSG00000198315
ENSG00000186940	0.114377	ENSG00000226054
ENSG00000225259	0.114377	ENSG00000250896
ENSG00000143476	0.114376	ENSG00000186185
ENSG00000119599	0.114375	ENSG00000163938
ENSG00000179085	0.114375	ENSG00000231871
ENSG00000213343	0.114375	ENSG00000241250
ENSG00000242067	0.114375	ENSG00000243859
ENSG00000134590	0.114374	ENSG00000276975
ENSG00000078142	0.114373	ENSG00000148341
ENSG00000170364	0.114373	ENSG00000179922
ENSG00000007392	0.114372	ENSG00000176444
ENSG00000214612	0.114372	ENSG00000240371
ENSG00000126804	0.114371	ENSG00000181744
ENSG00000225770	0.114371	ENSG00000235174
ENSG00000233476	0.114371	ENSG00000240395
ENSG00000108448	0.11437	ENSG00000178035
ENSG00000053900	0.114369	ENSG00000132485
ENSG00000115520	0.114369	ENSG00000178074
ENSG00000224861	0.114369	ENSG00000235174
ENSG00000234785	0.114369	ENSG00000240954
ENSG00000156970	0.114368	ENSG00000167325
ENSG00000121152	0.114367	ENSG00000131165
ENSG00000112742	0.114367	ENSG00000156876
ENSG00000116824	0.114367	ENSG00000277734
ENSG00000087274	0.114366	ENSG00000111726
ENSG00000163848	0.114366	ENSG00000167182
ENSG00000003756	0.114366	ENSG00000168010
ENSG00000138092	0.114366	ENSG00000276043
ENSG00000119004	0.114365	ENSG00000157895
ENSG00000239198	0.114365	ENSG00000244582
ENSG00000220749	0.114364	ENSG00000231684
ENSG00000169299	0.114363	ENSG00000174839
ENSG00000126070	0.114363	ENSG00000204842
ENSG00000214016	0.114363	ENSG00000240231
ENSG00000076108	0.114362	ENSG00000120942
ENSG00000058262	0.114362	ENSG00000148248
ENSG00000129566	0.114362	ENSG00000163535
ENSG00000103363	0.114361	ENSG00000159199
ENSG00000078140	0.114361	ENSG00000179295
ENSG00000134324	0.114361	ENSG00000184378
ENSG00000167768	0.114361	ENSG00000244734
ENSG00000137070	0.114359	ENSG00000144134
ENSG00000132485	0.114359	ENSG00000197961
ENSG00000137970	0.114359	ENSG00000216854
ENSG00000227347	0.114359	ENSG00000234825
ENSG00000038219	0.114358	ENSG00000162402
ENSG00000124508	0.114357	ENSG00000224796
ENSG00000108654	0.114355	ENSG00000130935
ENSG00000101444	0.114355	ENSG00000163466
ENSG00000147324	0.114354	ENSG00000168159
ENSG00000039123	0.114354	ENSG00000178952
ENSG00000151694	0.114353	ENSG00000184602
ENSG00000123342	0.114352	ENSG00000135047
ENSG00000162882	0.114352	ENSG00000251322
ENSG00000080947	0.114351	ENSG00000151117
ENSG00000145423	0.114351	ENSG00000164398
ENSG00000158856	0.11435	ENSG00000159023
ENSG00000033030	0.114349	ENSG00000108256
ENSG00000103066	0.114349	ENSG00000161265
ENSG00000231006	0.114349	ENSG00000235045
ENSG00000090104	0.114348	ENSG00000125740
ENSG00000126749	0.114348	ENSG00000156973
ENSG00000125485	0.114348	ENSG00000185049
ENSG00000176383	0.114348	ENSG00000232630
ENSG00000107560	0.114346	ENSG00000156983
ENSG00000160789	0.114346	ENSG00000237765
ENSG00000120860	0.114345	ENSG00000162869
ENSG00000117399	0.114345	ENSG00000171241
ENSG00000172932	0.114345	ENSG00000173020
ENSG00000092140	0.114343	ENSG00000117569
ENSG00000101003	0.114343	ENSG00000135164
ENSG00000112799	0.114343	ENSG00000155893
ENSG00000163251	0.114343	ENSG00000164010
ENSG00000116459	0.114343	ENSG00000174780
ENSG00000228861	0.114343	ENSG00000236862
ENSG00000005075	0.114342	ENSG00000108578
ENSG00000144868	0.114342	ENSG00000168542
ENSG00000101844	0.114342	ENSG00000239305
ENSG00000095059	0.114341	ENSG00000215021
ENSG00000105991	0.114341	ENSG00000237424
ENSG00000119632	0.11434	ENSG00000165923
ENSG00000158856	0.11434	ENSG00000172331
ENSG00000215467	0.11434	ENSG00000239269
ENSG00000053372	0.114339	ENSG00000119203
ENSG00000105254	0.114337	ENSG00000148303
ENSG00000127452	0.114336	ENSG00000130734
ENSG00000134057	0.114335	ENSG00000140451
ENSG00000227376	0.114335	ENSG00000231684
ENSG00000179523	0.114335	ENSG00000267100
ENSG00000100888	0.114334	ENSG00000197102
ENSG00000235174	0.114334	ENSG00000259917
ENSG00000058729	0.114333	ENSG00000085274
ENSG00000109606	0.114333	ENSG00000221978
ENSG00000007047	0.114331	ENSG00000101361
ENSG00000014138	0.114331	ENSG00000113368
ENSG00000055130	0.114331	ENSG00000157212
ENSG00000157191	0.114331	ENSG00000181610
ENSG00000119638	0.114331	ENSG00000187097
ENSG00000117362	0.114331	ENSG00000196933
ENSG00000183199	0.114331	ENSG00000236444
ENSG00000081870	0.114329	ENSG00000132485
ENSG00000138658	0.114329	ENSG00000198901
ENSG00000188459	0.114327	ENSG00000188765
ENSG00000175110	0.114325	ENSG00000211460
ENSG00000180172	0.114325	ENSG00000213609
ENSG00000229638	0.114325	ENSG00000240954
ENSG00000149923	0.114325	ENSG00000275023
ENSG00000100528	0.114324	ENSG00000181163
ENSG00000131876	0.114324	ENSG00000233966
ENSG00000100316	0.114323	ENSG00000101161
ENSG00000111602	0.114323	ENSG00000140525
ENSG00000105723	0.114323	ENSG00000197989
ENSG00000060688	0.114322	ENSG00000075336
ENSG00000095794	0.114322	ENSG00000158669
ENSG00000089685	0.114321	ENSG00000131153
ENSG00000105676	0.114321	ENSG00000137070
ENSG00000127980	0.11432	ENSG00000130023
ENSG00000233328	0.11432	ENSG00000248180
ENSG00000119203	0.114319	ENSG00000125652
ENSG00000108474	0.114319	ENSG00000215375
ENSG00000163597	0.114318	ENSG00000171490
ENSG00000102580	0.114318	ENSG00000184840
ENSG00000227852	0.114318	ENSG00000228218
ENSG00000083635	0.114317	ENSG00000086589
ENSG00000097046	0.114317	ENSG00000122952
ENSG00000011007	0.114317	ENSG00000153487
ENSG00000249192	0.114317	ENSG00000270225
ENSG00000082258	0.114316	ENSG00000136824
ENSG00000138376	0.114316	ENSG00000160957
ENSG00000151239	0.114316	ENSG00000171262
ENSG00000231006	0.114316	ENSG00000254252
ENSG00000050748	0.114315	ENSG00000136021
ENSG00000112339	0.114315	ENSG00000144283
ENSG00000123473	0.114315	ENSG00000149554
ENSG00000072501	0.114315	ENSG00000156875
ENSG00000220749	0.114315	ENSG00000227663
ENSG00000215319	0.114315	ENSG00000260389
ENSG00000182986	0.114314	ENSG00000198482
ENSG00000078618	0.114313	ENSG00000148688
ENSG00000048991	0.114313	ENSG00000156973
ENSG00000130713	0.114313	ENSG00000261461
ENSG00000130589	0.114311	ENSG00000132274
ENSG00000165669	0.114311	ENSG00000229806
ENSG00000213261	0.11431	ENSG00000242067
ENSG00000079616	0.114309	ENSG00000158402
ENSG00000179562	0.114309	ENSG00000181274
ENSG00000226701	0.114307	ENSG00000249987
ENSG00000180422	0.114306	ENSG00000198723
ENSG00000050426	0.114304	ENSG00000100814
ENSG00000105708	0.114304	ENSG00000181007
ENSG00000165496	0.114304	ENSG00000232203
ENSG00000105173	0.114303	ENSG00000130816
ENSG00000125089	0.114303	ENSG00000135077
ENSG00000233971	0.114303	ENSG00000240392
ENSG00000137822	0.114302	ENSG00000176182
ENSG00000183199	0.114302	ENSG00000215210
ENSG00000167615	0.114301	ENSG00000182149
ENSG00000144535	0.1143	ENSG00000275700
ENSG00000126756	0.114299	ENSG00000185808
ENSG00000102738	0.114299	ENSG00000254093
ENSG00000011422	0.114298	ENSG00000234975
ENSG00000122515	0.114297	ENSG00000132716
ENSG00000107371	0.114297	ENSG00000151239
ENSG00000108256	0.114297	ENSG00000156304
ENSG00000108592	0.114297	ENSG00000277161
ENSG00000057608	0.114296	ENSG00000178035
ENSG00000241081	0.114296	ENSG00000255642
ENSG00000091542	0.114295	ENSG00000135720
ENSG00000152147	0.114294	ENSG00000159111
ENSG00000111639	0.114293	ENSG00000140374
ENSG00000115464	0.114291	ENSG00000115760
ENSG00000066322	0.114291	ENSG00000179091
ENSG00000100889	0.114291	ENSG00000247596
ENSG00000143537	0.11429	ENSG00000163468
ENSG00000175701	0.11429	ENSG00000179476
ENSG00000140937	0.11429	ENSG00000182492
ENSG00000053372	0.11429	ENSG00000189091
ENSG00000062716	0.114289	ENSG00000079134
ENSG00000111737	0.114289	ENSG00000136169
ENSG00000109805	0.114289	ENSG00000147155
ENSG00000114857	0.114289	ENSG00000185513
ENSG00000124571	0.114288	ENSG00000138095
ENSG00000065135	0.114288	ENSG00000164916
ENSG00000081320	0.114288	ENSG00000173597
ENSG00000100697	0.114288	ENSG00000188529
ENSG00000182154	0.114288	ENSG00000242294
ENSG00000104859	0.114287	ENSG00000182752
ENSG00000021762	0.114286	ENSG00000170323
ENSG00000184445	0.114286	ENSG00000204977
ENSG00000213744	0.114286	ENSG00000244422
ENSG00000101577	0.114285	ENSG00000173064
ENSG00000131473	0.114284	ENSG00000168439
ENSG00000228071	0.114284	ENSG00000233837
ENSG00000076003	0.114283	ENSG00000136982
ENSG00000140854	0.114283	ENSG00000187994
ENSG00000100220	0.114282	ENSG00000136758
ENSG00000127022	0.114281	ENSG00000155660
ENSG00000167088	0.114281	ENSG00000181163
ENSG00000075188	0.114279	ENSG00000147586
ENSG00000117394	0.114279	ENSG00000170180
ENSG00000143971	0.114279	ENSG00000175582
ENSG00000128311	0.114279	ENSG00000184432
ENSG00000233380	0.114279	ENSG00000253506
ENSG00000119335	0.114278	ENSG00000150776
ENSG00000177302	0.114278	ENSG00000288596
ENSG00000129128	0.114277	ENSG00000134058
ENSG00000066044	0.114277	ENSG00000151611
ENSG00000169018	0.114277	ENSG00000198160
ENSG00000011426	0.114277	ENSG00000198826
ENSG00000106591	0.114276	ENSG00000185246
ENSG00000225573	0.114276	ENSG00000267119
ENSG00000033867	0.114275	ENSG00000145191
ENSG00000101407	0.114275	ENSG00000165934
ENSG00000101577	0.114275	ENSG00000166167
ENSG00000214089	0.114275	ENSG00000239198
ENSG00000168795	0.114275	ENSG00000269220
ENSG00000118046	0.114274	ENSG00000143164
ENSG00000071054	0.114273	ENSG00000169213
ENSG00000232341	0.114273	ENSG00000234009
ENSG00000132912	0.114272	ENSG00000134294
ENSG00000100209	0.114271	ENSG00000100575
ENSG00000080603	0.114271	ENSG00000272391
ENSG00000137628	0.11427	ENSG00000178685
ENSG00000215088	0.11427	ENSG00000243023
ENSG00000133835	0.114269	ENSG00000151348
ENSG00000005889	0.114269	ENSG00000174738
ENSG00000076201	0.114269	ENSG00000183495
ENSG00000081087	0.114269	ENSG00000198231
ENSG00000093217	0.114268	ENSG00000118655
ENSG00000137877	0.114268	ENSG00000141699
ENSG00000149554	0.114267	ENSG00000240682
ENSG00000138658	0.114266	ENSG00000163507
ENSG00000129009	0.114266	ENSG00000166741
ENSG00000072736	0.114266	ENSG00000166925
ENSG00000178464	0.114266	ENSG00000226948
ENSG00000244361	0.114266	ENSG00000244422
ENSG00000110958	0.114265	ENSG00000115541
ENSG00000011376	0.114265	ENSG00000198793
ENSG00000219451	0.114265	ENSG00000234785
ENSG00000115459	0.114264	ENSG00000121579
ENSG00000139990	0.114264	ENSG00000198815
ENSG00000236058	0.114264	ENSG00000257907
ENSG00000106780	0.114263	ENSG00000132300
ENSG00000129518	0.114263	ENSG00000162997
ENSG00000168137	0.114263	ENSG00000198231
ENSG00000126391	0.114263	ENSG00000204316
ENSG00000142687	0.114262	ENSG00000179832
ENSG00000226525	0.114262	ENSG00000268222
ENSG00000102837	0.114261	ENSG00000118113
ENSG00000138035	0.114261	ENSG00000160710
ENSG00000122515	0.114261	ENSG00000169087
ENSG00000055118	0.11426	ENSG00000145391
ENSG00000132357	0.11426	ENSG00000173209
ENSG00000079246	0.114259	ENSG00000105676
ENSG00000108848	0.114259	ENSG00000151461
ENSG00000128050	0.114259	ENSG00000256167
ENSG00000117593	0.114258	ENSG00000132635
ENSG00000236189	0.114258	ENSG00000236191
ENSG00000102241	0.114257	ENSG00000152944
ENSG00000112742	0.114256	ENSG00000149929
ENSG00000105519	0.114255	ENSG00000117593
ENSG00000141965	0.114255	ENSG00000198408
ENSG00000105397	0.114255	ENSG00000214021
ENSG00000225259	0.114255	ENSG00000249264
ENSG00000213128	0.114255	ENSG00000250562
ENSG00000116473	0.114253	ENSG00000132964
ENSG00000149929	0.114253	ENSG00000174371
ENSG00000129810	0.114253	ENSG00000176473
ENSG00000125740	0.114253	ENSG00000207980
ENSG00000213433	0.114253	ENSG00000234851
ENSG00000111142	0.114251	ENSG00000129083
ENSG00000103043	0.114251	ENSG00000141456
ENSG00000076864	0.114251	ENSG00000198959
ENSG00000172586	0.114251	ENSG00000244229
ENSG00000163808	0.114251	ENSG00000261008
ENSG00000077147	0.11425	ENSG00000151233
ENSG00000138095	0.11425	ENSG00000174780
ENSG00000139668	0.11425	ENSG00000189007
ENSG00000104889	0.11425	ENSG00000237649
ENSG00000113593	0.114248	ENSG00000155096
ENSG00000204344	0.114248	ENSG00000243660
ENSG00000059588	0.114246	ENSG00000130669
ENSG00000132300	0.114246	ENSG00000136003
ENSG00000167615	0.114246	ENSG00000214717
ENSG00000124688	0.114246	ENSG00000247315
ENSG00000164062	0.114245	ENSG00000198176
ENSG00000002549	0.114244	ENSG00000126709
ENSG00000116754	0.114242	ENSG00000134371
ENSG00000138231	0.114241	ENSG00000170234
ENSG00000143158	0.114241	ENSG00000213830
ENSG00000231501	0.114241	ENSG00000255350
ENSG00000066422	0.11424	ENSG00000138069
ENSG00000173207	0.11424	ENSG00000184661
ENSG00000138756	0.114238	ENSG00000198860
ENSG00000140691	0.114236	ENSG00000163257
ENSG00000003509	0.114236	ENSG00000174227
ENSG00000137492	0.114235	ENSG00000182220
ENSG00000213309	0.114235	ENSG00000233057
ENSG00000224993	0.114235	ENSG00000235084
ENSG00000136270	0.114234	ENSG00000158156
ENSG00000013573	0.114234	ENSG00000165244
ENSG00000060339	0.114232	ENSG00000144224
ENSG00000029534	0.114232	ENSG00000224177
ENSG00000005893	0.114231	ENSG00000160131
ENSG00000127586	0.114228	ENSG00000143476
ENSG00000165283	0.114228	ENSG00000167792
ENSG00000137310	0.114228	ENSG00000168496
ENSG00000007541	0.114228	ENSG00000250067
ENSG00000075239	0.114227	ENSG00000100714
ENSG00000116741	0.114227	ENSG00000170345
ENSG00000142396	0.114226	ENSG00000168172
ENSG00000093009	0.114226	ENSG00000196584
ENSG00000133265	0.114226	ENSG00000196700
ENSG00000091651	0.114225	ENSG00000127564
ENSG00000089289	0.114225	ENSG00000181163
ENSG00000065150	0.114224	ENSG00000140740
ENSG00000100226	0.114221	ENSG00000111725
ENSG00000101439	0.114221	ENSG00000156026
ENSG00000102309	0.114221	ENSG00000196367
ENSG00000160972	0.114221	ENSG00000253716
ENSG00000150753	0.11422	ENSG00000168056
ENSG00000119917	0.11422	ENSG00000183486
ENSG00000070501	0.114219	ENSG00000132000
ENSG00000116584	0.114219	ENSG00000156983
ENSG00000012963	0.114218	ENSG00000125944
ENSG00000112175	0.114218	ENSG00000173918
ENSG00000105617	0.114217	ENSG00000174744
ENSG00000088727	0.114216	ENSG00000123810
ENSG00000226972	0.114216	ENSG00000230311
ENSG00000126653	0.114215	ENSG00000134453
ENSG00000119203	0.114214	ENSG00000130827
ENSG00000116874	0.114214	ENSG00000163159
ENSG00000121621	0.114213	ENSG00000163808
ENSG00000094804	0.114213	ENSG00000198937
ENSG00000138376	0.114211	ENSG00000204531
ENSG00000214760	0.114211	ENSG00000242083
ENSG00000213654	0.114211	ENSG00000243824
ENSG00000100575	0.11421	ENSG00000185267
ENSG00000154957	0.11421	ENSG00000204209
ENSG00000084623	0.114209	ENSG00000140612
ENSG00000083535	0.114209	ENSG00000181873
ENSG00000227337	0.114209	ENSG00000232858
ENSG00000121621	0.114208	ENSG00000166451
ENSG00000078142	0.114207	ENSG00000101198
ENSG00000101307	0.114207	ENSG00000158825
ENSG00000135476	0.114207	ENSG00000166451
ENSG00000168754	0.114205	ENSG00000197993
ENSG00000176343	0.114205	ENSG00000213235
ENSG00000212232	0.114205	ENSG00000217716
ENSG00000224627	0.114205	ENSG00000243672
ENSG00000157500	0.114204	ENSG00000163527
ENSG00000124333	0.114204	ENSG00000176444
ENSG00000168061	0.114204	ENSG00000238249
ENSG00000170271	0.114204	ENSG00000250361
ENSG00000091732	0.114202	ENSG00000132953
ENSG00000106399	0.114202	ENSG00000149554
ENSG00000185306	0.114202	ENSG00000250423
ENSG00000090238	0.114202	ENSG00000250896
ENSG00000100023	0.114201	ENSG00000197912
ENSG00000111011	0.1142	ENSG00000113240
ENSG00000112739	0.1142	ENSG00000166925
ENSG00000093009	0.1142	ENSG00000169607
ENSG00000225405	0.1142	ENSG00000229132
ENSG00000089685	0.114199	ENSG00000164045
ENSG00000130935	0.114199	ENSG00000171453
ENSG00000224094	0.114199	ENSG00000241343
ENSG00000010292	0.114198	ENSG00000069275
ENSG00000091483	0.114198	ENSG00000163655
ENSG00000109674	0.114198	ENSG00000167900
ENSG00000115540	0.114198	ENSG00000168092
ENSG00000118495	0.114198	ENSG00000215375
ENSG00000228218	0.114197	ENSG00000233057
ENSG00000072501	0.114196	ENSG00000093009
ENSG00000213183	0.114196	ENSG00000244717
ENSG00000166189	0.114196	ENSG00000259956
ENSG00000086300	0.114195	ENSG00000144320
ENSG00000156017	0.114195	ENSG00000161813
ENSG00000095485	0.114194	ENSG00000100281
ENSG00000125503	0.114194	ENSG00000179364
ENSG00000180425	0.114194	ENSG00000214439
ENSG00000100227	0.114194	ENSG00000232931
ENSG00000235174	0.114194	ENSG00000241286
ENSG00000119203	0.114193	ENSG00000173812
ENSG00000084092	0.114192	ENSG00000092036
ENSG00000035499	0.114192	ENSG00000167900
ENSG00000183935	0.114192	ENSG00000204390
ENSG00000141030	0.114191	ENSG00000166200
ENSG00000196437	0.114191	ENSG00000197808
ENSG00000116237	0.114191	ENSG00000204410
ENSG00000241923	0.11419	ENSG00000243988
ENSG00000087269	0.114189	ENSG00000205339
ENSG00000072803	0.114189	ENSG00000273559
ENSG00000112305	0.114188	ENSG00000113387
ENSG00000075188	0.114188	ENSG00000164815
ENSG00000174917	0.114188	ENSG00000178982
ENSG00000127445	0.114186	ENSG00000177556
ENSG00000173511	0.114186	ENSG00000224032
ENSG00000127980	0.114186	ENSG00000236144
ENSG00000151846	0.114185	ENSG00000228929
ENSG00000062822	0.114184	ENSG00000159259
ENSG00000213432	0.114184	ENSG00000248626
ENSG00000100036	0.114183	ENSG00000124942
ENSG00000160193	0.114182	ENSG00000171793
ENSG00000137492	0.114182	ENSG00000174780
ENSG00000134108	0.114182	ENSG00000176124
ENSG00000180817	0.114182	ENSG00000243678
ENSG00000166863	0.114181	ENSG00000198892
ENSG00000230364	0.114181	ENSG00000241282
ENSG00000092201	0.11418	ENSG00000101901
ENSG00000109618	0.11418	ENSG00000206527
ENSG00000213270	0.11418	ENSG00000228149
ENSG00000014919	0.114179	ENSG00000112992
ENSG00000104231	0.114179	ENSG00000173660
ENSG00000159596	0.114179	ENSG00000233016
ENSG00000014824	0.114178	ENSG00000166912
ENSG00000100030	0.114177	ENSG00000100592
ENSG00000101945	0.114177	ENSG00000104738
ENSG00000064607	0.114176	ENSG00000173575
ENSG00000233057	0.114176	ENSG00000234825
ENSG00000063046	0.114174	ENSG00000171490
ENSG00000137200	0.114174	ENSG00000177409
ENSG00000010404	0.114174	ENSG00000182199
ENSG00000132153	0.114174	ENSG00000182841
ENSG00000197785	0.114174	ENSG00000214047
ENSG00000240392	0.114174	ENSG00000242571
ENSG00000225783	0.114174	ENSG00000266714
ENSG00000233254	0.114173	ENSG00000269244
ENSG00000063854	0.114172	ENSG00000133069
ENSG00000087152	0.114172	ENSG00000146828
ENSG00000055070	0.114171	ENSG00000108774
ENSG00000109674	0.11417	ENSG00000111247
ENSG00000173137	0.11417	ENSG00000185000
ENSG00000065328	0.114168	ENSG00000171793
ENSG00000134046	0.114167	ENSG00000141867
ENSG00000138050	0.114167	ENSG00000159592
ENSG00000132471	0.114167	ENSG00000175662
ENSG00000005075	0.114166	ENSG00000141741
ENSG00000121864	0.114165	ENSG00000186665
ENSG00000094804	0.114165	ENSG00000264176
ENSG00000229833	0.114165	ENSG00000267855
ENSG00000184900	0.114164	ENSG00000197774
ENSG00000162032	0.114164	ENSG00000269335
ENSG00000221883	0.114163	ENSG00000245112
ENSG00000075826	0.114162	ENSG00000116922
ENSG00000101825	0.114162	ENSG00000170323
ENSG00000130748	0.114162	ENSG00000174886
ENSG00000125652	0.11416	ENSG00000171443
ENSG00000163600	0.11416	ENSG00000178562
ENSG00000101079	0.114159	ENSG00000184900
ENSG00000111665	0.114158	ENSG00000123416
ENSG00000127922	0.114158	ENSG00000183604
ENSG00000182383	0.114158	ENSG00000214362
ENSG00000216854	0.114157	ENSG00000237757
ENSG00000177613	0.114156	ENSG00000183808
ENSG00000117602	0.114155	ENSG00000170145
ENSG00000127980	0.114155	ENSG00000204311
ENSG00000235175	0.114155	ENSG00000240463
ENSG00000071537	0.114154	ENSG00000112697
ENSG00000113312	0.114154	ENSG00000174243
ENSG00000095951	0.114153	ENSG00000162368
ENSG00000123908	0.114153	ENSG00000169895
ENSG00000075336	0.114152	ENSG00000101361
ENSG00000215016	0.114151	ENSG00000231164
ENSG00000121417	0.114151	ENSG00000280620
ENSG00000103194	0.11415	ENSG00000153767
ENSG00000170949	0.11415	ENSG00000198538
ENSG00000219146	0.114149	ENSG00000236762
ENSG00000213707	0.114149	ENSG00000242952
ENSG00000102738	0.114148	ENSG00000155438
ENSG00000186130	0.114148	ENSG00000189114
ENSG00000218208	0.114148	ENSG00000244717
ENSG00000137720	0.114147	ENSG00000173812
ENSG00000083520	0.114147	ENSG00000197566
ENSG00000073111	0.114147	ENSG00000253352
ENSG00000011485	0.114146	ENSG00000148943
ENSG00000147854	0.114146	ENSG00000177189
ENSG00000163625	0.114146	ENSG00000186567
ENSG00000100129	0.114145	ENSG00000111348
ENSG00000051341	0.114144	ENSG00000080986
ENSG00000099968	0.114144	ENSG00000101346
ENSG00000103043	0.114144	ENSG00000158161
ENSG00000129810	0.114144	ENSG00000168393
ENSG00000211651	0.114142	ENSG00000211669
ENSG00000236762	0.114142	ENSG00000249353
ENSG00000100714	0.114141	ENSG00000109881
ENSG00000100239	0.114141	ENSG00000144040
ENSG00000076984	0.114141	ENSG00000204673
ENSG00000215093	0.114141	ENSG00000254759
ENSG00000107745	0.11414	ENSG00000122218
ENSG00000109920	0.11414	ENSG00000221978
ENSG00000111364	0.114137	ENSG00000167302
ENSG00000106399	0.114137	ENSG00000175792
ENSG00000242640	0.114137	ENSG00000269637
ENSG00000116698	0.114136	ENSG00000135093
ENSG00000120509	0.114136	ENSG00000141401
ENSG00000175643	0.114136	ENSG00000213462
ENSG00000213307	0.114135	ENSG00000244361
ENSG00000117602	0.114134	ENSG00000169499
ENSG00000118242	0.114131	ENSG00000174669
ENSG00000122694	0.114131	ENSG00000185972
ENSG00000198574	0.114131	ENSG00000198821
ENSG00000119203	0.114131	ENSG00000233328
ENSG00000130175	0.11413	ENSG00000183022
ENSG00000106609	0.11413	ENSG00000196715
ENSG00000198056	0.114129	ENSG00000228716
ENSG00000232496	0.114129	ENSG00000236762
ENSG00000111490	0.114128	ENSG00000116489
ENSG00000105011	0.114128	ENSG00000126787
ENSG00000126266	0.114128	ENSG00000163534
ENSG00000113593	0.114128	ENSG00000167302
ENSG00000094804	0.114128	ENSG00000198901
ENSG00000106460	0.114128	ENSG00000213553
ENSG00000189376	0.114128	ENSG00000229036
ENSG00000211959	0.114126	ENSG00000254709
ENSG00000114353	0.114125	ENSG00000114978
ENSG00000087269	0.114125	ENSG00000135404
ENSG00000181800	0.114125	ENSG00000240132
ENSG00000099977	0.114122	ENSG00000125991
ENSG00000223668	0.114121	ENSG00000256167
ENSG00000110435	0.114119	ENSG00000157933
ENSG00000147604	0.114118	ENSG00000214192
ENSG00000004534	0.114117	ENSG00000170581
ENSG00000149532	0.114117	ENSG00000184863
ENSG00000073111	0.114116	ENSG00000137804
ENSG00000124098	0.114116	ENSG00000163554
ENSG00000198730	0.114115	ENSG00000233016
ENSG00000214016	0.114114	ENSG00000241923
ENSG00000106560	0.114113	ENSG00000118579
ENSG00000135164	0.114113	ENSG00000166432
ENSG00000006695	0.114112	ENSG00000163798
ENSG00000135336	0.114112	ENSG00000164163
ENSG00000160007	0.114112	ENSG00000173575
ENSG00000135720	0.114112	ENSG00000248019
ENSG00000220842	0.114111	ENSG00000228887
ENSG00000131042	0.114109	ENSG00000136908
ENSG00000211673	0.114109	ENSG00000280411
ENSG00000113240	0.114108	ENSG00000139631
ENSG00000059573	0.114107	ENSG00000100304
ENSG00000100225	0.114107	ENSG00000100325
ENSG00000101412	0.114107	ENSG00000163781
ENSG00000154001	0.114107	ENSG00000186625
ENSG00000165934	0.114106	ENSG00000173692
ENSG00000115540	0.114106	ENSG00000182544
ENSG00000233260	0.114106	ENSG00000235670
ENSG00000226855	0.114106	ENSG00000237793
ENSG00000116754	0.114105	ENSG00000134744
ENSG00000172936	0.114105	ENSG00000183486
ENSG00000171222	0.114105	ENSG00000196652
ENSG00000100365	0.114104	ENSG00000105197
ENSG00000134058	0.114104	ENSG00000137947
ENSG00000214289	0.114104	ENSG00000234009
ENSG00000165775	0.114101	ENSG00000186010
ENSG00000121089	0.114101	ENSG00000213860
ENSG00000163754	0.114101	ENSG00000254470
ENSG00000161010	0.114101	ENSG00000270069
ENSG00000143493	0.114099	ENSG00000197785
ENSG00000089094	0.114099	ENSG00000231707
ENSG00000125037	0.114098	ENSG00000165792
ENSG00000126787	0.114098	ENSG00000174442
ENSG00000112742	0.114096	ENSG00000129173
ENSG00000115504	0.114096	ENSG00000148450
ENSG00000116688	0.114095	ENSG00000124333
ENSG00000126461	0.114095	ENSG00000167595
ENSG00000224631	0.114095	ENSG00000241061
ENSG00000101773	0.114094	ENSG00000113273
ENSG00000233476	0.114094	ENSG00000234009
ENSG00000143633	0.114094	ENSG00000259494
ENSG00000084710	0.114093	ENSG00000110455
ENSG00000134057	0.114093	ENSG00000135476
ENSG00000101412	0.114092	ENSG00000132780
ENSG00000146410	0.114092	ENSG00000176894
ENSG00000125652	0.114091	ENSG00000130255
ENSG00000120798	0.114091	ENSG00000198556
ENSG00000004848	0.11409	ENSG00000064666
ENSG00000118508	0.11409	ENSG00000163563
ENSG00000149600	0.11409	ENSG00000167513
ENSG00000129083	0.11409	ENSG00000198961
ENSG00000158411	0.114088	ENSG00000259494
ENSG00000119977	0.114087	ENSG00000138050
ENSG00000241429	0.114087	ENSG00000242445
ENSG00000119203	0.114086	ENSG00000253605
ENSG00000112984	0.114085	ENSG00000142731
ENSG00000213371	0.114085	ENSG00000214541
ENSG00000114857	0.114084	ENSG00000179532
ENSG00000121058	0.114084	ENSG00000181904
ENSG00000126860	0.114083	ENSG00000136521
ENSG00000228847	0.114083	ENSG00000243824
ENSG00000092470	0.114082	ENSG00000184661
ENSG00000170458	0.114081	ENSG00000172243
ENSG00000184922	0.114081	ENSG00000267023
ENSG00000242071	0.114081	ENSG00000269893
ENSG00000108826	0.11408	ENSG00000137168
ENSG00000075188	0.11408	ENSG00000140374
ENSG00000011052	0.11408	ENSG00000215712
ENSG00000110011	0.114079	ENSG00000156171
ENSG00000104951	0.114079	ENSG00000167964
ENSG00000159363	0.114079	ENSG00000178096
ENSG00000153815	0.114079	ENSG00000198792
ENSG00000089818	0.114078	ENSG00000213782
ENSG00000119203	0.114077	ENSG00000137970
ENSG00000053900	0.114075	ENSG00000105821
ENSG00000118193	0.114074	ENSG00000171848
ENSG00000064607	0.114073	ENSG00000161265
ENSG00000080802	0.114072	ENSG00000118217
ENSG00000106591	0.114072	ENSG00000126461
ENSG00000169247	0.114072	ENSG00000185340
ENSG00000167615	0.114072	ENSG00000203879
ENSG00000130816	0.11407	ENSG00000166508
ENSG00000135953	0.114069	ENSG00000158156
ENSG00000136271	0.114068	ENSG00000136643
ENSG00000111300	0.114068	ENSG00000234444
ENSG00000072501	0.114066	ENSG00000123091
ENSG00000113048	0.114066	ENSG00000149150
ENSG00000086200	0.114065	ENSG00000134001
ENSG00000232496	0.114065	ENSG00000233426
ENSG00000089597	0.114064	ENSG00000132182
ENSG00000162601	0.114064	ENSG00000198000
ENSG00000106399	0.114063	ENSG00000135476
ENSG00000225067	0.114063	ENSG00000249264
ENSG00000100813	0.114062	ENSG00000197483
ENSG00000126266	0.114061	ENSG00000197705
ENSG00000151239	0.114059	ENSG00000172409
ENSG00000075336	0.114059	ENSG00000173145
ENSG00000101407	0.114059	ENSG00000196290
ENSG00000129009	0.114058	ENSG00000162998
ENSG00000079246	0.114058	ENSG00000165916
ENSG00000183617	0.114058	ENSG00000183647
ENSG00000050426	0.114058	ENSG00000278845
ENSG00000223361	0.114057	ENSG00000257790
ENSG00000111665	0.114056	ENSG00000166965
ENSG00000180172	0.114056	ENSG00000254012
ENSG00000102893	0.114055	ENSG00000137364
ENSG00000127337	0.114055	ENSG00000176890
ENSG00000170689	0.114055	ENSG00000257582
ENSG00000007968	0.114054	ENSG00000154839
ENSG00000105483	0.114054	ENSG00000164961
ENSG00000214541	0.114054	ENSG00000229932
ENSG00000161010	0.114053	ENSG00000161960
ENSG00000214089	0.114053	ENSG00000239223
ENSG00000127511	0.114052	ENSG00000137404
ENSG00000108773	0.114052	ENSG00000147162
ENSG00000129048	0.114052	ENSG00000189089
ENSG00000003509	0.114051	ENSG00000143761
ENSG00000081019	0.114051	ENSG00000167476
ENSG00000187504	0.11405	ENSG00000228847
ENSG00000059588	0.114049	ENSG00000128731
ENSG00000079616	0.114049	ENSG00000166803
ENSG00000083635	0.114049	ENSG00000185658
ENSG00000100266	0.114048	ENSG00000144747
ENSG00000121058	0.114048	ENSG00000204604
ENSG00000218582	0.114048	ENSG00000225093
ENSG00000231328	0.114048	ENSG00000258846
ENSG00000140968	0.114047	ENSG00000197629
ENSG00000213935	0.114047	ENSG00000231006
ENSG00000163812	0.114045	ENSG00000172354
ENSG00000177455	0.114045	ENSG00000259384
ENSG00000100023	0.114044	ENSG00000197958
ENSG00000205707	0.114044	ENSG00000276043
ENSG00000154920	0.114043	ENSG00000165480
ENSG00000115415	0.114042	ENSG00000154451
ENSG00000198406	0.114042	ENSG00000234825
ENSG00000073536	0.11404	ENSG00000116251
ENSG00000182899	0.11404	ENSG00000198755
ENSG00000138834	0.11404	ENSG00000204410
ENSG00000113240	0.114039	ENSG00000163382
ENSG00000212694	0.114039	ENSG00000236778
ENSG00000156603	0.114038	ENSG00000183155
ENSG00000119927	0.114037	ENSG00000176896
ENSG00000073169	0.114036	ENSG00000128159
ENSG00000122565	0.114036	ENSG00000141030
ENSG00000101868	0.114036	ENSG00000159259
ENSG00000105290	0.114034	ENSG00000126259
ENSG00000142556	0.114033	ENSG00000228175
ENSG00000137628	0.114033	ENSG00000240065
ENSG00000124214	0.114032	ENSG00000129084
ENSG00000116120	0.114032	ENSG00000132382
ENSG00000128829	0.114032	ENSG00000164096
ENSG00000236148	0.114032	ENSG00000239198
ENSG00000099942	0.114031	ENSG00000116704
ENSG00000131724	0.11403	ENSG00000140807
ENSG00000117650	0.11403	ENSG00000167513
ENSG00000160294	0.114029	ENSG00000160305
ENSG00000112992	0.114029	ENSG00000162980
ENSG00000178429	0.114028	ENSG00000239797
ENSG00000171858	0.114026	ENSG00000205544
ENSG00000188873	0.114026	ENSG00000228232
ENSG00000136522	0.114025	ENSG00000169057
ENSG00000034713	0.114023	ENSG00000111540
ENSG00000130935	0.114023	ENSG00000155508
ENSG00000104643	0.114023	ENSG00000182621
ENSG00000113240	0.114022	ENSG00000162813
ENSG00000139890	0.114022	ENSG00000205790
ENSG00000197989	0.114022	ENSG00000224032
ENSG00000050393	0.114021	ENSG00000128595
ENSG00000211897	0.114021	ENSG00000224041
ENSG00000108578	0.114021	ENSG00000228218
ENSG00000015479	0.114021	ENSG00000237672
ENSG00000076248	0.114019	ENSG00000109084
ENSG00000141084	0.114019	ENSG00000233830
ENSG00000104974	0.114016	ENSG00000129667
ENSG00000127022	0.114016	ENSG00000170540
ENSG00000149806	0.114016	ENSG00000175221
ENSG00000155465	0.114015	ENSG00000163131
ENSG00000174010	0.114015	ENSG00000175895
ENSG00000078804	0.114014	ENSG00000179562
ENSG00000124103	0.114013	ENSG00000171777
ENSG00000110876	0.114012	ENSG00000243927
ENSG00000139977	0.114011	ENSG00000170836
ENSG00000105875	0.114009	ENSG00000182796
ENSG00000211949	0.114009	ENSG00000241755
ENSG00000005075	0.114008	ENSG00000123200
ENSG00000112175	0.114008	ENSG00000123243
ENSG00000151846	0.114008	ENSG00000243388
ENSG00000174652	0.114008	ENSG00000267680
ENSG00000070367	0.114007	ENSG00000114857
ENSG00000243023	0.114007	ENSG00000244361
ENSG00000060558	0.114005	ENSG00000127526
ENSG00000197724	0.114005	ENSG00000198646
ENSG00000037241	0.114004	ENSG00000129055
ENSG00000214541	0.114004	ENSG00000231684
ENSG00000013441	0.114003	ENSG00000105251
ENSG00000120992	0.114003	ENSG00000134049
ENSG00000055147	0.114001	ENSG00000117593
ENSG00000233254	0.114001	ENSG00000234031
ENSG00000153914	0.114	ENSG00000162664
ENSG00000112701	0.114	ENSG00000165476
ENSG00000213212	0.114	ENSG00000230068
ENSG00000109674	0.113999	ENSG00000126787
ENSG00000233380	0.113999	ENSG00000243742
ENSG00000100479	0.113998	ENSG00000171241
ENSG00000213900	0.113998	ENSG00000231164
ENSG00000123360	0.113997	ENSG00000181074
ENSG00000115556	0.113997	ENSG00000186666
ENSG00000112159	0.113997	ENSG00000215717
ENSG00000136824	0.113995	ENSG00000184432
ENSG00000065923	0.113995	ENSG00000187109
ENSG00000057468	0.113995	ENSG00000243650
ENSG00000100225	0.113994	ENSG00000141084
ENSG00000156802	0.113994	ENSG00000171848
ENSG00000143970	0.113994	ENSG00000198646
ENSG00000230923	0.113994	ENSG00000239569
ENSG00000088325	0.113993	ENSG00000127837
ENSG00000253930	0.113993	ENSG00000272168
ENSG00000136450	0.113992	ENSG00000166881
ENSG00000173660	0.113992	ENSG00000178982
ENSG00000156873	0.113992	ENSG00000256167
ENSG00000104998	0.113991	ENSG00000153936
ENSG00000134574	0.113991	ENSG00000156970
ENSG00000236699	0.113991	ENSG00000255040
ENSG00000159217	0.11399	ENSG00000164916
ENSG00000107651	0.11399	ENSG00000176986
ENSG00000211896	0.11399	ENSG00000243290
ENSG00000136522	0.113989	ENSG00000174446
ENSG00000143862	0.113989	ENSG00000176542
ENSG00000115963	0.113988	ENSG00000137872
ENSG00000106397	0.113988	ENSG00000149743
ENSG00000138080	0.113988	ENSG00000179218
ENSG00000102882	0.113988	ENSG00000182473
ENSG00000130052	0.113988	ENSG00000198301
ENSG00000127022	0.113988	ENSG00000240828
ENSG00000104613	0.113987	ENSG00000184575
ENSG00000185869	0.113987	ENSG00000189164
ENSG00000228071	0.113987	ENSG00000242060
ENSG00000241464	0.113987	ENSG00000267301
ENSG00000114841	0.113984	ENSG00000140400
ENSG00000067182	0.113983	ENSG00000116584
ENSG00000148057	0.113983	ENSG00000187742
ENSG00000148841	0.113983	ENSG00000214826
ENSG00000112118	0.113983	ENSG00000276043
ENSG00000217027	0.113981	ENSG00000268222
ENSG00000141503	0.11398	ENSG00000179832
ENSG00000198728	0.11398	ENSG00000221829
ENSG00000213363	0.113979	ENSG00000240540
ENSG00000075407	0.113978	ENSG00000155096
ENSG00000116871	0.113978	ENSG00000241839
ENSG00000228111	0.113978	ENSG00000268222
ENSG00000112759	0.113977	ENSG00000136485
ENSG00000116478	0.113977	ENSG00000156709
ENSG00000143499	0.113977	ENSG00000167528
ENSG00000167470	0.113977	ENSG00000205269
ENSG00000115307	0.113976	ENSG00000129911
ENSG00000123737	0.113976	ENSG00000132780
ENSG00000125772	0.113976	ENSG00000156467
ENSG00000112029	0.113975	ENSG00000149503
ENSG00000125398	0.113975	ENSG00000172201
ENSG00000081019	0.113974	ENSG00000128050
ENSG00000172936	0.113974	ENSG00000213928
ENSG00000214089	0.113974	ENSG00000230364
ENSG00000262484	0.113974	ENSG00000280832
ENSG00000100316	0.113973	ENSG00000149823
ENSG00000127526	0.113973	ENSG00000185246
ENSG00000078399	0.113973	ENSG00000197576
ENSG00000231164	0.113972	ENSG00000239524
ENSG00000007392	0.113971	ENSG00000130254
ENSG00000138778	0.113971	ENSG00000165304
ENSG00000225770	0.11397	ENSG00000242697
ENSG00000139719	0.113969	ENSG00000162408
ENSG00000128191	0.113966	ENSG00000155666
ENSG00000244485	0.113966	ENSG00000250982
ENSG00000120029	0.113965	ENSG00000135365
ENSG00000135457	0.113965	ENSG00000169410
ENSG00000103549	0.113964	ENSG00000122512
ENSG00000185088	0.113964	ENSG00000230590
ENSG00000184924	0.113964	ENSG00000245910
ENSG00000228232	0.113963	ENSG00000237350
ENSG00000185834	0.113962	ENSG00000234093
ENSG00000102931	0.113961	ENSG00000134899
ENSG00000138375	0.113961	ENSG00000138592
ENSG00000177879	0.113961	ENSG00000197930
ENSG00000204410	0.113961	ENSG00000206527
ENSG00000188672	0.113961	ENSG00000213088
ENSG00000088448	0.113959	ENSG00000125843
ENSG00000076382	0.113959	ENSG00000140451
ENSG00000163848	0.113959	ENSG00000176095
ENSG00000104695	0.113958	ENSG00000111726
ENSG00000111335	0.113958	ENSG00000141664
ENSG00000101412	0.113958	ENSG00000171848
ENSG00000137959	0.113958	ENSG00000188313
ENSG00000034053	0.113958	ENSG00000261649
ENSG00000197575	0.113957	ENSG00000243680
ENSG00000134014	0.113956	ENSG00000156831
ENSG00000226243	0.113956	ENSG00000242060
ENSG00000014138	0.113954	ENSG00000129810
ENSG00000111445	0.113954	ENSG00000132780
ENSG00000123200	0.113954	ENSG00000167476
ENSG00000213128	0.113953	ENSG00000243455
ENSG00000080802	0.113952	ENSG00000130669
ENSG00000091009	0.113952	ENSG00000185787
ENSG00000135821	0.113952	ENSG00000244073
ENSG00000143319	0.113951	ENSG00000149187
ENSG00000127564	0.113949	ENSG00000163918
ENSG00000143578	0.113949	ENSG00000242445
ENSG00000117632	0.113948	ENSG00000135365
ENSG00000033050	0.113947	ENSG00000240065
ENSG00000136824	0.113946	ENSG00000151725
ENSG00000038532	0.113946	ENSG00000183495
ENSG00000181904	0.113946	ENSG00000186280
ENSG00000160654	0.113946	ENSG00000211753
ENSG00000160336	0.113946	ENSG00000213020
ENSG00000074696	0.113945	ENSG00000105281
ENSG00000065150	0.113944	ENSG00000127022
ENSG00000107371	0.113944	ENSG00000179933
ENSG00000228149	0.113944	ENSG00000231006
ENSG00000130699	0.113943	ENSG00000143772
ENSG00000105708	0.113943	ENSG00000198521
ENSG00000130734	0.113942	ENSG00000231313
ENSG00000215063	0.113942	ENSG00000233707
ENSG00000219932	0.113942	ENSG00000241282
ENSG00000166965	0.113941	ENSG00000168393
ENSG00000187504	0.113941	ENSG00000234785
ENSG00000102384	0.11394	ENSG00000138092
ENSG00000106052	0.11394	ENSG00000231006
ENSG00000082293	0.113939	ENSG00000120278
ENSG00000099942	0.113939	ENSG00000139977
ENSG00000216866	0.113939	ENSG00000242060
ENSG00000087365	0.113938	ENSG00000149136
ENSG00000172354	0.113938	ENSG00000172673
ENSG00000165923	0.113938	ENSG00000197343
ENSG00000214047	0.113937	ENSG00000225022
ENSG00000213979	0.113937	ENSG00000233927
ENSG00000234618	0.113937	ENSG00000241061
ENSG00000183298	0.113936	ENSG00000213553
ENSG00000233155	0.113935	ENSG00000244171
ENSG00000083290	0.113934	ENSG00000130939
ENSG00000005156	0.113933	ENSG00000135617
ENSG00000109685	0.113933	ENSG00000149136
ENSG00000013288	0.113933	ENSG00000163956
ENSG00000174021	0.113933	ENSG00000180389
ENSG00000015171	0.113933	ENSG00000186111
ENSG00000101193	0.113933	ENSG00000187735
ENSG00000188542	0.113933	ENSG00000259642
ENSG00000051108	0.113932	ENSG00000204256
ENSG00000136152	0.113931	ENSG00000141298
ENSG00000138834	0.11393	ENSG00000141503
ENSG00000138496	0.11393	ENSG00000177294
ENSG00000008838	0.113929	ENSG00000146457
ENSG00000115484	0.113929	ENSG00000167792
ENSG00000188612	0.113929	ENSG00000196465
ENSG00000112992	0.113928	ENSG00000223745
ENSG00000242692	0.113928	ENSG00000243844
ENSG00000100023	0.113927	ENSG00000108349
ENSG00000187257	0.113927	ENSG00000242616
ENSG00000164346	0.113927	ENSG00000278845
ENSG00000062822	0.113925	ENSG00000111247
ENSG00000011422	0.113925	ENSG00000219507
ENSG00000223705	0.113924	ENSG00000236144
ENSG00000228218	0.113924	ENSG00000278311
ENSG00000105486	0.113923	ENSG00000123473
ENSG00000120254	0.113923	ENSG00000135624
ENSG00000213641	0.113923	ENSG00000241081
ENSG00000164134	0.113922	ENSG00000164163
ENSG00000077514	0.113921	ENSG00000138160
ENSG00000163918	0.113921	ENSG00000165490
ENSG00000213707	0.113921	ENSG00000232496
ENSG00000062524	0.11392	ENSG00000167543
ENSG00000149136	0.113919	ENSG00000171848
ENSG00000163510	0.113919	ENSG00000174720
ENSG00000073536	0.113918	ENSG00000121897
ENSG00000105856	0.113918	ENSG00000165782
ENSG00000206147	0.113918	ENSG00000228861
ENSG00000173530	0.113917	ENSG00000272602
ENSG00000107771	0.113915	ENSG00000154217
ENSG00000111641	0.113915	ENSG00000211751
ENSG00000243824	0.113915	ENSG00000244053
ENSG00000120334	0.113914	ENSG00000137656
ENSG00000224261	0.113914	ENSG00000224892
ENSG00000185361	0.113914	ENSG00000271601
ENSG00000101361	0.113913	ENSG00000105325
ENSG00000165934	0.113913	ENSG00000169139
ENSG00000233155	0.113913	ENSG00000236992
ENSG00000120519	0.113912	ENSG00000130023
ENSG00000169951	0.113912	ENSG00000169955
ENSG00000174456	0.113912	ENSG00000185009
ENSG00000228847	0.113912	ENSG00000240914
ENSG00000141965	0.113911	ENSG00000143319
ENSG00000213343	0.113911	ENSG00000227663
ENSG00000102390	0.11391	ENSG00000120688
ENSG00000100242	0.11391	ENSG00000240972
ENSG00000177776	0.11391	ENSG00000242314
ENSG00000150768	0.11391	ENSG00000258890
ENSG00000134291	0.113909	ENSG00000146670
ENSG00000116649	0.113908	ENSG00000136718
ENSG00000182383	0.113908	ENSG00000213820
ENSG00000108829	0.113907	ENSG00000139433
ENSG00000141101	0.113907	ENSG00000224032
ENSG00000069849	0.113906	ENSG00000138821
ENSG00000135776	0.113906	ENSG00000163251
ENSG00000003756	0.113906	ENSG00000169410
ENSG00000133943	0.113906	ENSG00000203797
ENSG00000102760	0.113906	ENSG00000203804
ENSG00000072506	0.113905	ENSG00000128050
ENSG00000126215	0.113905	ENSG00000139437
ENSG00000125652	0.113905	ENSG00000232388
ENSG00000101247	0.113904	ENSG00000153922
ENSG00000158042	0.113903	ENSG00000167721
ENSG00000131080	0.113903	ENSG00000234546
ENSG00000144224	0.113902	ENSG00000185513
ENSG00000157873	0.113902	ENSG00000197930
ENSG00000065135	0.113902	ENSG00000272333
ENSG00000163558	0.113901	ENSG00000170604
ENSG00000141449	0.113901	ENSG00000234494
ENSG00000118137	0.113899	ENSG00000198455
ENSG00000115808	0.113899	ENSG00000204209
ENSG00000244921	0.113899	ENSG00000249119
ENSG00000147854	0.113898	ENSG00000258890
ENSG00000213128	0.113897	ENSG00000236860
ENSG00000109618	0.113896	ENSG00000128534
ENSG00000131269	0.113896	ENSG00000181163
ENSG00000138642	0.113896	ENSG00000183486
ENSG00000132825	0.113896	ENSG00000196227
ENSG00000215313	0.113893	ENSG00000228331
ENSG00000119004	0.113892	ENSG00000120942
ENSG00000090520	0.113892	ENSG00000167797
ENSG00000105676	0.113892	ENSG00000175221
ENSG00000171295	0.113892	ENSG00000198429
ENSG00000054654	0.113891	ENSG00000169740
ENSG00000122729	0.113891	ENSG00000204852
ENSG00000051341	0.11389	ENSG00000176225
ENSG00000213343	0.11389	ENSG00000244088
ENSG00000237232	0.11389	ENSG00000281357
ENSG00000196183	0.113889	ENSG00000243904
ENSG00000144451	0.113888	ENSG00000198046
ENSG00000137563	0.113886	ENSG00000146670
ENSG00000110801	0.113885	ENSG00000185803
ENSG00000157193	0.113885	ENSG00000196449
ENSG00000163993	0.113885	ENSG00000229314
ENSG00000156603	0.113884	ENSG00000169714
ENSG00000213979	0.113884	ENSG00000234253
ENSG00000112039	0.113883	ENSG00000198056
ENSG00000214073	0.113883	ENSG00000219863
ENSG00000103657	0.113883	ENSG00000288701
ENSG00000070413	0.113882	ENSG00000173209
ENSG00000160563	0.113881	ENSG00000163798
ENSG00000242445	0.113881	ENSG00000244019
ENSG00000130816	0.11388	ENSG00000156802
ENSG00000067167	0.11388	ENSG00000198791
ENSG00000075336	0.113879	ENSG00000092208
ENSG00000106459	0.113879	ENSG00000144741
ENSG00000226855	0.113879	ENSG00000233476
ENSG00000153140	0.113879	ENSG00000270427
ENSG00000134321	0.113878	ENSG00000152778
ENSG00000040608	0.113877	ENSG00000131668
ENSG00000116251	0.113877	ENSG00000164346
ENSG00000198898	0.113877	ENSG00000260231
ENSG00000105438	0.113876	ENSG00000205133
ENSG00000124097	0.113876	ENSG00000226666
ENSG00000126803	0.113875	ENSG00000160255
ENSG00000123810	0.113875	ENSG00000273559
ENSG00000135124	0.113873	ENSG00000136286
ENSG00000132964	0.113873	ENSG00000167524
ENSG00000104695	0.113873	ENSG00000185085
ENSG00000172878	0.113873	ENSG00000233101
ENSG00000141086	0.113872	ENSG00000240068
ENSG00000099364	0.113871	ENSG00000132535
ENSG00000007392	0.11387	ENSG00000125450
ENSG00000038427	0.11387	ENSG00000170458
ENSG00000173276	0.11387	ENSG00000174010
ENSG00000066427	0.11387	ENSG00000224177
ENSG00000073578	0.113869	ENSG00000125166
ENSG00000105325	0.113868	ENSG00000126254
ENSG00000239256	0.113868	ENSG00000243297
ENSG00000007392	0.113867	ENSG00000213928
ENSG00000228502	0.113867	ENSG00000232587
ENSG00000115540	0.113865	ENSG00000179021
ENSG00000184612	0.113864	ENSG00000228861
ENSG00000114346	0.113863	ENSG00000121211
ENSG00000109111	0.113862	ENSG00000198898
ENSG00000214391	0.113862	ENSG00000244642
ENSG00000065328	0.11386	ENSG00000126787
ENSG00000101247	0.11386	ENSG00000176853
ENSG00000213051	0.113859	ENSG00000226855
ENSG00000184423	0.113859	ENSG00000236804
ENSG00000215492	0.113859	ENSG00000249855
ENSG00000224321	0.113858	ENSG00000231313
ENSG00000228929	0.113857	ENSG00000232341
ENSG00000213376	0.113857	ENSG00000235084
ENSG00000068489	0.113856	ENSG00000109084
ENSG00000066136	0.113856	ENSG00000133477
ENSG00000104738	0.113855	ENSG00000123374
ENSG00000106608	0.113855	ENSG00000152240
ENSG00000117543	0.113855	ENSG00000229994
ENSG00000113649	0.113854	ENSG00000116754
ENSG00000089289	0.113854	ENSG00000155906
ENSG00000002822	0.113853	ENSG00000059691
ENSG00000002822	0.113853	ENSG00000109911
ENSG00000054118	0.113853	ENSG00000154174
ENSG00000138642	0.113853	ENSG00000163565
ENSG00000002834	0.113852	ENSG00000110321
ENSG00000117859	0.113852	ENSG00000162688
ENSG00000135372	0.113852	ENSG00000164818
ENSG00000087884	0.113852	ENSG00000242952
ENSG00000076003	0.113851	ENSG00000136492
ENSG00000226086	0.11385	ENSG00000235420
ENSG00000105341	0.113849	ENSG00000135972
ENSG00000149428	0.113849	ENSG00000163902
ENSG00000017483	0.113849	ENSG00000174227
ENSG00000144579	0.113849	ENSG00000197471
ENSG00000233057	0.113849	ENSG00000235297
ENSG00000095794	0.113847	ENSG00000154710
ENSG00000104738	0.113847	ENSG00000196584
ENSG00000217027	0.113847	ENSG00000233380
ENSG00000106829	0.113846	ENSG00000124209
ENSG00000183298	0.113846	ENSG00000214263
ENSG00000063177	0.113842	ENSG00000115268
ENSG00000116489	0.113842	ENSG00000260916
ENSG00000212694	0.113842	ENSG00000281501
ENSG00000105732	0.113841	ENSG00000174579
ENSG00000109911	0.113841	ENSG00000196961
ENSG00000135439	0.113841	ENSG00000197694
ENSG00000052802	0.113841	ENSG00000198911
ENSG00000214021	0.113841	ENSG00000278129
ENSG00000078124	0.11384	ENSG00000115368
ENSG00000120925	0.11384	ENSG00000167528
ENSG00000103168	0.11384	ENSG00000197599
ENSG00000198959	0.113839	ENSG00000256269
ENSG00000226981	0.113837	ENSG00000265790
ENSG00000137970	0.113835	ENSG00000138095
ENSG00000126003	0.113832	ENSG00000170852
ENSG00000125124	0.113832	ENSG00000243414
ENSG00000136715	0.113831	ENSG00000156983
ENSG00000101343	0.11383	ENSG00000150316
ENSG00000154920	0.11383	ENSG00000166451
ENSG00000231333	0.113829	ENSG00000236862
ENSG00000214439	0.113829	ENSG00000247708
ENSG00000104147	0.113828	ENSG00000134690
ENSG00000178952	0.113826	ENSG00000179091
ENSG00000057608	0.113826	ENSG00000205323
ENSG00000127666	0.113826	ENSG00000218891
ENSG00000101407	0.113824	ENSG00000275066
ENSG00000102225	0.113822	ENSG00000165819
ENSG00000220842	0.113822	ENSG00000232134
ENSG00000241464	0.113822	ENSG00000244717
ENSG00000188459	0.113822	ENSG00000251333
ENSG00000091483	0.113821	ENSG00000159352
ENSG00000170323	0.113821	ENSG00000172201
ENSG00000179611	0.113821	ENSG00000234145
ENSG00000134321	0.11382	ENSG00000160710
ENSG00000051341	0.113819	ENSG00000148773
ENSG00000115268	0.113819	ENSG00000161016
ENSG00000154174	0.113819	ENSG00000234636
ENSG00000112640	0.113818	ENSG00000142453
ENSG00000104671	0.113818	ENSG00000171988
ENSG00000197157	0.113818	ENSG00000240065
ENSG00000161010	0.113817	ENSG00000167378
ENSG00000213864	0.113817	ENSG00000238172
ENSG00000080345	0.113815	ENSG00000117360
ENSG00000076864	0.113813	ENSG00000154608
ENSG00000165355	0.113813	ENSG00000170185
ENSG00000134759	0.113813	ENSG00000171490
ENSG00000104973	0.113812	ENSG00000167705
ENSG00000112659	0.113811	ENSG00000179832
ENSG00000135976	0.113811	ENSG00000223745
ENSG00000102837	0.11381	ENSG00000213673
ENSG00000132254	0.11381	ENSG00000217325
ENSG00000082701	0.113809	ENSG00000169045
ENSG00000235238	0.113809	ENSG00000243964
ENSG00000112742	0.113808	ENSG00000134057
ENSG00000140199	0.113808	ENSG00000147604
ENSG00000205413	0.113807	ENSG00000225855
ENSG00000094804	0.113806	ENSG00000203760
ENSG00000214914	0.113806	ENSG00000224800
ENSG00000167766	0.113805	ENSG00000214021
ENSG00000024526	0.113804	ENSG00000094804
ENSG00000103653	0.113803	ENSG00000116574
ENSG00000145217	0.113803	ENSG00000163946
ENSG00000167384	0.113803	ENSG00000181007
ENSG00000083097	0.113803	ENSG00000196387
ENSG00000227939	0.113802	ENSG00000239269
ENSG00000042429	0.113801	ENSG00000130119
ENSG00000254995	0.113801	ENSG00000269352
ENSG00000101842	0.1138	ENSG00000152495
ENSG00000105821	0.113799	ENSG00000120688
ENSG00000214896	0.113799	ENSG00000228331
ENSG00000087448	0.113796	ENSG00000143315
ENSG00000101003	0.113796	ENSG00000175643
ENSG00000228218	0.113796	ENSG00000234420
ENSG00000196183	0.113795	ENSG00000240480
ENSG00000132300	0.113794	ENSG00000171988
ENSG00000085231	0.113793	ENSG00000150753
ENSG00000066422	0.113793	ENSG00000174010
ENSG00000180221	0.113793	ENSG00000235929
ENSG00000124688	0.113793	ENSG00000253710
ENSG00000105821	0.113792	ENSG00000129460
ENSG00000092094	0.113792	ENSG00000175575
ENSG00000117614	0.113792	ENSG00000231942
ENSG00000224839	0.113792	ENSG00000244422
ENSG00000076248	0.113791	ENSG00000123374
ENSG00000108826	0.113791	ENSG00000241370
ENSG00000033627	0.11379	ENSG00000117620
ENSG00000082293	0.11379	ENSG00000126266
ENSG00000230629	0.11379	ENSG00000243859
ENSG00000108773	0.113789	ENSG00000108848
ENSG00000070367	0.113789	ENSG00000206527
ENSG00000127980	0.113788	ENSG00000165516
ENSG00000110031	0.113788	ENSG00000196296
ENSG00000149823	0.113787	ENSG00000185414
ENSG00000159055	0.113787	ENSG00000240682
ENSG00000092036	0.113787	ENSG00000244073
ENSG00000100207	0.113786	ENSG00000110876
ENSG00000116874	0.113786	ENSG00000162461
ENSG00000115540	0.113786	ENSG00000165355
ENSG00000155304	0.113786	ENSG00000176018
ENSG00000068654	0.113786	ENSG00000196367
ENSG00000117906	0.113786	ENSG00000281649
ENSG00000100567	0.113785	ENSG00000112739
ENSG00000121152	0.113785	ENSG00000127586
ENSG00000123810	0.113785	ENSG00000132664
ENSG00000149187	0.113785	ENSG00000260083
ENSG00000215256	0.113783	ENSG00000234506
ENSG00000198556	0.113783	ENSG00000251432
ENSG00000116473	0.113782	ENSG00000123908
ENSG00000104231	0.113782	ENSG00000137876
ENSG00000136937	0.113782	ENSG00000205702
ENSG00000213394	0.113782	ENSG00000223822
ENSG00000214391	0.113782	ENSG00000228118
ENSG00000213448	0.113781	ENSG00000237049
ENSG00000231120	0.113781	ENSG00000237350
ENSG00000105875	0.11378	ENSG00000122203
ENSG00000127022	0.11378	ENSG00000134291
ENSG00000164398	0.11378	ENSG00000196407
ENSG00000131473	0.11378	ENSG00000196419
ENSG00000254030	0.11378	ENSG00000267472
ENSG00000114745	0.113778	ENSG00000119919
ENSG00000137054	0.113777	ENSG00000173812
ENSG00000132950	0.113777	ENSG00000187522
ENSG00000225131	0.113777	ENSG00000233476
ENSG00000187902	0.113776	ENSG00000250361
ENSG00000117632	0.113775	ENSG00000131153
ENSG00000213935	0.113775	ENSG00000230508
ENSG00000066044	0.113774	ENSG00000116918
ENSG00000137806	0.113774	ENSG00000206527
ENSG00000223822	0.113774	ENSG00000240371
ENSG00000165283	0.113774	ENSG00000243256
ENSG00000108256	0.113773	ENSG00000116539
ENSG00000117362	0.113773	ENSG00000224161
ENSG00000085511	0.113772	ENSG00000174574
ENSG00000167491	0.113772	ENSG00000188522
ENSG00000089234	0.113772	ENSG00000243927
ENSG00000086102	0.113771	ENSG00000105722
ENSG00000073536	0.113771	ENSG00000109084
ENSG00000014123	0.113771	ENSG00000134452
ENSG00000146731	0.113771	ENSG00000161016
ENSG00000177830	0.113771	ENSG00000185896
ENSG00000111667	0.113771	ENSG00000197785
ENSG00000105723	0.113769	ENSG00000142002
ENSG00000088812	0.113769	ENSG00000203705
ENSG00000101343	0.113768	ENSG00000134697
ENSG00000119638	0.113768	ENSG00000151148
ENSG00000013306	0.113768	ENSG00000174358
ENSG00000169375	0.113768	ENSG00000181016
ENSG00000141384	0.113768	ENSG00000278175
ENSG00000068796	0.113767	ENSG00000174282
ENSG00000213394	0.113767	ENSG00000244422
ENSG00000134690	0.113765	ENSG00000164109
ENSG00000146109	0.113765	ENSG00000182810
ENSG00000154589	0.113764	ENSG00000163131
ENSG00000117360	0.113764	ENSG00000166471
ENSG00000085721	0.113764	ENSG00000222937
ENSG00000225259	0.113764	ENSG00000235264
ENSG00000100304	0.113763	ENSG00000109919
ENSG00000241464	0.113763	ENSG00000242067
ENSG00000014824	0.113762	ENSG00000160445
ENSG00000213235	0.113762	ENSG00000228232
ENSG00000173818	0.113762	ENSG00000257704
ENSG00000103591	0.11376	ENSG00000148950
ENSG00000008256	0.11376	ENSG00000176244
ENSG00000136842	0.113759	ENSG00000175567
ENSG00000144744	0.113758	ENSG00000229994
ENSG00000179611	0.113758	ENSG00000236735
ENSG00000138380	0.113757	ENSG00000148057
ENSG00000046647	0.113756	ENSG00000211460
ENSG00000183199	0.113756	ENSG00000263563
ENSG00000023041	0.113755	ENSG00000163161
ENSG00000091542	0.113755	ENSG00000236017
ENSG00000144554	0.113754	ENSG00000145386
ENSG00000132300	0.113754	ENSG00000153936
ENSG00000206702	0.113754	ENSG00000206737
ENSG00000008282	0.113752	ENSG00000107949
ENSG00000137343	0.113752	ENSG00000185619
ENSG00000158480	0.113752	ENSG00000198492
ENSG00000213051	0.113752	ENSG00000250182
ENSG00000082258	0.113751	ENSG00000131165
ENSG00000101412	0.113751	ENSG00000156509
ENSG00000134470	0.113751	ENSG00000162654
ENSG00000125484	0.113751	ENSG00000168092
ENSG00000223529	0.113751	ENSG00000226972
ENSG00000116539	0.11375	ENSG00000224470
ENSG00000132305	0.113749	ENSG00000164087
ENSG00000227437	0.113748	ENSG00000236480
ENSG00000242208	0.113748	ENSG00000254759
ENSG00000105072	0.113747	ENSG00000171497
ENSG00000198198	0.113747	ENSG00000255474
ENSG00000124091	0.113746	ENSG00000281026
ENSG00000131013	0.113745	ENSG00000232442
ENSG00000170364	0.113744	ENSG00000238987
ENSG00000081087	0.113742	ENSG00000122432
ENSG00000144959	0.113742	ENSG00000170180
ENSG00000214223	0.113742	ENSG00000257907
ENSG00000158828	0.113742	ENSG00000266714
ENSG00000092201	0.113741	ENSG00000100714
ENSG00000085721	0.113741	ENSG00000116754
ENSG00000224861	0.11374	ENSG00000234009
ENSG00000105202	0.113738	ENSG00000105676
ENSG00000066557	0.113738	ENSG00000129460
ENSG00000100288	0.113737	ENSG00000124333
ENSG00000124802	0.113737	ENSG00000134852
ENSG00000168010	0.113737	ENSG00000171163
ENSG00000128731	0.113737	ENSG00000198198
ENSG00000099968	0.113736	ENSG00000181904
ENSG00000196878	0.113736	ENSG00000227591
ENSG00000107242	0.113735	ENSG00000159445
ENSG00000111276	0.113735	ENSG00000169139
ENSG00000135503	0.113734	ENSG00000144228
ENSG00000012223	0.113733	ENSG00000101425
ENSG00000059573	0.113733	ENSG00000138363
ENSG00000046651	0.113733	ENSG00000139180
ENSG00000103066	0.113733	ENSG00000157045
ENSG00000231120	0.113732	ENSG00000257074
ENSG00000136997	0.113731	ENSG00000139178
ENSG00000132773	0.113731	ENSG00000234028
ENSG00000240083	0.113731	ENSG00000245205
ENSG00000114933	0.11373	ENSG00000145734
ENSG00000037749	0.11373	ENSG00000152443
ENSG00000132305	0.113729	ENSG00000138095
ENSG00000078061	0.113729	ENSG00000148019
ENSG00000007968	0.113728	ENSG00000100526
ENSG00000165916	0.113727	ENSG00000167325
ENSG00000082293	0.113727	ENSG00000235621
ENSG00000085760	0.113726	ENSG00000101444
ENSG00000092140	0.113726	ENSG00000131013
ENSG00000151846	0.113726	ENSG00000212232
ENSG00000065485	0.113725	ENSG00000148832
ENSG00000115107	0.113724	ENSG00000125166
ENSG00000123737	0.113724	ENSG00000171241
ENSG00000213178	0.113724	ENSG00000244582
ENSG00000114850	0.11372	ENSG00000213585
ENSG00000224094	0.11372	ENSG00000288920
ENSG00000141030	0.113719	ENSG00000162607
ENSG00000100227	0.113719	ENSG00000167977
ENSG00000113240	0.113719	ENSG00000184445
ENSG00000050393	0.113718	ENSG00000134762
ENSG00000138834	0.113718	ENSG00000152818
ENSG00000105619	0.113716	ENSG00000107175
ENSG00000123485	0.113716	ENSG00000142731
ENSG00000072201	0.113716	ENSG00000145723
ENSG00000133106	0.113715	ENSG00000177294
ENSG00000143228	0.113715	ENSG00000182628
ENSG00000213130	0.113714	ENSG00000214760
ENSG00000117632	0.113713	ENSG00000134986
ENSG00000170881	0.113713	ENSG00000182544
ENSG00000243896	0.113713	ENSG00000261801
ENSG00000100227	0.113712	ENSG00000106682
ENSG00000136492	0.113712	ENSG00000145386
ENSG00000214460	0.113712	ENSG00000225067
ENSG00000137970	0.113711	ENSG00000164237
ENSG00000116793	0.11371	ENSG00000129993
ENSG00000053372	0.11371	ENSG00000178035
ENSG00000224411	0.113708	ENSG00000241506
ENSG00000213235	0.113707	ENSG00000235084
ENSG00000101413	0.113706	ENSG00000163946
ENSG00000198563	0.113706	ENSG00000266714
ENSG00000217716	0.113705	ENSG00000229605
ENSG00000144895	0.113705	ENSG00000278845
ENSG00000214047	0.113704	ENSG00000230311
ENSG00000227694	0.113704	ENSG00000280012
ENSG00000004700	0.113703	ENSG00000114302
ENSG00000120053	0.113703	ENSG00000169062
ENSG00000120948	0.113703	ENSG00000171448
ENSG00000141568	0.113703	ENSG00000196182
ENSG00000130479	0.113702	ENSG00000218891
ENSG00000176845	0.113701	ENSG00000179922
ENSG00000186197	0.1137	ENSG00000198400
ENSG00000127922	0.113699	ENSG00000143183
ENSG00000163781	0.113699	ENSG00000198056
ENSG00000165572	0.113698	ENSG00000204305
ENSG00000073331	0.113696	ENSG00000129467
ENSG00000100804	0.113696	ENSG00000243989
ENSG00000123545	0.113695	ENSG00000170854
ENSG00000156304	0.113695	ENSG00000182149
ENSG00000104047	0.113694	ENSG00000135617
ENSG00000118503	0.113694	ENSG00000164691
ENSG00000138663	0.113694	ENSG00000167863
ENSG00000087586	0.113694	ENSG00000168310
ENSG00000087111	0.113694	ENSG00000185164
ENSG00000004939	0.113693	ENSG00000171552
ENSG00000156875	0.113693	ENSG00000189266
ENSG00000125740	0.113692	ENSG00000166483
ENSG00000217027	0.113691	ENSG00000233594
ENSG00000111215	0.11369	ENSG00000167986
ENSG00000213130	0.11369	ENSG00000227663
ENSG00000137965	0.113689	ENSG00000181381
ENSG00000258841	0.113688	ENSG00000277043
ENSG00000196834	0.113687	ENSG00000229145
ENSG00000090238	0.113687	ENSG00000236735
ENSG00000243388	0.113686	ENSG00000244585
ENSG00000089818	0.113685	ENSG00000110852
ENSG00000011304	0.113685	ENSG00000134108
ENSG00000152133	0.113685	ENSG00000164970
ENSG00000135144	0.113684	ENSG00000166349
ENSG00000163273	0.113683	ENSG00000211978
ENSG00000134602	0.113681	ENSG00000205542
ENSG00000220749	0.113681	ENSG00000231501
ENSG00000007264	0.113678	ENSG00000183971
ENSG00000001460	0.113677	ENSG00000153391
ENSG00000139719	0.113675	ENSG00000166913
ENSG00000082146	0.113675	ENSG00000260231
ENSG00000136492	0.113674	ENSG00000138376
ENSG00000129195	0.113673	ENSG00000175063
ENSG00000188243	0.113672	ENSG00000196683
ENSG00000187583	0.113671	ENSG00000187961
ENSG00000145335	0.11367	ENSG00000188393
ENSG00000110497	0.113669	ENSG00000132740
ENSG00000142867	0.113669	ENSG00000146232
ENSG00000008838	0.113668	ENSG00000103043
ENSG00000143258	0.113668	ENSG00000167615
ENSG00000174871	0.113667	ENSG00000205307
ENSG00000101361	0.113666	ENSG00000122140
ENSG00000180767	0.113666	ENSG00000197763
```
