## Supplementary material for "The network structure of hematopoietic cancers": Network files for the top-100,000 interactions in the five phenotypes: AML_8th_100k_MI.sif (part 3 of 5)

```
ENSG00000068400	0.113666	ENSG00000229474
ENSG00000131507	0.113665	ENSG00000148908
ENSG00000104231	0.113664	ENSG00000105202
ENSG00000137947	0.113664	ENSG00000256683
ENSG00000117713	0.113663	ENSG00000151490
ENSG00000131368	0.113663	ENSG00000169718
ENSG00000030066	0.113663	ENSG00000205726
ENSG00000207554	0.113663	ENSG00000228727
ENSG00000100288	0.113662	ENSG00000100918
ENSG00000121406	0.113662	ENSG00000124459
ENSG00000116754	0.113662	ENSG00000153922
ENSG00000196214	0.113662	ENSG00000198551
ENSG00000108592	0.113661	ENSG00000113460
ENSG00000213950	0.113661	ENSG00000215221
ENSG00000233057	0.113661	ENSG00000241680
ENSG00000171174	0.11366	ENSG00000219507
ENSG00000116350	0.113658	ENSG00000281404
ENSG00000092853	0.113657	ENSG00000138180
ENSG00000119801	0.113656	ENSG00000161996
ENSG00000148773	0.113656	ENSG00000164611
ENSG00000176208	0.113656	ENSG00000198830
ENSG00000173726	0.113655	ENSG00000177410
ENSG00000134452	0.113654	ENSG00000136718
ENSG00000061794	0.113654	ENSG00000146909
ENSG00000057608	0.113654	ENSG00000167863
ENSG00000215915	0.113654	ENSG00000228224
ENSG00000094804	0.113654	ENSG00000240682
ENSG00000125944	0.113653	ENSG00000138668
ENSG00000135392	0.113653	ENSG00000142166
ENSG00000090889	0.113652	ENSG00000123485
ENSG00000113583	0.113652	ENSG00000136485
ENSG00000135148	0.113652	ENSG00000154001
ENSG00000162627	0.113651	ENSG00000189184
ENSG00000229251	0.113651	ENSG00000241081
ENSG00000147130	0.11365	ENSG00000157379
ENSG00000068400	0.11365	ENSG00000176915
ENSG00000141543	0.113649	ENSG00000164099
ENSG00000137804	0.113649	ENSG00000165891
ENSG00000139921	0.113649	ENSG00000167114
ENSG00000105699	0.113649	ENSG00000173846
ENSG00000213744	0.113649	ENSG00000244002
ENSG00000117395	0.113648	ENSG00000124279
ENSG00000008838	0.113648	ENSG00000154518
ENSG00000139631	0.113648	ENSG00000204410
ENSG00000009790	0.113647	ENSG00000100348
ENSG00000022976	0.113647	ENSG00000125741
ENSG00000077235	0.113647	ENSG00000148606
ENSG00000198755	0.113647	ENSG00000224261
ENSG00000138380	0.113646	ENSG00000144134
ENSG00000124222	0.113646	ENSG00000146676
ENSG00000230993	0.113646	ENSG00000244048
ENSG00000004866	0.113645	ENSG00000107796
ENSG00000174917	0.113645	ENSG00000183617
ENSG00000213763	0.113645	ENSG00000254759
ENSG00000025156	0.113644	ENSG00000132912
ENSG00000105486	0.113644	ENSG00000146143
ENSG00000138107	0.113643	ENSG00000165861
ENSG00000227694	0.113643	ENSG00000243388
ENSG00000099968	0.113642	ENSG00000221978
ENSG00000227694	0.113642	ENSG00000232496
ENSG00000156509	0.113642	ENSG00000237649
ENSG00000105443	0.113641	ENSG00000119705
ENSG00000026950	0.113641	ENSG00000206337
ENSG00000185834	0.113641	ENSG00000226525
ENSG00000157045	0.11364	ENSG00000225222
ENSG00000138722	0.11364	ENSG00000246985
ENSG00000222020	0.11364	ENSG00000250571
ENSG00000051596	0.113639	ENSG00000100304
ENSG00000136824	0.113639	ENSG00000146143
ENSG00000117650	0.113639	ENSG00000149503
ENSG00000153914	0.113639	ENSG00000233966
ENSG00000112739	0.113638	ENSG00000170734
ENSG00000211662	0.113637	ENSG00000211967
ENSG00000062822	0.113636	ENSG00000135476
ENSG00000161847	0.113636	ENSG00000165525
ENSG00000110697	0.113635	ENSG00000171794
ENSG00000214195	0.113635	ENSG00000234664
ENSG00000213051	0.113635	ENSG00000240616
ENSG00000161970	0.113634	ENSG00000229638
ENSG00000180221	0.113634	ENSG00000237757
ENSG00000229814	0.113634	ENSG00000242060
ENSG00000244422	0.113634	ENSG00000269637
ENSG00000164440	0.113632	ENSG00000176974
ENSG00000134489	0.113631	ENSG00000142920
ENSG00000010072	0.113631	ENSG00000180423
ENSG00000139180	0.113631	ENSG00000219146
ENSG00000213866	0.113631	ENSG00000235084
ENSG00000112312	0.11363	ENSG00000177602
ENSG00000137824	0.113628	ENSG00000168159
ENSG00000100129	0.113628	ENSG00000213920
ENSG00000044459	0.113628	ENSG00000224557
ENSG00000122515	0.113626	ENSG00000182087
ENSG00000173120	0.113626	ENSG00000197818
ENSG00000136715	0.113625	ENSG00000148835
ENSG00000239269	0.113625	ENSG00000242071
ENSG00000114346	0.113624	ENSG00000167513
ENSG00000110917	0.113623	ENSG00000145050
ENSG00000122565	0.113622	ENSG00000171100
ENSG00000101347	0.113622	ENSG00000186818
ENSG00000132603	0.113622	ENSG00000198042
ENSG00000137522	0.113622	ENSG00000236144
ENSG00000072121	0.113621	ENSG00000198198
ENSG00000117906	0.11362	ENSG00000203880
ENSG00000213864	0.11362	ENSG00000243711
ENSG00000103353	0.113619	ENSG00000103429
ENSG00000136527	0.113619	ENSG00000154518
ENSG00000143320	0.113619	ENSG00000181722
ENSG00000138642	0.113619	ENSG00000185885
ENSG00000100425	0.113619	ENSG00000242802
ENSG00000223575	0.113619	ENSG00000279078
ENSG00000177873	0.113618	ENSG00000183808
ENSG00000177409	0.113618	ENSG00000188313
ENSG00000186184	0.113618	ENSG00000196683
ENSG00000237170	0.113618	ENSG00000240463
ENSG00000017797	0.113616	ENSG00000156639
ENSG00000165494	0.113616	ENSG00000228218
ENSG00000011376	0.113615	ENSG00000243725
ENSG00000089220	0.113613	ENSG00000160685
ENSG00000153140	0.113613	ENSG00000189091
ENSG00000143933	0.113613	ENSG00000215482
ENSG00000229833	0.113613	ENSG00000232112
ENSG00000115267	0.113612	ENSG00000120029
ENSG00000065883	0.113612	ENSG00000173207
ENSG00000239223	0.113612	ENSG00000240828
ENSG00000108515	0.11361	ENSG00000114126
ENSG00000120334	0.11361	ENSG00000171320
ENSG00000233057	0.113608	ENSG00000244582
ENSG00000063177	0.113607	ENSG00000114391
ENSG00000118058	0.113607	ENSG00000122515
ENSG00000061794	0.113607	ENSG00000123297
ENSG00000170836	0.113607	ENSG00000198431
ENSG00000038532	0.113606	ENSG00000130755
ENSG00000076043	0.113606	ENSG00000204410
ENSG00000205702	0.113606	ENSG00000215769
ENSG00000015479	0.113605	ENSG00000143319
ENSG00000151461	0.113605	ENSG00000152404
ENSG00000132394	0.113605	ENSG00000175792
ENSG00000180172	0.113605	ENSG00000232385
ENSG00000233328	0.113605	ENSG00000271687
ENSG00000073111	0.113604	ENSG00000170312
ENSG00000171490	0.113604	ENSG00000173726
ENSG00000125650	0.113604	ENSG00000176472
ENSG00000078403	0.113604	ENSG00000180592
ENSG00000224800	0.113604	ENSG00000227525
ENSG00000216866	0.113604	ENSG00000229994
ENSG00000145592	0.113603	ENSG00000184924
ENSG00000034713	0.113602	ENSG00000112146
ENSG00000171425	0.113602	ENSG00000204498
ENSG00000226948	0.113602	ENSG00000228232
ENSG00000172534	0.113601	ENSG00000198952
ENSG00000218208	0.113601	ENSG00000232385
ENSG00000160294	0.1136	ENSG00000172943
ENSG00000215457	0.113599	ENSG00000227361
ENSG00000229994	0.113599	ENSG00000242208
ENSG00000091073	0.113599	ENSG00000277027
ENSG00000197575	0.113597	ENSG00000213860
ENSG00000225022	0.113597	ENSG00000253676
ENSG00000125531	0.113597	ENSG00000276043
ENSG00000144524	0.113596	ENSG00000180182
ENSG00000213741	0.113596	ENSG00000226243
ENSG00000100412	0.113594	ENSG00000165678
ENSG00000197050	0.113594	ENSG00000197372
ENSG00000120093	0.113593	ENSG00000257582
ENSG00000090376	0.113592	ENSG00000091592
ENSG00000089154	0.113591	ENSG00000095319
ENSG00000104442	0.113591	ENSG00000147604
ENSG00000007402	0.11359	ENSG00000104918
ENSG00000114857	0.11359	ENSG00000144224
ENSG00000144959	0.11359	ENSG00000224660
ENSG00000085231	0.113589	ENSG00000164162
ENSG00000144504	0.113589	ENSG00000231999
ENSG00000065978	0.113588	ENSG00000109083
ENSG00000054118	0.113588	ENSG00000136709
ENSG00000007062	0.113588	ENSG00000149289
ENSG00000134058	0.113588	ENSG00000254685
ENSG00000092445	0.113587	ENSG00000106484
ENSG00000134717	0.113587	ENSG00000155508
ENSG00000115687	0.113587	ENSG00000165792
ENSG00000167286	0.113587	ENSG00000211745
ENSG00000135476	0.113586	ENSG00000138376
ENSG00000213307	0.113586	ENSG00000243167
ENSG00000143314	0.113585	ENSG00000163468
ENSG00000113328	0.113583	ENSG00000124702
ENSG00000069275	0.11358	ENSG00000111142
ENSG00000100902	0.11358	ENSG00000119004
ENSG00000102901	0.11358	ENSG00000144136
ENSG00000213432	0.11358	ENSG00000234498
ENSG00000224839	0.11358	ENSG00000243680
ENSG00000010017	0.113579	ENSG00000156639
ENSG00000071794	0.113578	ENSG00000100479
ENSG00000216866	0.113577	ENSG00000244582
ENSG00000125386	0.113576	ENSG00000163125
ENSG00000213235	0.113576	ENSG00000213820
ENSG00000235001	0.113576	ENSG00000259612
ENSG00000110777	0.113575	ENSG00000162298
ENSG00000229251	0.113575	ENSG00000249920
ENSG00000150990	0.113574	ENSG00000204469
ENSG00000233057	0.113574	ENSG00000240480
ENSG00000100023	0.113573	ENSG00000126883
ENSG00000132964	0.113573	ENSG00000141867
ENSG00000141258	0.113573	ENSG00000146830
ENSG00000082515	0.113573	ENSG00000173113
ENSG00000115523	0.113571	ENSG00000143185
ENSG00000137965	0.113571	ENSG00000177294
ENSG00000136542	0.113571	ENSG00000177556
ENSG00000132330	0.11357	ENSG00000149499
ENSG00000227939	0.11357	ENSG00000228501
ENSG00000166822	0.11357	ENSG00000252061
ENSG00000149150	0.11357	ENSG00000257704
ENSG00000155621	0.113569	ENSG00000211513
ENSG00000132749	0.113568	ENSG00000171121
ENSG00000171863	0.113567	ENSG00000186468
ENSG00000107882	0.113566	ENSG00000148908
ENSG00000066044	0.113565	ENSG00000106609
ENSG00000101412	0.113564	ENSG00000128951
ENSG00000164674	0.113564	ENSG00000169895
ENSG00000236148	0.113564	ENSG00000240540
ENSG00000071243	0.113563	ENSG00000120616
ENSG00000099194	0.113563	ENSG00000156535
ENSG00000163644	0.113563	ENSG00000169871
ENSG00000132635	0.113563	ENSG00000183401
ENSG00000213553	0.113563	ENSG00000226525
ENSG00000136463	0.113562	ENSG00000157184
ENSG00000135776	0.113562	ENSG00000205250
ENSG00000143870	0.113561	ENSG00000198363
ENSG00000178096	0.113561	ENSG00000205423
ENSG00000213270	0.113561	ENSG00000225419
ENSG00000123473	0.11356	ENSG00000171320
ENSG00000217026	0.11356	ENSG00000267119
ENSG00000166987	0.11356	ENSG00000272333
ENSG00000137200	0.113558	ENSG00000137965
ENSG00000189091	0.113558	ENSG00000224295
ENSG00000198160	0.113558	ENSG00000263001
ENSG00000165349	0.113557	ENSG00000175097
ENSG00000234975	0.113557	ENSG00000265808
ENSG00000122515	0.113556	ENSG00000131165
ENSG00000143387	0.113555	ENSG00000159588
ENSG00000186940	0.113555	ENSG00000213866
ENSG00000086548	0.113554	ENSG00000122223
ENSG00000139687	0.113553	ENSG00000143033
ENSG00000145982	0.113553	ENSG00000183207
ENSG00000165795	0.113552	ENSG00000165801
ENSG00000229814	0.113552	ENSG00000239797
ENSG00000175564	0.113552	ENSG00000242294
ENSG00000226243	0.113552	ENSG00000250182
ENSG00000198959	0.113551	ENSG00000224177
ENSG00000030066	0.11355	ENSG00000076003
ENSG00000119559	0.11355	ENSG00000156973
ENSG00000145386	0.11355	ENSG00000168496
ENSG00000178404	0.11355	ENSG00000226632
ENSG00000102189	0.113549	ENSG00000119048
ENSG00000131462	0.113549	ENSG00000135776
ENSG00000091436	0.113549	ENSG00000138756
ENSG00000132424	0.113549	ENSG00000146067
ENSG00000133597	0.113549	ENSG00000170275
ENSG00000176871	0.113549	ENSG00000182544
ENSG00000165046	0.113549	ENSG00000204569
ENSG00000230507	0.113549	ENSG00000243746
ENSG00000121060	0.113548	ENSG00000141664
ENSG00000179611	0.113548	ENSG00000223529
ENSG00000225093	0.113548	ENSG00000240395
ENSG00000111602	0.113547	ENSG00000146143
ENSG00000214391	0.113547	ENSG00000259032
ENSG00000170315	0.113547	ENSG00000264350
ENSG00000104972	0.113545	ENSG00000131042
ENSG00000101052	0.113544	ENSG00000102317
ENSG00000070785	0.113544	ENSG00000173163
ENSG00000237668	0.113544	ENSG00000239559
ENSG00000115368	0.113543	ENSG00000128789
ENSG00000151503	0.113543	ENSG00000175643
ENSG00000183155	0.113543	ENSG00000198746
ENSG00000126261	0.113542	ENSG00000165704
ENSG00000091542	0.113542	ENSG00000198742
ENSG00000159199	0.113541	ENSG00000173171
ENSG00000137720	0.113541	ENSG00000183298
ENSG00000082701	0.11354	ENSG00000133316
ENSG00000087053	0.11354	ENSG00000142166
ENSG00000071537	0.113539	ENSG00000129128
ENSG00000146802	0.113539	ENSG00000186814
ENSG00000086666	0.113538	ENSG00000117569
ENSG00000131470	0.113538	ENSG00000142731
ENSG00000077721	0.113538	ENSG00000228727
ENSG00000102547	0.113538	ENSG00000232004
ENSG00000142937	0.113537	ENSG00000171858
ENSG00000162642	0.113537	ENSG00000175155
ENSG00000132680	0.113537	ENSG00000221978
ENSG00000065054	0.113536	ENSG00000115652
ENSG00000131584	0.113536	ENSG00000148362
ENSG00000124784	0.113536	ENSG00000171453
ENSG00000204194	0.113535	ENSG00000228501
ENSG00000229663	0.113534	ENSG00000271304
ENSG00000143319	0.113532	ENSG00000146834
ENSG00000112118	0.113532	ENSG00000171848
ENSG00000110435	0.113532	ENSG00000204560
ENSG00000233830	0.113532	ENSG00000234782
ENSG00000072315	0.113531	ENSG00000266187
ENSG00000132773	0.11353	ENSG00000197780
ENSG00000108654	0.113529	ENSG00000117616
ENSG00000100201	0.113529	ENSG00000174456
ENSG00000029534	0.113528	ENSG00000073921
ENSG00000091436	0.113528	ENSG00000175155
ENSG00000198876	0.113528	ENSG00000274180
ENSG00000143622	0.113526	ENSG00000184007
ENSG00000132153	0.113525	ENSG00000144224
ENSG00000080839	0.113524	ENSG00000141560
ENSG00000240392	0.113524	ENSG00000240759
ENSG00000112697	0.113523	ENSG00000115568
ENSG00000240622	0.113523	ENSG00000258846
ENSG00000137804	0.113522	ENSG00000171320
ENSG00000214016	0.113522	ENSG00000240759
ENSG00000121152	0.113521	ENSG00000154920
ENSG00000156599	0.113521	ENSG00000196396
ENSG00000147649	0.11352	ENSG00000152234
ENSG00000105136	0.11352	ENSG00000171606
ENSG00000104299	0.11352	ENSG00000275111
ENSG00000175591	0.113519	ENSG00000178209
ENSG00000114013	0.113519	ENSG00000187116
ENSG00000049883	0.113518	ENSG00000074582
ENSG00000066044	0.113518	ENSG00000144401
ENSG00000217716	0.113518	ENSG00000237668
ENSG00000226948	0.113518	ENSG00000244582
ENSG00000017797	0.113517	ENSG00000132405
ENSG00000163554	0.113517	ENSG00000236320
ENSG00000120158	0.113516	ENSG00000137210
ENSG00000155666	0.113515	ENSG00000181027
ENSG00000142784	0.113513	ENSG00000168710
ENSG00000123154	0.113513	ENSG00000250067
ENSG00000134444	0.113511	ENSG00000266714
ENSG00000089006	0.113509	ENSG00000099899
ENSG00000236735	0.113509	ENSG00000243824
ENSG00000055332	0.113508	ENSG00000124256
ENSG00000160305	0.113508	ENSG00000173209
ENSG00000213261	0.113508	ENSG00000230897
ENSG00000160216	0.113506	ENSG00000175155
ENSG00000187504	0.113506	ENSG00000259612
ENSG00000244921	0.113506	ENSG00000270225
ENSG00000216866	0.113505	ENSG00000223803
ENSG00000119969	0.113504	ENSG00000171848
ENSG00000007541	0.113503	ENSG00000121104
ENSG00000119421	0.113503	ENSG00000163159
ENSG00000172746	0.113503	ENSG00000242208
ENSG00000066279	0.113502	ENSG00000119403
ENSG00000088766	0.113502	ENSG00000120526
ENSG00000136842	0.113502	ENSG00000143416
ENSG00000174579	0.113502	ENSG00000185728
ENSG00000235174	0.113502	ENSG00000237991
ENSG00000119906	0.113501	ENSG00000122779
ENSG00000137492	0.113501	ENSG00000148672
ENSG00000130706	0.113501	ENSG00000198795
ENSG00000163798	0.1135	ENSG00000171566
ENSG00000111206	0.113499	ENSG00000163781
ENSG00000212802	0.113498	ENSG00000226360
ENSG00000144909	0.113497	ENSG00000176871
ENSG00000137764	0.113497	ENSG00000198668
ENSG00000214199	0.113497	ENSG00000234335
ENSG00000105364	0.113496	ENSG00000163468
ENSG00000168961	0.113496	ENSG00000173193
ENSG00000230592	0.113495	ENSG00000269228
ENSG00000108064	0.113493	ENSG00000177971
ENSG00000159055	0.113492	ENSG00000163798
ENSG00000006125	0.113492	ENSG00000228149
ENSG00000007312	0.11349	ENSG00000196092
ENSG00000213176	0.113489	ENSG00000244048
ENSG00000156639	0.113489	ENSG00000257727
ENSG00000167378	0.113489	ENSG00000259642
ENSG00000121211	0.113488	ENSG00000151725
ENSG00000226144	0.113488	ENSG00000242083
ENSG00000100526	0.113487	ENSG00000105486
ENSG00000115520	0.113487	ENSG00000198492
ENSG00000118096	0.113486	ENSG00000143578
ENSG00000213763	0.113486	ENSG00000236735
ENSG00000213326	0.113486	ENSG00000244422
ENSG00000232333	0.113485	ENSG00000240087
ENSG00000134825	0.113485	ENSG00000267185
ENSG00000119969	0.113484	ENSG00000165480
ENSG00000092621	0.113484	ENSG00000174996
ENSG00000104889	0.113482	ENSG00000137404
ENSG00000214176	0.113478	ENSG00000234420
ENSG00000215063	0.113477	ENSG00000235045
ENSG00000212464	0.113477	ENSG00000252577
ENSG00000132153	0.113476	ENSG00000170340
ENSG00000060303	0.113476	ENSG00000242990
ENSG00000123219	0.113475	ENSG00000142731
ENSG00000041357	0.113475	ENSG00000167088
ENSG00000145975	0.113475	ENSG00000208772
ENSG00000138375	0.113474	ENSG00000143811
ENSG00000085721	0.113474	ENSG00000288596
ENSG00000157637	0.113473	ENSG00000180900
ENSG00000163655	0.113473	ENSG00000185104
ENSG00000116752	0.113473	ENSG00000185728
ENSG00000124795	0.113473	ENSG00000187735
ENSG00000173269	0.113473	ENSG00000276409
ENSG00000104859	0.113472	ENSG00000197774
ENSG00000213935	0.113472	ENSG00000240371
ENSG00000177674	0.113471	ENSG00000185262
ENSG00000145723	0.113471	ENSG00000235413
ENSG00000005156	0.11347	ENSG00000011007
ENSG00000116809	0.11347	ENSG00000117569
ENSG00000158402	0.113469	ENSG00000165916
ENSG00000196547	0.113469	ENSG00000197912
ENSG00000167034	0.113468	ENSG00000168904
ENSG00000158019	0.113468	ENSG00000185306
ENSG00000164258	0.113468	ENSG00000186468
ENSG00000028528	0.113467	ENSG00000185009
ENSG00000136213	0.113466	ENSG00000172340
ENSG00000159086	0.113466	ENSG00000175155
ENSG00000113328	0.113465	ENSG00000163626
ENSG00000090238	0.113465	ENSG00000240914
ENSG00000242697	0.113465	ENSG00000243844
ENSG00000109814	0.113464	ENSG00000139921
ENSG00000060138	0.113464	ENSG00000143198
ENSG00000100814	0.113463	ENSG00000142937
ENSG00000232341	0.113463	ENSG00000244363
ENSG00000105011	0.113462	ENSG00000112984
ENSG00000049656	0.113462	ENSG00000132646
ENSG00000175564	0.113462	ENSG00000188315
ENSG00000065883	0.113461	ENSG00000099308
ENSG00000120616	0.113461	ENSG00000129559
ENSG00000100575	0.113461	ENSG00000139684
ENSG00000113312	0.113461	ENSG00000147586
ENSG00000099810	0.113461	ENSG00000160963
ENSG00000064703	0.113461	ENSG00000225648
ENSG00000130255	0.113461	ENSG00000229994
ENSG00000228071	0.113461	ENSG00000243988
ENSG00000105221	0.11346	ENSG00000114767
ENSG00000008438	0.11346	ENSG00000223629
ENSG00000143947	0.113458	ENSG00000182899
ENSG00000168872	0.113458	ENSG00000189091
ENSG00000084463	0.113457	ENSG00000163125
ENSG00000172331	0.113457	ENSG00000206172
ENSG00000006695	0.113456	ENSG00000128581
ENSG00000068079	0.113456	ENSG00000137200
ENSG00000107242	0.113456	ENSG00000182957
ENSG00000117569	0.113456	ENSG00000213178
ENSG00000011243	0.113456	ENSG00000277161
ENSG00000141933	0.113455	ENSG00000171425
ENSG00000037749	0.113454	ENSG00000143319
ENSG00000090432	0.113454	ENSG00000157184
ENSG00000156639	0.113454	ENSG00000158636
ENSG00000197937	0.113454	ENSG00000242779
ENSG00000090013	0.113453	ENSG00000155097
ENSG00000136925	0.113453	ENSG00000187742
ENSG00000068784	0.113452	ENSG00000138246
ENSG00000104979	0.113452	ENSG00000144713
ENSG00000116237	0.113451	ENSG00000163170
ENSG00000108821	0.113451	ENSG00000182492
ENSG00000164975	0.11345	ENSG00000265808
ENSG00000134690	0.113449	ENSG00000142731
ENSG00000129347	0.113449	ENSG00000175463
ENSG00000117614	0.113448	ENSG00000119977
ENSG00000105202	0.113448	ENSG00000185414
ENSG00000204010	0.113448	ENSG00000250361
ENSG00000112305	0.113448	ENSG00000273559
ENSG00000116586	0.113447	ENSG00000177556
ENSG00000229638	0.113446	ENSG00000242952
ENSG00000117408	0.113445	ENSG00000165675
ENSG00000107833	0.113445	ENSG00000226950
ENSG00000148057	0.113445	ENSG00000232859
ENSG00000103550	0.113445	ENSG00000254505
ENSG00000131263	0.113444	ENSG00000137947
ENSG00000154839	0.113444	ENSG00000168393
ENSG00000176986	0.113443	ENSG00000185009
ENSG00000213885	0.113443	ENSG00000232858
ENSG00000226243	0.113443	ENSG00000250896
ENSG00000101997	0.113442	ENSG00000144713
ENSG00000156261	0.113442	ENSG00000173726
ENSG00000122952	0.11344	ENSG00000144554
ENSG00000163125	0.11344	ENSG00000242247
ENSG00000239524	0.113439	ENSG00000244053
ENSG00000239569	0.113439	ENSG00000260898
ENSG00000112118	0.113438	ENSG00000179750
ENSG00000127125	0.113438	ENSG00000264575
ENSG00000100985	0.113437	ENSG00000162444
ENSG00000162722	0.113437	ENSG00000173064
ENSG00000223529	0.113437	ENSG00000236148
ENSG00000226457	0.113437	ENSG00000236735
ENSG00000122565	0.113435	ENSG00000183814
ENSG00000213128	0.113435	ENSG00000230993
ENSG00000213270	0.113435	ENSG00000233747
ENSG00000063169	0.113434	ENSG00000079432
ENSG00000234093	0.113434	ENSG00000249264
ENSG00000011422	0.113433	ENSG00000116752
ENSG00000104859	0.113433	ENSG00000176058
ENSG00000146094	0.113432	ENSG00000186283
ENSG00000128692	0.113432	ENSG00000224411
ENSG00000240231	0.113432	ENSG00000288920
ENSG00000125967	0.113431	ENSG00000178425
ENSG00000083828	0.113431	ENSG00000197128
ENSG00000234498	0.113431	ENSG00000237506
ENSG00000105676	0.11343	ENSG00000160563
ENSG00000136709	0.11343	ENSG00000244462
ENSG00000146918	0.113429	ENSG00000176974
ENSG00000132341	0.113427	ENSG00000149136
ENSG00000104671	0.113427	ENSG00000234545
ENSG00000220749	0.113427	ENSG00000249987
ENSG00000173660	0.113426	ENSG00000231500
ENSG00000213363	0.113426	ENSG00000232083
ENSG00000116251	0.113425	ENSG00000143252
ENSG00000072121	0.113425	ENSG00000174501
ENSG00000122692	0.113423	ENSG00000165916
ENSG00000119314	0.113423	ENSG00000167302
ENSG00000050748	0.113422	ENSG00000091732
ENSG00000128708	0.113422	ENSG00000134884
ENSG00000213935	0.113422	ENSG00000214047
ENSG00000055070	0.113422	ENSG00000241839
ENSG00000100991	0.113421	ENSG00000230124
ENSG00000232612	0.113421	ENSG00000235828
ENSG00000146054	0.113421	ENSG00000243672
ENSG00000158156	0.11342	ENSG00000161960
ENSG00000117143	0.11342	ENSG00000177879
ENSG00000006831	0.113419	ENSG00000148634
ENSG00000160271	0.113419	ENSG00000161638
ENSG00000143207	0.113419	ENSG00000176845
ENSG00000213235	0.113419	ENSG00000241511
ENSG00000011376	0.113418	ENSG00000140534
ENSG00000060303	0.113418	ENSG00000233380
ENSG00000183495	0.113418	ENSG00000241973
ENSG00000104312	0.113417	ENSG00000164823
ENSG00000065183	0.113417	ENSG00000171566
ENSG00000095752	0.113416	ENSG00000160471
ENSG00000228071	0.113416	ENSG00000268785
ENSG00000130816	0.113415	ENSG00000135476
ENSG00000138095	0.113414	ENSG00000183207
ENSG00000174572	0.113414	ENSG00000233380
ENSG00000219274	0.113414	ENSG00000261614
ENSG00000104047	0.113413	ENSG00000168538
ENSG00000080819	0.113413	ENSG00000214517
ENSG00000226086	0.113412	ENSG00000240395
ENSG00000109674	0.113411	ENSG00000138092
ENSG00000139438	0.113411	ENSG00000166349
ENSG00000117543	0.11341	ENSG00000167523
ENSG00000214485	0.11341	ENSG00000234498
ENSG00000046651	0.11341	ENSG00000253797
ENSG00000119335	0.113409	ENSG00000211460
ENSG00000226221	0.113409	ENSG00000234498
ENSG00000116698	0.113408	ENSG00000119396
ENSG00000148835	0.113408	ENSG00000156374
ENSG00000113575	0.113408	ENSG00000179021
ENSG00000119900	0.113407	ENSG00000176049
ENSG00000161643	0.113407	ENSG00000181804
ENSG00000243388	0.113406	ENSG00000258841
ENSG00000113282	0.113405	ENSG00000228218
ENSG00000151846	0.113405	ENSG00000230916
ENSG00000061936	0.113404	ENSG00000185049
ENSG00000141642	0.113403	ENSG00000253669
ENSG00000242208	0.113403	ENSG00000255642
ENSG00000108465	0.113401	ENSG00000135720
ENSG00000131153	0.113401	ENSG00000175063
ENSG00000060688	0.1134	ENSG00000103353
ENSG00000126653	0.1134	ENSG00000160818
ENSG00000142731	0.1134	ENSG00000172167
ENSG00000143222	0.1134	ENSG00000177410
ENSG00000141499	0.113399	ENSG00000158805
ENSG00000157456	0.113399	ENSG00000183763
ENSG00000152443	0.113398	ENSG00000152454
ENSG00000076003	0.113397	ENSG00000085999
ENSG00000033867	0.113396	ENSG00000163491
ENSG00000130589	0.113396	ENSG00000181381
ENSG00000132881	0.113394	ENSG00000135870
ENSG00000063046	0.113393	ENSG00000127022
ENSG00000066926	0.113393	ENSG00000168785
ENSG00000183647	0.113392	ENSG00000256087
ENSG00000226972	0.113391	ENSG00000229133
ENSG00000012061	0.11339	ENSG00000060982
ENSG00000101152	0.11339	ENSG00000103326
ENSG00000112769	0.11339	ENSG00000152661
ENSG00000141699	0.11339	ENSG00000167615
ENSG00000223822	0.11339	ENSG00000234145
ENSG00000065328	0.11339	ENSG00000257167
ENSG00000101361	0.113389	ENSG00000125630
ENSG00000091483	0.113388	ENSG00000196419
ENSG00000101199	0.113388	ENSG00000204410
ENSG00000119688	0.113388	ENSG00000221978
ENSG00000128309	0.113388	ENSG00000249987
ENSG00000233016	0.113388	ENSG00000269893
ENSG00000041353	0.113387	ENSG00000102468
ENSG00000077458	0.113387	ENSG00000160877
ENSG00000242371	0.113387	ENSG00000259004
ENSG00000138286	0.113386	ENSG00000205250
ENSG00000230508	0.113385	ENSG00000268222
ENSG00000107185	0.113384	ENSG00000158195
ENSG00000107625	0.113384	ENSG00000168243
ENSG00000117395	0.113384	ENSG00000196459
ENSG00000201121	0.113384	ENSG00000207741
ENSG00000110448	0.113384	ENSG00000270379
ENSG00000131263	0.113383	ENSG00000173933
ENSG00000199036	0.113382	ENSG00000233930
ENSG00000116251	0.113381	ENSG00000126756
ENSG00000131051	0.113381	ENSG00000150787
ENSG00000214297	0.113381	ENSG00000214460
ENSG00000108774	0.11338	ENSG00000143368
ENSG00000167670	0.11338	ENSG00000221829
ENSG00000213326	0.11338	ENSG00000234782
ENSG00000188765	0.11338	ENSG00000236735
ENSG00000105254	0.113379	ENSG00000137764
ENSG00000109606	0.113379	ENSG00000145191
ENSG00000103507	0.113379	ENSG00000166482
ENSG00000226855	0.113379	ENSG00000236762
ENSG00000068878	0.113378	ENSG00000124486
ENSG00000137460	0.113378	ENSG00000183597
ENSG00000225573	0.113378	ENSG00000232472
ENSG00000155111	0.113377	ENSG00000183496
ENSG00000149658	0.113376	ENSG00000153066
ENSG00000170043	0.113376	ENSG00000205871
ENSG00000136492	0.113374	ENSG00000196584
ENSG00000115163	0.113373	ENSG00000164087
ENSG00000260423	0.113373	ENSG00000266714
ENSG00000115758	0.113372	ENSG00000145907
ENSG00000117222	0.113372	ENSG00000174529
ENSG00000101773	0.113372	ENSG00000197948
ENSG00000103168	0.11337	ENSG00000109618
ENSG00000138380	0.11337	ENSG00000147586
ENSG00000148688	0.113369	ENSG00000196850
ENSG00000093000	0.113367	ENSG00000136319
ENSG00000013306	0.113365	ENSG00000144959
ENSG00000131845	0.113365	ENSG00000198258
ENSG00000075826	0.113364	ENSG00000185101
ENSG00000213553	0.113364	ENSG00000231167
ENSG00000148331	0.113363	ENSG00000162434
ENSG00000213609	0.113363	ENSG00000225067
ENSG00000234109	0.113363	ENSG00000237709
ENSG00000213343	0.113363	ENSG00000244717
ENSG00000147586	0.113362	ENSG00000161914
ENSG00000138180	0.113361	ENSG00000166451
ENSG00000059378	0.113361	ENSG00000168394
ENSG00000143486	0.113361	ENSG00000215319
ENSG00000105143	0.11336	ENSG00000108306
ENSG00000171421	0.11336	ENSG00000234608
ENSG00000127337	0.113359	ENSG00000177409
ENSG00000130741	0.113357	ENSG00000171862
ENSG00000236992	0.113356	ENSG00000251593
ENSG00000200169	0.113356	ENSG00000267959
ENSG00000100395	0.113356	ENSG00000288596
ENSG00000113597	0.113354	ENSG00000155438
ENSG00000230592	0.113354	ENSG00000234253
ENSG00000115761	0.113353	ENSG00000134001
ENSG00000126561	0.113353	ENSG00000158715
ENSG00000105856	0.113353	ENSG00000181472
ENSG00000128284	0.113352	ENSG00000162738
ENSG00000139436	0.113352	ENSG00000166912
ENSG00000104835	0.113352	ENSG00000179943
ENSG00000006451	0.113352	ENSG00000187688
ENSG00000213128	0.113352	ENSG00000243167
ENSG00000117226	0.113351	ENSG00000154451
ENSG00000054148	0.11335	ENSG00000142784
ENSG00000111726	0.11335	ENSG00000143437
ENSG00000005812	0.113349	ENSG00000082258
ENSG00000109606	0.113349	ENSG00000181800
ENSG00000132680	0.113349	ENSG00000280927
ENSG00000129071	0.113348	ENSG00000172771
ENSG00000051596	0.113348	ENSG00000186063
ENSG00000050393	0.113348	ENSG00000196715
ENSG00000162924	0.113348	ENSG00000267368
ENSG00000101193	0.113347	ENSG00000211460
ENSG00000228218	0.113347	ENSG00000234093
ENSG00000197933	0.113346	ENSG00000198342
ENSG00000158636	0.113346	ENSG00000233830
ENSG00000135116	0.113345	ENSG00000136237
ENSG00000164405	0.113345	ENSG00000172428
ENSG00000061987	0.113344	ENSG00000100281
ENSG00000121579	0.113344	ENSG00000132522
ENSG00000158864	0.113344	ENSG00000176410
ENSG00000257698	0.113344	ENSG00000267060
ENSG00000075826	0.113343	ENSG00000101997
ENSG00000115368	0.113343	ENSG00000136271
ENSG00000152464	0.113343	ENSG00000156928
ENSG00000212694	0.113343	ENSG00000232442
ENSG00000169045	0.113342	ENSG00000196470
ENSG00000049167	0.113341	ENSG00000132964
ENSG00000179611	0.11334	ENSG00000196834
ENSG00000047597	0.11334	ENSG00000206177
ENSG00000226144	0.11334	ENSG00000237226
ENSG00000125445	0.113339	ENSG00000131238
ENSG00000130821	0.113339	ENSG00000133742
ENSG00000157823	0.113339	ENSG00000181904
ENSG00000120948	0.113339	ENSG00000198218
ENSG00000007047	0.113338	ENSG00000107341
ENSG00000105514	0.113338	ENSG00000142347
ENSG00000001461	0.113337	ENSG00000117602
ENSG00000105640	0.113335	ENSG00000126756
ENSG00000111339	0.113335	ENSG00000136929
ENSG00000008441	0.113335	ENSG00000185104
ENSG00000170832	0.113333	ENSG00000186063
ENSG00000187534	0.113333	ENSG00000259917
ENSG00000144535	0.113331	ENSG00000153107
ENSG00000049540	0.113331	ENSG00000196923
ENSG00000213553	0.113331	ENSG00000240395
ENSG00000113263	0.11333	ENSG00000182866
ENSG00000212789	0.11333	ENSG00000214460
ENSG00000236762	0.11333	ENSG00000245205
ENSG00000157193	0.113329	ENSG00000161996
ENSG00000158615	0.113329	ENSG00000170185
ENSG00000181524	0.113329	ENSG00000243680
ENSG00000084092	0.113328	ENSG00000105202
ENSG00000086232	0.113328	ENSG00000136738
ENSG00000154001	0.113328	ENSG00000163681
ENSG00000188243	0.113328	ENSG00000226948
ENSG00000136932	0.113327	ENSG00000146425
ENSG00000056586	0.113326	ENSG00000100731
ENSG00000111711	0.113326	ENSG00000134717
ENSG00000139168	0.113326	ENSG00000165275
ENSG00000235082	0.113326	ENSG00000265929
ENSG00000003756	0.113325	ENSG00000060339
ENSG00000117569	0.113325	ENSG00000176853
ENSG00000158615	0.113325	ENSG00000204315
ENSG00000155966	0.113325	ENSG00000224796
ENSG00000024526	0.113324	ENSG00000176890
ENSG00000167380	0.113323	ENSG00000196967
ENSG00000172331	0.113322	ENSG00000188536
ENSG00000221883	0.113322	ENSG00000239789
ENSG00000105953	0.113321	ENSG00000143436
ENSG00000173436	0.113321	ENSG00000239443
ENSG00000226617	0.113321	ENSG00000243101
ENSG00000010671	0.11332	ENSG00000141646
ENSG00000100897	0.113319	ENSG00000172878
ENSG00000213183	0.113319	ENSG00000249192
ENSG00000150961	0.113318	ENSG00000181789
ENSG00000148356	0.113318	ENSG00000237441
ENSG00000234253	0.113318	ENSG00000241362
ENSG00000079246	0.113317	ENSG00000128050
ENSG00000146410	0.113317	ENSG00000168393
ENSG00000175221	0.113317	ENSG00000176473
ENSG00000213516	0.113317	ENSG00000247315
ENSG00000116171	0.113316	ENSG00000167384
ENSG00000131400	0.113316	ENSG00000185658
ENSG00000117543	0.113316	ENSG00000242697
ENSG00000076984	0.113315	ENSG00000149480
ENSG00000130818	0.113315	ENSG00000213551
ENSG00000109971	0.113315	ENSG00000234176
ENSG00000055950	0.113314	ENSG00000103495
ENSG00000108773	0.113313	ENSG00000131584
ENSG00000115415	0.113313	ENSG00000132274
ENSG00000006125	0.113313	ENSG00000156162
ENSG00000100220	0.113313	ENSG00000179151
ENSG00000163634	0.113313	ENSG00000241837
ENSG00000074582	0.113311	ENSG00000125901
ENSG00000224839	0.113311	ENSG00000234106
ENSG00000051180	0.11331	ENSG00000186814
ENSG00000177666	0.11331	ENSG00000196505
ENSG00000017797	0.113309	ENSG00000111684
ENSG00000022976	0.113309	ENSG00000168246
ENSG00000156170	0.113309	ENSG00000204305
ENSG00000122882	0.113309	ENSG00000254996
ENSG00000068697	0.113308	ENSG00000131871
ENSG00000013306	0.113308	ENSG00000164068
ENSG00000071539	0.113307	ENSG00000154839
ENSG00000101361	0.113306	ENSG00000144867
ENSG00000087303	0.113306	ENSG00000170836
ENSG00000165660	0.113306	ENSG00000171100
ENSG00000070950	0.113305	ENSG00000138182
ENSG00000162755	0.113305	ENSG00000240087
ENSG00000080802	0.113304	ENSG00000132485
ENSG00000125249	0.113304	ENSG00000134046
ENSG00000213613	0.113303	ENSG00000270916
ENSG00000126001	0.113302	ENSG00000130734
ENSG00000064102	0.113301	ENSG00000136710
ENSG00000102934	0.113301	ENSG00000168374
ENSG00000076650	0.1133	ENSG00000092208
ENSG00000008517	0.1133	ENSG00000145649
ENSG00000213178	0.1133	ENSG00000229806
ENSG00000106366	0.113298	ENSG00000132002
ENSG00000115602	0.113298	ENSG00000179348
ENSG00000087299	0.113297	ENSG00000165934
ENSG00000133858	0.113296	ENSG00000244754
ENSG00000212232	0.113295	ENSG00000213885
ENSG00000125741	0.113294	ENSG00000127980
ENSG00000224315	0.113293	ENSG00000231006
ENSG00000077348	0.113292	ENSG00000173145
ENSG00000176343	0.113292	ENSG00000229197
ENSG00000136802	0.11329	ENSG00000170836
ENSG00000213928	0.11329	ENSG00000236017
ENSG00000067842	0.113289	ENSG00000090339
ENSG00000141452	0.113289	ENSG00000151552
ENSG00000086758	0.113289	ENSG00000168137
ENSG00000224861	0.113289	ENSG00000257907
ENSG00000126351	0.113288	ENSG00000139718
ENSG00000100246	0.113287	ENSG00000158773
ENSG00000140740	0.113286	ENSG00000204370
ENSG00000135164	0.113285	ENSG00000232931
ENSG00000213621	0.113285	ENSG00000241343
ENSG00000114841	0.113284	ENSG00000160305
ENSG00000164615	0.113284	ENSG00000165516
ENSG00000214108	0.113284	ENSG00000217026
ENSG00000206228	0.113283	ENSG00000237804
ENSG00000076864	0.113282	ENSG00000079308
ENSG00000131473	0.113282	ENSG00000143799
ENSG00000105821	0.113282	ENSG00000166747
ENSG00000104221	0.113282	ENSG00000198746
ENSG00000227694	0.113282	ENSG00000242640
ENSG00000189369	0.113282	ENSG00000247315
ENSG00000139190	0.113281	ENSG00000168906
ENSG00000173825	0.113281	ENSG00000234771
ENSG00000226327	0.11328	ENSG00000244002
ENSG00000163466	0.113277	ENSG00000235016
ENSG00000146457	0.113275	ENSG00000172943
ENSG00000142507	0.113274	ENSG00000145494
ENSG00000103168	0.113273	ENSG00000141699
ENSG00000110693	0.113271	ENSG00000206172
ENSG00000023892	0.11327	ENSG00000175463
ENSG00000101181	0.11327	ENSG00000227401
ENSG00000166927	0.11327	ENSG00000256525
ENSG00000005075	0.113269	ENSG00000185475
ENSG00000100526	0.113268	ENSG00000129173
ENSG00000099337	0.113268	ENSG00000165795
ENSG00000176410	0.113268	ENSG00000221883
ENSG00000141258	0.113267	ENSG00000180902
ENSG00000211941	0.113267	ENSG00000278196
ENSG00000112667	0.113266	ENSG00000147955
ENSG00000147162	0.113266	ENSG00000165525
ENSG00000158402	0.113265	ENSG00000175279
ENSG00000230508	0.113265	ENSG00000231167
ENSG00000084073	0.113264	ENSG00000109445
ENSG00000158792	0.113264	ENSG00000204599
ENSG00000213128	0.113264	ENSG00000224594
ENSG00000029993	0.113263	ENSG00000076344
ENSG00000133872	0.113263	ENSG00000181555
ENSG00000120699	0.113262	ENSG00000163918
ENSG00000167565	0.113262	ENSG00000175895
ENSG00000106665	0.113261	ENSG00000164167
ENSG00000236148	0.11326	ENSG00000236992
ENSG00000253291	0.11326	ENSG00000253409
ENSG00000250474	0.11326	ENSG00000258890
ENSG00000215236	0.113259	ENSG00000232393
ENSG00000116209	0.113258	ENSG00000116459
ENSG00000136247	0.113258	ENSG00000169710
ENSG00000170312	0.113258	ENSG00000183856
ENSG00000119922	0.113257	ENSG00000136816
ENSG00000126814	0.113257	ENSG00000170468
ENSG00000115241	0.113257	ENSG00000182199
ENSG00000165355	0.113256	ENSG00000168439
ENSG00000127980	0.113256	ENSG00000172890
ENSG00000065559	0.113256	ENSG00000257949
ENSG00000051180	0.113255	ENSG00000077152
ENSG00000104979	0.113255	ENSG00000172586
ENSG00000110693	0.113255	ENSG00000182512
ENSG00000164576	0.113254	ENSG00000175575
ENSG00000213376	0.113254	ENSG00000234825
ENSG00000102710	0.113253	ENSG00000170248
ENSG00000166411	0.113253	ENSG00000178694
ENSG00000218265	0.113253	ENSG00000232858
ENSG00000178567	0.113253	ENSG00000234518
ENSG00000065150	0.113252	ENSG00000100347
ENSG00000115520	0.113251	ENSG00000156875
ENSG00000165672	0.113251	ENSG00000196419
ENSG00000240003	0.113251	ENSG00000242445
ENSG00000109220	0.113251	ENSG00000271601
ENSG00000066697	0.113249	ENSG00000106723
ENSG00000127526	0.113249	ENSG00000132275
ENSG00000213307	0.113249	ENSG00000223529
ENSG00000239198	0.113249	ENSG00000253506
ENSG00000123124	0.113247	ENSG00000134046
ENSG00000120727	0.113246	ENSG00000132664
ENSG00000136003	0.113245	ENSG00000145191
ENSG00000011426	0.113244	ENSG00000100297
ENSG00000110801	0.113244	ENSG00000123268
ENSG00000196453	0.113244	ENSG00000196465
ENSG00000101310	0.113244	ENSG00000278311
ENSG00000096746	0.113243	ENSG00000130826
ENSG00000070718	0.113243	ENSG00000139190
ENSG00000136485	0.113243	ENSG00000204308
ENSG00000103549	0.113242	ENSG00000134313
ENSG00000085721	0.113242	ENSG00000173209
ENSG00000131558	0.113241	ENSG00000184903
ENSG00000140990	0.113241	ENSG00000256167
ENSG00000115539	0.113241	ENSG00000265241
ENSG00000134697	0.11324	ENSG00000171566
ENSG00000215016	0.11324	ENSG00000254012
ENSG00000156052	0.113239	ENSG00000175130
ENSG00000117362	0.113239	ENSG00000227887
ENSG00000213363	0.113238	ENSG00000243844
ENSG00000007047	0.113237	ENSG00000160445
ENSG00000211899	0.113237	ENSG00000263413
ENSG00000134697	0.113236	ENSG00000149187
ENSG00000179611	0.113236	ENSG00000243746
ENSG00000109674	0.113235	ENSG00000134690
ENSG00000115520	0.113235	ENSG00000179119
ENSG00000236189	0.113235	ENSG00000236862
ENSG00000035928	0.113235	ENSG00000255717
ENSG00000066422	0.113233	ENSG00000228218
ENSG00000136925	0.113232	ENSG00000279457
ENSG00000137720	0.113231	ENSG00000155463
ENSG00000139343	0.11323	ENSG00000177485
ENSG00000138430	0.11323	ENSG00000182973
ENSG00000108433	0.113229	ENSG00000117305
ENSG00000114346	0.113229	ENSG00000169679
ENSG00000111716	0.113229	ENSG00000174780
ENSG00000082258	0.113229	ENSG00000213326
ENSG00000214073	0.113229	ENSG00000236330
ENSG00000116514	0.113228	ENSG00000162702
ENSG00000102048	0.113228	ENSG00000171794
ENSG00000242445	0.113228	ENSG00000257907
ENSG00000135018	0.113226	ENSG00000235677
ENSG00000043514	0.113225	ENSG00000116489
ENSG00000103429	0.113225	ENSG00000168685
ENSG00000104892	0.113225	ENSG00000171552
ENSG00000235488	0.113225	ENSG00000259642
ENSG00000233578	0.113223	ENSG00000270903
ENSG00000138336	0.113221	ENSG00000141570
ENSG00000132749	0.113221	ENSG00000168918
ENSG00000211655	0.113221	ENSG00000225698
ENSG00000108465	0.113221	ENSG00000266714
ENSG00000160117	0.11322	ENSG00000164818
ENSG00000211937	0.11322	ENSG00000239855
ENSG00000198113	0.113219	ENSG00000250361
ENSG00000229145	0.113219	ENSG00000253954
ENSG00000106144	0.113218	ENSG00000116584
ENSG00000134987	0.113217	ENSG00000169689
ENSG00000122390	0.113217	ENSG00000184445
ENSG00000235238	0.113217	ENSG00000236992
ENSG00000111602	0.113216	ENSG00000167513
ENSG00000213881	0.113215	ENSG00000232341
ENSG00000151611	0.113214	ENSG00000154957
ENSG00000196419	0.113214	ENSG00000233328
ENSG00000099953	0.113213	ENSG00000166963
ENSG00000110958	0.113212	ENSG00000120694
ENSG00000106479	0.113212	ENSG00000166432
ENSG00000119760	0.113211	ENSG00000121897
ENSG00000214485	0.113211	ENSG00000267119
ENSG00000166135	0.11321	ENSG00000185009
ENSG00000132305	0.113209	ENSG00000157456
ENSG00000102878	0.113209	ENSG00000164209
ENSG00000169715	0.113209	ENSG00000186312
ENSG00000163297	0.113209	ENSG00000196182
ENSG00000141699	0.113208	ENSG00000142396
ENSG00000118046	0.113208	ENSG00000143436
ENSG00000145936	0.113208	ENSG00000231389
ENSG00000128394	0.113208	ENSG00000248487
ENSG00000198399	0.113208	ENSG00000252061
ENSG00000111445	0.113207	ENSG00000125885
ENSG00000013306	0.113206	ENSG00000143224
ENSG00000100526	0.113205	ENSG00000131351
ENSG00000110693	0.113205	ENSG00000137824
ENSG00000107611	0.113205	ENSG00000144843
ENSG00000230590	0.113205	ENSG00000267500
ENSG00000090621	0.113204	ENSG00000101444
ENSG00000177989	0.113204	ENSG00000185885
ENSG00000168038	0.113204	ENSG00000204842
ENSG00000151348	0.113203	ENSG00000156709
ENSG00000159259	0.113203	ENSG00000203760
ENSG00000232472	0.113203	ENSG00000232858
ENSG00000219863	0.113203	ENSG00000243101
ENSG00000005022	0.113203	ENSG00000259956
ENSG00000161847	0.113202	ENSG00000171988
ENSG00000213935	0.113202	ENSG00000223529
ENSG00000127586	0.113201	ENSG00000177084
ENSG00000162594	0.113201	ENSG00000236333
ENSG00000029534	0.1132	ENSG00000112077
ENSG00000138002	0.113199	ENSG00000178752
ENSG00000130816	0.113198	ENSG00000142731
ENSG00000172673	0.113198	ENSG00000176473
ENSG00000143319	0.113198	ENSG00000179933
ENSG00000131876	0.113198	ENSG00000196476
ENSG00000213026	0.113197	ENSG00000249210
ENSG00000111674	0.113196	ENSG00000154358
ENSG00000132357	0.113196	ENSG00000225855
ENSG00000116903	0.113195	ENSG00000168282
ENSG00000132514	0.113195	ENSG00000175707
ENSG00000116171	0.113195	ENSG00000214114
ENSG00000160710	0.113194	ENSG00000183486
ENSG00000239789	0.113194	ENSG00000247315
ENSG00000023228	0.113193	ENSG00000084754
ENSG00000145386	0.113193	ENSG00000149636
ENSG00000116251	0.113193	ENSG00000188846
ENSG00000080986	0.113192	ENSG00000166803
ENSG00000149499	0.113192	ENSG00000170004
ENSG00000065970	0.113192	ENSG00000234771
ENSG00000235264	0.113192	ENSG00000242276
ENSG00000253485	0.113192	ENSG00000253731
ENSG00000081721	0.113191	ENSG00000142507
ENSG00000130675	0.113191	ENSG00000176105
ENSG00000212694	0.113191	ENSG00000236144
ENSG00000119508	0.113188	ENSG00000155307
ENSG00000138668	0.113188	ENSG00000214753
ENSG00000214541	0.113188	ENSG00000243007
ENSG00000060339	0.113187	ENSG00000221978
ENSG00000124507	0.113187	ENSG00000237547
ENSG00000147174	0.113185	ENSG00000213901
ENSG00000089289	0.113184	ENSG00000146066
ENSG00000117593	0.113184	ENSG00000176371
ENSG00000101773	0.113183	ENSG00000114841
ENSG00000084623	0.113183	ENSG00000231841
ENSG00000077454	0.113182	ENSG00000140374
ENSG00000142784	0.113182	ENSG00000164068
ENSG00000148634	0.113182	ENSG00000167524
ENSG00000132485	0.113182	ENSG00000183513
ENSG00000153066	0.113181	ENSG00000165006
ENSG00000035664	0.113181	ENSG00000171954
ENSG00000006634	0.113181	ENSG00000185728
ENSG00000225031	0.11318	ENSG00000240540
ENSG00000007047	0.113179	ENSG00000101365
ENSG00000117360	0.113179	ENSG00000273559
ENSG00000087586	0.113178	ENSG00000117650
ENSG00000147419	0.113177	ENSG00000229598
ENSG00000243388	0.113177	ENSG00000243859
ENSG00000132842	0.113176	ENSG00000173209
ENSG00000157601	0.113175	ENSG00000196116
ENSG00000083635	0.113175	ENSG00000196459
ENSG00000234498	0.113175	ENSG00000236552
ENSG00000130772	0.113173	ENSG00000198625
ENSG00000214460	0.113173	ENSG00000244363
ENSG00000106415	0.113171	ENSG00000141568
ENSG00000123737	0.113171	ENSG00000165480
ENSG00000134061	0.113171	ENSG00000185432
ENSG00000105856	0.113171	ENSG00000225648
ENSG00000166803	0.113171	ENSG00000261008
ENSG00000069956	0.11317	ENSG00000111615
ENSG00000063046	0.11317	ENSG00000114850
ENSG00000178502	0.11317	ENSG00000185728
ENSG00000038219	0.113169	ENSG00000112159
ENSG00000076242	0.113169	ENSG00000149136
ENSG00000080819	0.113169	ENSG00000182512
ENSG00000111602	0.113169	ENSG00000198830
ENSG00000186575	0.113169	ENSG00000213699
ENSG00000173597	0.113168	ENSG00000188997
ENSG00000123975	0.113166	ENSG00000132661
ENSG00000165819	0.113166	ENSG00000242028
ENSG00000067533	0.113165	ENSG00000135316
ENSG00000100403	0.113165	ENSG00000153107
ENSG00000100084	0.113164	ENSG00000106459
ENSG00000180221	0.113164	ENSG00000227583
ENSG00000160445	0.113163	ENSG00000170604
ENSG00000125743	0.113163	ENSG00000182004
ENSG00000228992	0.113162	ENSG00000236539
ENSG00000228861	0.113162	ENSG00000240759
ENSG00000100304	0.113161	ENSG00000108439
ENSG00000106049	0.113161	ENSG00000117054
ENSG00000084073	0.113161	ENSG00000166436
ENSG00000226415	0.113161	ENSG00000251593
ENSG00000116459	0.11316	ENSG00000149100
ENSG00000126602	0.113159	ENSG00000135624
ENSG00000159082	0.113159	ENSG00000239305
ENSG00000060069	0.113158	ENSG00000126391
ENSG00000116353	0.113158	ENSG00000132394
ENSG00000100528	0.113158	ENSG00000198856
ENSG00000214192	0.113158	ENSG00000216854
ENSG00000119280	0.113156	ENSG00000135776
ENSG00000241755	0.113156	ENSG00000254709
ENSG00000220842	0.113155	ENSG00000237676
ENSG00000228663	0.113155	ENSG00000261868
ENSG00000121621	0.113154	ENSG00000143228
ENSG00000138180	0.113154	ENSG00000183763
ENSG00000219451	0.113154	ENSG00000228992
ENSG00000137500	0.113153	ENSG00000168522
ENSG00000133030	0.113153	ENSG00000275023
ENSG00000101266	0.113152	ENSG00000155545
ENSG00000163918	0.113151	ENSG00000196678
ENSG00000171824	0.11315	ENSG00000252061
ENSG00000113811	0.113149	ENSG00000143612
ENSG00000033011	0.113148	ENSG00000088448
ENSG00000109920	0.113148	ENSG00000110801
ENSG00000122140	0.113148	ENSG00000198689
ENSG00000100697	0.113147	ENSG00000135597
ENSG00000175029	0.113147	ENSG00000188554
ENSG00000188243	0.113147	ENSG00000232388
ENSG00000219773	0.113147	ENSG00000243388
ENSG00000108848	0.113147	ENSG00000256525
ENSG00000074603	0.113146	ENSG00000100485
ENSG00000170581	0.113146	ENSG00000284194
ENSG00000100897	0.113145	ENSG00000111300
ENSG00000143811	0.113145	ENSG00000163159
ENSG00000171490	0.113145	ENSG00000180817
ENSG00000196182	0.113145	ENSG00000198858
ENSG00000119280	0.113144	ENSG00000127418
ENSG00000144320	0.113143	ENSG00000182552
ENSG00000137040	0.113143	ENSG00000204604
ENSG00000074201	0.113142	ENSG00000156697
ENSG00000037637	0.113142	ENSG00000176095
ENSG00000084093	0.113141	ENSG00000139620
ENSG00000157514	0.113141	ENSG00000170439
ENSG00000175886	0.11314	ENSG00000243844
ENSG00000102901	0.113139	ENSG00000145191
ENSG00000139505	0.113139	ENSG00000157741
ENSG00000165997	0.113139	ENSG00000176142
ENSG00000129518	0.113139	ENSG00000198160
ENSG00000077152	0.113138	ENSG00000164611
ENSG00000100373	0.113138	ENSG00000197629
ENSG00000234743	0.113138	ENSG00000241506
ENSG00000225022	0.113137	ENSG00000236992
ENSG00000169020	0.113137	ENSG00000239789
ENSG00000173171	0.113137	ENSG00000259431
ENSG00000105856	0.113136	ENSG00000158773
ENSG00000134001	0.113136	ENSG00000248019
ENSG00000073111	0.113135	ENSG00000100714
ENSG00000229604	0.113133	ENSG00000230327
ENSG00000101003	0.113132	ENSG00000111206
ENSG00000121864	0.113132	ENSG00000184007
ENSG00000129103	0.113131	ENSG00000185198
ENSG00000086544	0.113131	ENSG00000276404
ENSG00000170949	0.11313	ENSG00000197372
ENSG00000047410	0.113129	ENSG00000127914
ENSG00000012963	0.113128	ENSG00000111445
ENSG00000013441	0.113128	ENSG00000139620
ENSG00000089053	0.113128	ENSG00000156639
ENSG00000196511	0.113128	ENSG00000238173
ENSG00000101825	0.113127	ENSG00000187955
ENSG00000164209	0.113125	ENSG00000175711
ENSG00000175886	0.113125	ENSG00000223877
ENSG00000161847	0.113125	ENSG00000235065
ENSG00000135776	0.113123	ENSG00000144959
ENSG00000076053	0.113123	ENSG00000151014
ENSG00000139719	0.113123	ENSG00000277161
ENSG00000022976	0.113122	ENSG00000168538
ENSG00000113387	0.113122	ENSG00000229111
ENSG00000006831	0.113121	ENSG00000160877
ENSG00000173209	0.113121	ENSG00000204311
ENSG00000224993	0.11312	ENSG00000236762
ENSG00000093009	0.113119	ENSG00000112984
ENSG00000112576	0.113119	ENSG00000154096
ENSG00000134900	0.113119	ENSG00000165684
ENSG00000139908	0.113118	ENSG00000213799
ENSG00000157445	0.113117	ENSG00000158473
ENSG00000140367	0.113117	ENSG00000164124
ENSG00000090470	0.113117	ENSG00000204842
ENSG00000197744	0.113117	ENSG00000227347
ENSG00000086232	0.113116	ENSG00000164010
ENSG00000176542	0.113116	ENSG00000198740
ENSG00000145723	0.113113	ENSG00000204611
ENSG00000145936	0.113112	ENSG00000183628
ENSG00000162377	0.113112	ENSG00000186111
ENSG00000134970	0.113112	ENSG00000198856
ENSG00000152082	0.113111	ENSG00000214289
ENSG00000117691	0.11311	ENSG00000141258
ENSG00000100033	0.113109	ENSG00000102007
ENSG00000032219	0.113109	ENSG00000129518
ENSG00000079785	0.113109	ENSG00000164934
ENSG00000234145	0.113108	ENSG00000234782
ENSG00000215467	0.113108	ENSG00000240622
ENSG00000089685	0.113107	ENSG00000093009
ENSG00000117399	0.113107	ENSG00000136492
ENSG00000099991	0.113107	ENSG00000183495
ENSG00000126391	0.113105	ENSG00000126903
ENSG00000121089	0.113105	ENSG00000238103
ENSG00000180867	0.113105	ENSG00000243547
ENSG00000108439	0.113102	ENSG00000140374
ENSG00000125657	0.113102	ENSG00000145632
ENSG00000108474	0.113101	ENSG00000130023
ENSG00000137970	0.113101	ENSG00000169764
ENSG00000153187	0.1131	ENSG00000181444
ENSG00000232472	0.1131	ENSG00000235065
ENSG00000087086	0.1131	ENSG00000236552
ENSG00000211598	0.113099	ENSG00000211965
ENSG00000197961	0.113099	ENSG00000236144
ENSG00000166471	0.113098	ENSG00000204977
ENSG00000180957	0.113098	ENSG00000254093
ENSG00000011426	0.113096	ENSG00000105486
ENSG00000167325	0.113096	ENSG00000167747
ENSG00000058804	0.113096	ENSG00000173692
ENSG00000108561	0.113095	ENSG00000111716
ENSG00000213270	0.113095	ENSG00000235552
ENSG00000213432	0.113095	ENSG00000235587
ENSG00000226701	0.113095	ENSG00000258245
ENSG00000047410	0.113094	ENSG00000144674
ENSG00000147689	0.113094	ENSG00000155093
ENSG00000117395	0.113094	ENSG00000176261
ENSG00000198406	0.113093	ENSG00000255443
ENSG00000131043	0.113092	ENSG00000138785
ENSG00000136279	0.113092	ENSG00000165476
ENSG00000151239	0.113091	ENSG00000196449
ENSG00000229197	0.113091	ENSG00000231333
ENSG00000006534	0.113089	ENSG00000197847
ENSG00000067704	0.113088	ENSG00000164182
ENSG00000206588	0.113088	ENSG00000221676
ENSG00000231164	0.113088	ENSG00000238172
ENSG00000234335	0.113088	ENSG00000241923
ENSG00000089820	0.113088	ENSG00000262246
ENSG00000215016	0.113087	ENSG00000266563
ENSG00000170852	0.113086	ENSG00000278311
ENSG00000104218	0.113085	ENSG00000119707
ENSG00000136709	0.113085	ENSG00000185055
ENSG00000071655	0.113084	ENSG00000134255
ENSG00000078140	0.113084	ENSG00000168802
ENSG00000182199	0.113084	ENSG00000204568
ENSG00000198176	0.113084	ENSG00000205250
ENSG00000065559	0.113083	ENSG00000083896
ENSG00000106462	0.113083	ENSG00000167671
ENSG00000046651	0.113083	ENSG00000176871
ENSG00000075188	0.113082	ENSG00000111752
ENSG00000082258	0.113082	ENSG00000127922
ENSG00000110200	0.113082	ENSG00000145348
ENSG00000092470	0.113082	ENSG00000149503
ENSG00000135249	0.113082	ENSG00000185238
ENSG00000196183	0.113082	ENSG00000213695
ENSG00000116221	0.113081	ENSG00000153107
ENSG00000106367	0.113081	ENSG00000198225
ENSG00000228071	0.11308	ENSG00000240509
ENSG00000143772	0.113079	ENSG00000149532
ENSG00000096070	0.113079	ENSG00000159023
ENSG00000144959	0.113079	ENSG00000258890
ENSG00000090376	0.113078	ENSG00000137462
ENSG00000100207	0.113078	ENSG00000143387
ENSG00000139168	0.113077	ENSG00000242071
ENSG00000047315	0.113076	ENSG00000053770
ENSG00000122482	0.113075	ENSG00000141446
ENSG00000075336	0.113075	ENSG00000236104
ENSG00000230897	0.113075	ENSG00000240371
ENSG00000234093	0.113075	ENSG00000243498
ENSG00000011114	0.113074	ENSG00000144959
ENSG00000112742	0.113074	ENSG00000163535
ENSG00000126603	0.113072	ENSG00000138650
ENSG00000216866	0.113072	ENSG00000229133
ENSG00000125885	0.113071	ENSG00000166508
ENSG00000236876	0.113071	ENSG00000243256
ENSG00000149115	0.11307	ENSG00000196449
ENSG00000158669	0.11307	ENSG00000204020
ENSG00000069275	0.113069	ENSG00000079246
ENSG00000241061	0.113069	ENSG00000271207
ENSG00000121152	0.113068	ENSG00000138346
ENSG00000171848	0.113068	ENSG00000175305
ENSG00000216854	0.113067	ENSG00000236735
ENSG00000136824	0.113066	ENSG00000171848
ENSG00000100575	0.113065	ENSG00000225067
ENSG00000160551	0.113064	ENSG00000204842
ENSG00000033011	0.113063	ENSG00000130347
ENSG00000104894	0.113063	ENSG00000155463
ENSG00000106069	0.113062	ENSG00000106868
ENSG00000088682	0.113062	ENSG00000156709
ENSG00000131791	0.113062	ENSG00000159082
ENSG00000102804	0.113062	ENSG00000169252
ENSG00000023697	0.113062	ENSG00000172878
ENSG00000223529	0.113062	ENSG00000236876
ENSG00000231005	0.113062	ENSG00000244361
ENSG00000226086	0.11306	ENSG00000244052
ENSG00000031081	0.113059	ENSG00000119411
ENSG00000128699	0.113059	ENSG00000260565
ENSG00000126266	0.113058	ENSG00000242265
ENSG00000105755	0.113058	ENSG00000244274
ENSG00000076248	0.113057	ENSG00000159055
ENSG00000103381	0.113057	ENSG00000243927
ENSG00000143416	0.113056	ENSG00000178752
ENSG00000139517	0.113056	ENSG00000196961
ENSG00000075240	0.113055	ENSG00000164008
ENSG00000116903	0.113055	ENSG00000165355
ENSG00000231333	0.113055	ENSG00000241081
ENSG00000114738	0.113054	ENSG00000153234
ENSG00000179406	0.113054	ENSG00000197283
ENSG00000218582	0.113054	ENSG00000228501
ENSG00000144021	0.113053	ENSG00000185163
ENSG00000075702	0.113052	ENSG00000146918
ENSG00000211955	0.113052	ENSG00000211965
ENSG00000111271	0.113051	ENSG00000235706
ENSG00000100029	0.11305	ENSG00000154174
ENSG00000138160	0.11305	ENSG00000164109
ENSG00000119720	0.11305	ENSG00000164830
ENSG00000187504	0.11305	ENSG00000227770
ENSG00000225419	0.11305	ENSG00000242314
ENSG00000105379	0.113049	ENSG00000173436
ENSG00000225093	0.113049	ENSG00000228071
ENSG00000075188	0.113048	ENSG00000134014
ENSG00000205209	0.113048	ENSG00000211818
ENSG00000198198	0.113048	ENSG00000223745
ENSG00000138138	0.113047	ENSG00000174151
ENSG00000161921	0.113047	ENSG00000187116
ENSG00000151876	0.113047	ENSG00000215375
ENSG00000127445	0.113046	ENSG00000137100
ENSG00000105127	0.113046	ENSG00000273559
ENSG00000076053	0.113045	ENSG00000107372
ENSG00000013306	0.113045	ENSG00000115657
ENSG00000092853	0.113045	ENSG00000142945
ENSG00000155438	0.113045	ENSG00000197498
ENSG00000217716	0.113045	ENSG00000243388
ENSG00000111339	0.113044	ENSG00000130821
ENSG00000211663	0.113044	ENSG00000211945
ENSG00000106560	0.113043	ENSG00000133561
ENSG00000179119	0.113043	ENSG00000182481
ENSG00000153339	0.113042	ENSG00000173898
ENSG00000229132	0.113042	ENSG00000240489
ENSG00000113575	0.113041	ENSG00000135241
ENSG00000072501	0.113041	ENSG00000184203
ENSG00000187534	0.113041	ENSG00000199672
ENSG00000225259	0.11304	ENSG00000231167
ENSG00000166803	0.11304	ENSG00000237649
ENSG00000112029	0.113039	ENSG00000125755
ENSG00000100012	0.113039	ENSG00000166793
ENSG00000220749	0.113038	ENSG00000251235
ENSG00000092330	0.113037	ENSG00000175416
ENSG00000237307	0.113036	ENSG00000249353
ENSG00000135945	0.113035	ENSG00000166788
ENSG00000091483	0.113034	ENSG00000112079
ENSG00000132153	0.113034	ENSG00000144567
ENSG00000117593	0.113033	ENSG00000163608
ENSG00000176343	0.113033	ENSG00000196183
ENSG00000233167	0.113032	ENSG00000258846
ENSG00000114054	0.11303	ENSG00000123191
ENSG00000111711	0.11303	ENSG00000168014
ENSG00000235001	0.11303	ENSG00000255642
ENSG00000169020	0.11303	ENSG00000257727
ENSG00000159086	0.113029	ENSG00000160445
ENSG00000111142	0.113029	ENSG00000175110
ENSG00000138623	0.113029	ENSG00000183742
ENSG00000053372	0.113028	ENSG00000164163
ENSG00000231313	0.113028	ENSG00000234743
ENSG00000116133	0.113027	ENSG00000169710
ENSG00000134899	0.113027	ENSG00000198833
ENSG00000080608	0.113026	ENSG00000105364
ENSG00000139631	0.113026	ENSG00000179151
ENSG00000224631	0.113026	ENSG00000242571
ENSG00000236735	0.113026	ENSG00000248180
ENSG00000137478	0.113025	ENSG00000167862
ENSG00000111737	0.113023	ENSG00000156603
ENSG00000044090	0.113023	ENSG00000196605
ENSG00000102225	0.113022	ENSG00000119689
ENSG00000100095	0.113022	ENSG00000162601
ENSG00000208772	0.113022	ENSG00000223224
ENSG00000112118	0.113021	ENSG00000112742
ENSG00000103018	0.113021	ENSG00000132128
ENSG00000162073	0.113021	ENSG00000171877
ENSG00000176890	0.113021	ENSG00000198901
ENSG00000105248	0.11302	ENSG00000135999
ENSG00000228232	0.11302	ENSG00000236801
ENSG00000107949	0.113019	ENSG00000126070
ENSG00000109118	0.113019	ENSG00000175482
ENSG00000127423	0.113018	ENSG00000167513
ENSG00000136842	0.113017	ENSG00000174358
ENSG00000112118	0.113017	ENSG00000177917
ENSG00000184445	0.113016	ENSG00000260423
ENSG00000223551	0.113016	ENSG00000263266
ENSG00000173757	0.113015	ENSG00000175662
ENSG00000111300	0.113015	ENSG00000223745
ENSG00000178105	0.113015	ENSG00000235016
ENSG00000065135	0.113014	ENSG00000132646
ENSG00000150093	0.113013	ENSG00000196715
ENSG00000115568	0.113012	ENSG00000119314
ENSG00000121281	0.113012	ENSG00000136040
ENSG00000102172	0.113011	ENSG00000213772
ENSG00000196183	0.113011	ENSG00000234782
ENSG00000105248	0.11301	ENSG00000132357
ENSG00000166135	0.11301	ENSG00000174099
ENSG00000135763	0.113009	ENSG00000166012
ENSG00000107897	0.113009	ENSG00000179021
ENSG00000135316	0.113008	ENSG00000162408
ENSG00000141642	0.113008	ENSG00000168802
ENSG00000213228	0.113008	ENSG00000230508
ENSG00000177535	0.113007	ENSG00000187479
ENSG00000187266	0.113006	ENSG00000198959
ENSG00000213448	0.113005	ENSG00000241923
ENSG00000223540	0.113005	ENSG00000257074
ENSG00000154358	0.113004	ENSG00000169992
ENSG00000213432	0.113004	ENSG00000232333
ENSG00000164087	0.113003	ENSG00000184661
ENSG00000176058	0.113003	ENSG00000185803
ENSG00000163714	0.113003	ENSG00000197965
ENSG00000232333	0.113003	ENSG00000243680
ENSG00000071539	0.113002	ENSG00000073111
ENSG00000117632	0.113002	ENSG00000152520
ENSG00000034677	0.113001	ENSG00000117000
ENSG00000152457	0.113001	ENSG00000174032
ENSG00000198729	0.113001	ENSG00000257698
ENSG00000117399	0.113	ENSG00000149929
ENSG00000111665	0.112999	ENSG00000136492
ENSG00000038382	0.112999	ENSG00000165458
ENSG00000143774	0.112999	ENSG00000182512
ENSG00000213261	0.112999	ENSG00000244722
ENSG00000158856	0.112998	ENSG00000162366
ENSG00000135643	0.112997	ENSG00000147408
ENSG00000131507	0.112997	ENSG00000168671
ENSG00000077235	0.112997	ENSG00000169188
ENSG00000125347	0.112997	ENSG00000169245
ENSG00000042429	0.112996	ENSG00000101266
ENSG00000090273	0.112996	ENSG00000153140
ENSG00000110917	0.112996	ENSG00000181789
ENSG00000068796	0.112996	ENSG00000185753
ENSG00000138095	0.112996	ENSG00000189091
ENSG00000157933	0.112996	ENSG00000196182
ENSG00000132109	0.112996	ENSG00000213799
ENSG00000214391	0.112996	ENSG00000266920
ENSG00000176619	0.112996	ENSG00000276043
ENSG00000101447	0.112995	ENSG00000112029
ENSG00000217027	0.112995	ENSG00000244363
ENSG00000123374	0.112993	ENSG00000134802
ENSG00000099194	0.112993	ENSG00000198911
ENSG00000214914	0.112993	ENSG00000232393
ENSG00000101608	0.112992	ENSG00000131236
ENSG00000103522	0.112992	ENSG00000159596
ENSG00000076053	0.112992	ENSG00000179021
ENSG00000153107	0.112992	ENSG00000183495
ENSG00000219451	0.112992	ENSG00000233426
ENSG00000118707	0.112991	ENSG00000124422
ENSG00000149474	0.112991	ENSG00000168872
ENSG00000169375	0.112991	ENSG00000172663
ENSG00000173209	0.112991	ENSG00000197912
ENSG00000066279	0.112991	ENSG00000198056
ENSG00000137098	0.112991	ENSG00000260083
ENSG00000236148	0.112991	ENSG00000268222
ENSG00000159784	0.11299	ENSG00000188037
ENSG00000025770	0.112989	ENSG00000065328
ENSG00000104660	0.112989	ENSG00000113300
ENSG00000143224	0.112989	ENSG00000173064
ENSG00000227203	0.112989	ENSG00000234743
ENSG00000109736	0.112988	ENSG00000183688
ENSG00000070367	0.112987	ENSG00000100941
ENSG00000173451	0.112987	ENSG00000198612
ENSG00000128050	0.112987	ENSG00000228218
ENSG00000214203	0.112986	ENSG00000229605
ENSG00000103995	0.112985	ENSG00000135976
ENSG00000111775	0.112984	ENSG00000126453
ENSG00000062822	0.112983	ENSG00000127586
ENSG00000064012	0.112983	ENSG00000148331
ENSG00000226327	0.112983	ENSG00000228111
ENSG00000146410	0.112983	ENSG00000228716
ENSG00000181690	0.112983	ENSG00000237984
ENSG00000227663	0.112983	ENSG00000241741
ENSG00000127586	0.112982	ENSG00000136492
ENSG00000019549	0.112982	ENSG00000146674
ENSG00000167447	0.112982	ENSG00000170468
ENSG00000206147	0.112982	ENSG00000244053
ENSG00000149636	0.11298	ENSG00000167325
ENSG00000011426	0.112979	ENSG00000092853
ENSG00000054277	0.112979	ENSG00000152904
ENSG00000128951	0.112978	ENSG00000161888
ENSG00000083896	0.112977	ENSG00000133858
ENSG00000079616	0.112977	ENSG00000163507
ENSG00000115211	0.112977	ENSG00000177733
ENSG00000123395	0.112977	ENSG00000197019
ENSG00000185722	0.112977	ENSG00000220749
ENSG00000100462	0.112976	ENSG00000149150
ENSG00000035115	0.112976	ENSG00000240038
ENSG00000175832	0.112976	ENSG00000244405
ENSG00000081913	0.112975	ENSG00000157741
ENSG00000224261	0.112975	ENSG00000240540
ENSG00000226279	0.112975	ENSG00000269637
ENSG00000077514	0.112974	ENSG00000080986
ENSG00000053900	0.112974	ENSG00000113108
ENSG00000141002	0.112974	ENSG00000160685
ENSG00000005893	0.112974	ENSG00000198856
ENSG00000077348	0.112973	ENSG00000101361
ENSG00000143319	0.112973	ENSG00000171861
ENSG00000143093	0.112972	ENSG00000163714
ENSG00000217027	0.112972	ENSG00000218582
ENSG00000115211	0.112971	ENSG00000127054
ENSG00000153561	0.112971	ENSG00000167258
ENSG00000204498	0.112971	ENSG00000241468
ENSG00000236312	0.112971	ENSG00000241741
ENSG00000051341	0.11297	ENSG00000134690
ENSG00000167232	0.11297	ENSG00000181007
ENSG00000074695	0.112969	ENSG00000155660
ENSG00000149925	0.112969	ENSG00000171314
ENSG00000136451	0.112969	ENSG00000175215
ENSG00000164818	0.112969	ENSG00000205758
ENSG00000223668	0.112969	ENSG00000235587
ENSG00000126583	0.112968	ENSG00000132005
ENSG00000111684	0.112968	ENSG00000153046
ENSG00000136492	0.112968	ENSG00000179750
ENSG00000213881	0.112968	ENSG00000214073
ENSG00000231120	0.112968	ENSG00000234145
ENSG00000173511	0.112968	ENSG00000237506
ENSG00000123268	0.112967	ENSG00000162664
ENSG00000100207	0.112967	ENSG00000167395
ENSG00000225259	0.112966	ENSG00000240540
ENSG00000107742	0.112965	ENSG00000167286
ENSG00000168906	0.112965	ENSG00000185619
ENSG00000119487	0.112964	ENSG00000196498
ENSG00000090905	0.112963	ENSG00000123595
ENSG00000243746	0.112963	ENSG00000249353
ENSG00000101188	0.112962	ENSG00000164284
ENSG00000142731	0.112961	ENSG00000168411
ENSG00000213432	0.112961	ENSG00000266563
ENSG00000138316	0.11296	ENSG00000143590
ENSG00000176619	0.11296	ENSG00000196998
ENSG00000065613	0.112959	ENSG00000119711
ENSG00000138380	0.112959	ENSG00000173692
ENSG00000108961	0.112959	ENSG00000234608
ENSG00000104671	0.112959	ENSG00000250571
ENSG00000197619	0.112958	ENSG00000198464
ENSG00000080839	0.112957	ENSG00000130816
ENSG00000139687	0.112957	ENSG00000153827
ENSG00000185024	0.112957	ENSG00000232859
ENSG00000006757	0.112956	ENSG00000013583
ENSG00000115514	0.112956	ENSG00000163319
ENSG00000260083	0.112956	ENSG00000267855
ENSG00000110330	0.112954	ENSG00000141298
ENSG00000114745	0.112954	ENSG00000257582
ENSG00000066651	0.112953	ENSG00000075826
ENSG00000113013	0.112953	ENSG00000163714
ENSG00000240231	0.112952	ENSG00000242571
ENSG00000087302	0.112951	ENSG00000100129
ENSG00000143376	0.112951	ENSG00000196715
ENSG00000076053	0.11295	ENSG00000174010
ENSG00000179532	0.112949	ENSG00000240682
ENSG00000101868	0.112948	ENSG00000104738
ENSG00000110693	0.112948	ENSG00000188582
ENSG00000160445	0.112947	ENSG00000188554
ENSG00000224993	0.112947	ENSG00000231120
ENSG00000111247	0.112946	ENSG00000177602
ENSG00000114654	0.112946	ENSG00000253276
ENSG00000166925	0.112945	ENSG00000170734
ENSG00000233260	0.112945	ENSG00000237506
ENSG00000125144	0.112945	ENSG00000260549
ENSG00000100012	0.112944	ENSG00000133488
ENSG00000139697	0.112944	ENSG00000189266
ENSG00000140750	0.112943	ENSG00000185787
ENSG00000166169	0.112943	ENSG00000257108
ENSG00000134825	0.112942	ENSG00000266472
ENSG00000233155	0.11294	ENSG00000250896
ENSG00000232496	0.11294	ENSG00000257907
ENSG00000097046	0.112939	ENSG00000149636
ENSG00000125834	0.112939	ENSG00000161021
ENSG00000135476	0.112939	ENSG00000197299
ENSG00000225251	0.112936	ENSG00000242058
ENSG00000131153	0.112935	ENSG00000198937
ENSG00000116251	0.112935	ENSG00000246366
ENSG00000075461	0.112933	ENSG00000145990
ENSG00000171428	0.112933	ENSG00000234636
ENSG00000086967	0.112932	ENSG00000110777
ENSG00000076248	0.112932	ENSG00000125885
ENSG00000076864	0.112932	ENSG00000162873
ENSG00000214535	0.112932	ENSG00000228462
ENSG00000110693	0.112931	ENSG00000112212
ENSG00000065150	0.112931	ENSG00000138768
ENSG00000143476	0.112931	ENSG00000163507
ENSG00000108465	0.112931	ENSG00000165792
ENSG00000143862	0.112931	ENSG00000244171
ENSG00000132467	0.112931	ENSG00000274925
ENSG00000215457	0.11293	ENSG00000236888
ENSG00000166226	0.112928	ENSG00000174780
ENSG00000105281	0.112928	ENSG00000188647
ENSG00000100036	0.112927	ENSG00000167525
ENSG00000140534	0.112926	ENSG00000153044
ENSG00000105649	0.112925	ENSG00000137145
ENSG00000137210	0.112925	ENSG00000139370
ENSG00000166710	0.112925	ENSG00000240065
ENSG00000229197	0.112925	ENSG00000240954
ENSG00000181904	0.112924	ENSG00000240053
ENSG00000213394	0.112923	ENSG00000245205
ENSG00000086589	0.112922	ENSG00000163444
ENSG00000141965	0.112922	ENSG00000173209
ENSG00000160131	0.112922	ENSG00000196459
ENSG00000111602	0.112922	ENSG00000198937
ENSG00000109171	0.11292	ENSG00000147166
ENSG00000089289	0.11292	ENSG00000147687
ENSG00000135457	0.11292	ENSG00000165102
ENSG00000091181	0.112918	ENSG00000179348
ENSG00000121406	0.112918	ENSG00000196081
ENSG00000167524	0.112918	ENSG00000256269
ENSG00000213864	0.112917	ENSG00000220793
ENSG00000137441	0.112917	ENSG00000243772
ENSG00000003756	0.112916	ENSG00000132964
ENSG00000141699	0.112916	ENSG00000163466
ENSG00000100028	0.112916	ENSG00000167088
ENSG00000214485	0.112916	ENSG00000223529
ENSG00000249264	0.112916	ENSG00000258846
ENSG00000087263	0.112915	ENSG00000168872
ENSG00000168710	0.112915	ENSG00000241549
ENSG00000125166	0.112914	ENSG00000131473
ENSG00000213539	0.112914	ENSG00000229161
ENSG00000212789	0.112913	ENSG00000257907
ENSG00000157954	0.112912	ENSG00000163930
ENSG00000166598	0.112912	ENSG00000167797
ENSG00000243256	0.112912	ENSG00000244582
ENSG00000243680	0.112912	ENSG00000251593
ENSG00000113282	0.11291	ENSG00000151327
ENSG00000137404	0.11291	ENSG00000165480
ENSG00000213820	0.11291	ENSG00000237049
ENSG00000068308	0.112909	ENSG00000229833
ENSG00000234741	0.112909	ENSG00000242071
ENSG00000135451	0.112908	ENSG00000153044
ENSG00000138080	0.112908	ENSG00000172638
ENSG00000145217	0.112908	ENSG00000198467
ENSG00000227462	0.112908	ENSG00000241741
ENSG00000217027	0.112908	ENSG00000259612
ENSG00000012048	0.112907	ENSG00000131747
ENSG00000085760	0.112907	ENSG00000171566
ENSG00000198830	0.112907	ENSG00000276043
ENSG00000111300	0.112906	ENSG00000143319
ENSG00000170619	0.112906	ENSG00000183647
ENSG00000076108	0.112906	ENSG00000272333
ENSG00000083099	0.112905	ENSG00000176396
ENSG00000109519	0.112904	ENSG00000172409
ENSG00000127054	0.112904	ENSG00000183751
ENSG00000196183	0.112903	ENSG00000249353
ENSG00000241081	0.112902	ENSG00000244053
ENSG00000235001	0.112901	ENSG00000257907
ENSG00000024526	0.1129	ENSG00000198826
ENSG00000131389	0.112899	ENSG00000141401
ENSG00000178562	0.112899	ENSG00000183813
ENSG00000214182	0.112899	ENSG00000267809
ENSG00000233158	0.112898	ENSG00000243023
ENSG00000008128	0.112897	ENSG00000132424
ENSG00000117500	0.112896	ENSG00000140694
ENSG00000183199	0.112895	ENSG00000225159
ENSG00000169359	0.112895	ENSG00000231154
ENSG00000235001	0.112895	ENSG00000263563
ENSG00000169228	0.112894	ENSG00000169230
ENSG00000100711	0.112894	ENSG00000178397
ENSG00000124357	0.112894	ENSG00000236287
ENSG00000073536	0.112894	ENSG00000254772
ENSG00000178752	0.112894	ENSG00000256269
ENSG00000012963	0.112892	ENSG00000123374
ENSG00000143379	0.112892	ENSG00000157259
ENSG00000013441	0.112892	ENSG00000189266
ENSG00000174456	0.112892	ENSG00000231154
ENSG00000234498	0.112892	ENSG00000241061
ENSG00000001631	0.112891	ENSG00000136935
ENSG00000138182	0.112891	ENSG00000138778
ENSG00000101166	0.112891	ENSG00000179988
ENSG00000213763	0.112891	ENSG00000226666
ENSG00000233380	0.112891	ENSG00000234782
ENSG00000185164	0.112891	ENSG00000244038
ENSG00000187653	0.11289	ENSG00000231684
ENSG00000236804	0.11289	ENSG00000244674
ENSG00000100226	0.112889	ENSG00000105402
ENSG00000138050	0.112889	ENSG00000160445
ENSG00000171475	0.112889	ENSG00000248275
ENSG00000100804	0.112887	ENSG00000178952
ENSG00000149636	0.112886	ENSG00000153044
ENSG00000011007	0.112886	ENSG00000162517
ENSG00000082146	0.112885	ENSG00000150867
ENSG00000126067	0.112885	ENSG00000154518
ENSG00000173409	0.112885	ENSG00000188554
ENSG00000104131	0.112884	ENSG00000134283
ENSG00000103995	0.112884	ENSG00000142731
ENSG00000079246	0.112884	ENSG00000188986
ENSG00000025770	0.112884	ENSG00000198554
ENSG00000080345	0.112883	ENSG00000130935
ENSG00000117682	0.112883	ENSG00000144535
ENSG00000124380	0.112883	ENSG00000155508
ENSG00000152804	0.112883	ENSG00000156983
ENSG00000162076	0.112883	ENSG00000211584
ENSG00000105258	0.112882	ENSG00000241468
ENSG00000051596	0.112881	ENSG00000120727
ENSG00000107341	0.11288	ENSG00000124784
ENSG00000077454	0.112879	ENSG00000169714
ENSG00000113575	0.112878	ENSG00000119801
ENSG00000065029	0.112878	ENSG00000160305
ENSG00000085999	0.112877	ENSG00000203760
ENSG00000226415	0.112877	ENSG00000234743
ENSG00000124789	0.112876	ENSG00000169045
ENSG00000103995	0.112875	ENSG00000152223
ENSG00000023734	0.112874	ENSG00000054611
ENSG00000140374	0.112874	ENSG00000183978
ENSG00000084093	0.112873	ENSG00000139697
ENSG00000117399	0.112873	ENSG00000163159
ENSG00000068796	0.112872	ENSG00000083896
ENSG00000133641	0.112872	ENSG00000177548
ENSG00000166508	0.112872	ENSG00000196230
ENSG00000164941	0.112872	ENSG00000214046
ENSG00000137876	0.11287	ENSG00000152234
ENSG00000173193	0.11287	ENSG00000178685
ENSG00000005007	0.112869	ENSG00000196418
ENSG00000049883	0.112868	ENSG00000162377
ENSG00000139675	0.112868	ENSG00000163617
ENSG00000039123	0.112868	ENSG00000175216
ENSG00000125827	0.112867	ENSG00000144567
ENSG00000100664	0.112867	ENSG00000170734
ENSG00000213312	0.112867	ENSG00000240540
ENSG00000117360	0.112866	ENSG00000266714
ENSG00000071539	0.112865	ENSG00000175279
ENSG00000177350	0.112864	ENSG00000232333
ENSG00000154310	0.112864	ENSG00000236888
ENSG00000183283	0.112863	ENSG00000235016
ENSG00000157881	0.112863	ENSG00000265354
ENSG00000140983	0.112862	ENSG00000144224
ENSG00000233426	0.112862	ENSG00000237668
ENSG00000144043	0.112861	ENSG00000147324
ENSG00000134851	0.112861	ENSG00000150867
ENSG00000156735	0.112861	ENSG00000172939
ENSG00000243964	0.112861	ENSG00000253506
ENSG00000158050	0.112859	ENSG00000159388
ENSG00000184992	0.112859	ENSG00000228716
ENSG00000243289	0.112859	ENSG00000280913
ENSG00000175063	0.112857	ENSG00000213390
ENSG00000266714	0.112857	ENSG00000269352
ENSG00000092148	0.112856	ENSG00000169442
ENSG00000153936	0.112856	ENSG00000187676
ENSG00000100714	0.112856	ENSG00000228716
ENSG00000077721	0.112855	ENSG00000147548
ENSG00000136522	0.112855	ENSG00000150779
ENSG00000105879	0.112855	ENSG00000166439
ENSG00000125814	0.112854	ENSG00000162852
ENSG00000072121	0.112853	ENSG00000166295
ENSG00000007541	0.112852	ENSG00000073921
ENSG00000014123	0.112852	ENSG00000121964
ENSG00000170468	0.112852	ENSG00000180917
ENSG00000214203	0.112852	ENSG00000259612
ENSG00000076053	0.112851	ENSG00000116752
ENSG00000009413	0.112851	ENSG00000180488
ENSG00000182199	0.112851	ENSG00000261236
ENSG00000070759	0.11285	ENSG00000121940
ENSG00000114346	0.11285	ENSG00000161800
ENSG00000137265	0.11285	ENSG00000211899
ENSG00000117597	0.112849	ENSG00000124383
ENSG00000009780	0.112849	ENSG00000131653
ENSG00000134690	0.112849	ENSG00000136492
ENSG00000123737	0.112849	ENSG00000167900
ENSG00000162704	0.112849	ENSG00000183291
ENSG00000188039	0.112849	ENSG00000281344
ENSG00000108578	0.112848	ENSG00000187109
ENSG00000232496	0.112848	ENSG00000233476
ENSG00000196371	0.112847	ENSG00000197124
ENSG00000135720	0.112847	ENSG00000243466
ENSG00000049167	0.112846	ENSG00000174796
ENSG00000101974	0.112844	ENSG00000105953
ENSG00000105778	0.112844	ENSG00000134852
ENSG00000135974	0.112844	ENSG00000138380
ENSG00000117036	0.112844	ENSG00000167394
ENSG00000219451	0.112844	ENSG00000229132
ENSG00000217716	0.112844	ENSG00000242640
ENSG00000166788	0.112843	ENSG00000167088
ENSG00000167232	0.112843	ENSG00000198521
ENSG00000124608	0.112842	ENSG00000128654
ENSG00000217026	0.112842	ENSG00000226428
ENSG00000116922	0.112841	ENSG00000198742
ENSG00000044574	0.11284	ENSG00000150991
ENSG00000127870	0.11284	ENSG00000172409
ENSG00000100304	0.112837	ENSG00000141510
ENSG00000065518	0.112837	ENSG00000174021
ENSG00000138658	0.112837	ENSG00000178999
ENSG00000124383	0.112836	ENSG00000136045
ENSG00000065518	0.112836	ENSG00000179151
ENSG00000126934	0.112835	ENSG00000140374
ENSG00000129810	0.112834	ENSG00000175643
ENSG00000062822	0.112834	ENSG00000186638
ENSG00000136153	0.112834	ENSG00000223705
ENSG00000213307	0.112834	ENSG00000240914
ENSG00000113273	0.112833	ENSG00000135677
ENSG00000115514	0.112832	ENSG00000116030
ENSG00000124243	0.112832	ENSG00000137225
ENSG00000102753	0.112832	ENSG00000147649
ENSG00000089818	0.112832	ENSG00000162642
ENSG00000135899	0.112832	ENSG00000163840
ENSG00000163257	0.112832	ENSG00000165630
ENSG00000164182	0.112832	ENSG00000173163
ENSG00000138231	0.112832	ENSG00000180917
ENSG00000170088	0.112832	ENSG00000213699
ENSG00000083099	0.11283	ENSG00000162441
ENSG00000068400	0.11283	ENSG00000175110
ENSG00000137563	0.112829	ENSG00000160219
ENSG00000158805	0.112828	ENSG00000162004
ENSG00000154832	0.112827	ENSG00000160949
ENSG00000151846	0.112827	ENSG00000228232
ENSG00000129197	0.112826	ENSG00000132670
ENSG00000109920	0.112826	ENSG00000139629
ENSG00000149792	0.112826	ENSG00000185414
ENSG00000234109	0.112826	ENSG00000235929
ENSG00000213051	0.112826	ENSG00000250752
ENSG00000176014	0.112826	ENSG00000272701
ENSG00000004534	0.112825	ENSG00000130856
ENSG00000090470	0.112825	ENSG00000147804
ENSG00000230734	0.112825	ENSG00000242571
ENSG00000221821	0.112825	ENSG00000249884
ENSG00000185085	0.112825	ENSG00000259956
ENSG00000140025	0.112824	ENSG00000165304
ENSG00000164068	0.112824	ENSG00000173064
ENSG00000126461	0.112824	ENSG00000179943
ENSG00000199672	0.112824	ENSG00000236523
ENSG00000198556	0.112823	ENSG00000288596
ENSG00000111581	0.112822	ENSG00000113569
ENSG00000115073	0.112822	ENSG00000131446
ENSG00000129480	0.112822	ENSG00000198252
ENSG00000219222	0.112822	ENSG00000242314
ENSG00000100567	0.112822	ENSG00000275700
ENSG00000196183	0.112821	ENSG00000241741
ENSG00000214460	0.112821	ENSG00000261614
ENSG00000213885	0.11282	ENSG00000230592
ENSG00000106628	0.11282	ENSG00000239672
ENSG00000060303	0.112818	ENSG00000219547
ENSG00000198744	0.112818	ENSG00000264316
ENSG00000233158	0.112817	ENSG00000261557
ENSG00000171858	0.112816	ENSG00000175061
ENSG00000033050	0.112815	ENSG00000119559
ENSG00000156136	0.112815	ENSG00000173230
ENSG00000066422	0.112815	ENSG00000235587
ENSG00000132718	0.112815	ENSG00000251669
ENSG00000103363	0.112814	ENSG00000260083
ENSG00000100450	0.112813	ENSG00000211829
ENSG00000137824	0.112811	ENSG00000175348
ENSG00000087586	0.11281	ENSG00000100412
ENSG00000113240	0.11281	ENSG00000170734
ENSG00000213820	0.11281	ENSG00000214199
ENSG00000132965	0.11281	ENSG00000264364
ENSG00000122299	0.112809	ENSG00000156603
ENSG00000109475	0.112809	ENSG00000245910
ENSG00000073536	0.112808	ENSG00000125652
ENSG00000119013	0.112808	ENSG00000181924
ENSG00000105701	0.112808	ENSG00000196961
ENSG00000151445	0.112808	ENSG00000204231
ENSG00000053372	0.112807	ENSG00000110958
ENSG00000097046	0.112807	ENSG00000161888
ENSG00000167702	0.112807	ENSG00000167861
ENSG00000151923	0.112807	ENSG00000176986
ENSG00000176058	0.112807	ENSG00000220793
ENSG00000110955	0.112806	ENSG00000166295
ENSG00000112659	0.112806	ENSG00000183684
ENSG00000225630	0.112803	ENSG00000267541
ENSG00000107672	0.112802	ENSG00000161654
ENSG00000122482	0.112802	ENSG00000168092
ENSG00000078668	0.112801	ENSG00000122565
ENSG00000125166	0.112801	ENSG00000165782
ENSG00000232333	0.112801	ENSG00000236735
ENSG00000237170	0.112801	ENSG00000238172
ENSG00000112659	0.1128	ENSG00000129566
ENSG00000156787	0.1128	ENSG00000175548
ENSG00000099326	0.112798	ENSG00000137806
ENSG00000048162	0.112798	ENSG00000150753
ENSG00000183291	0.112797	ENSG00000260804
ENSG00000116685	0.112796	ENSG00000164209
ENSG00000053372	0.112796	ENSG00000167747
ENSG00000187902	0.112796	ENSG00000197465
ENSG00000225031	0.112796	ENSG00000234335
ENSG00000243664	0.112796	ENSG00000244073
ENSG00000083535	0.112795	ENSG00000162194
ENSG00000147586	0.112795	ENSG00000164818
ENSG00000117385	0.112794	ENSG00000143870
ENSG00000108829	0.112793	ENSG00000176087
ENSG00000011114	0.112793	ENSG00000179981
ENSG00000130935	0.112792	ENSG00000169045
ENSG00000106992	0.11279	ENSG00000160408
ENSG00000137804	0.11279	ENSG00000164306
ENSG00000213270	0.11279	ENSG00000215264
ENSG00000156735	0.112789	ENSG00000164463
ENSG00000134758	0.112788	ENSG00000139323
ENSG00000164077	0.112788	ENSG00000167114
ENSG00000236860	0.112788	ENSG00000244422
ENSG00000152240	0.112787	ENSG00000166803
ENSG00000125398	0.112786	ENSG00000187955
ENSG00000091542	0.112785	ENSG00000100014
ENSG00000134910	0.112784	ENSG00000183576
ENSG00000130816	0.112784	ENSG00000183763
ENSG00000103995	0.112782	ENSG00000174501
ENSG00000177776	0.112782	ENSG00000235315
ENSG00000114841	0.112782	ENSG00000241360
ENSG00000213820	0.112781	ENSG00000234335
ENSG00000227525	0.112779	ENSG00000233971
ENSG00000111142	0.112778	ENSG00000119203
ENSG00000171490	0.112778	ENSG00000197258
ENSG00000213695	0.112778	ENSG00000243388
ENSG00000215264	0.112778	ENSG00000243844
ENSG00000100836	0.112777	ENSG00000100941
ENSG00000164051	0.112777	ENSG00000173409
ENSG00000218208	0.112775	ENSG00000266563
ENSG00000015479	0.112773	ENSG00000141965
ENSG00000085433	0.112773	ENSG00000175928
ENSG00000145425	0.112773	ENSG00000214362
ENSG00000079432	0.112772	ENSG00000126461
ENSG00000100979	0.112772	ENSG00000213614
ENSG00000013441	0.112771	ENSG00000109920
ENSG00000108788	0.112771	ENSG00000114650
ENSG00000188460	0.112771	ENSG00000235084
ENSG00000128654	0.112768	ENSG00000184719
ENSG00000132485	0.112767	ENSG00000184281
ENSG00000129636	0.112766	ENSG00000185591
ENSG00000038358	0.112764	ENSG00000132361
ENSG00000143947	0.112764	ENSG00000224261
ENSG00000133106	0.112764	ENSG00000279296
ENSG00000007968	0.112763	ENSG00000120802
ENSG00000159055	0.112763	ENSG00000167325
ENSG00000162722	0.112763	ENSG00000167768
ENSG00000007933	0.112763	ENSG00000185551
ENSG00000107938	0.112762	ENSG00000135999
ENSG00000022976	0.112762	ENSG00000147133
ENSG00000125458	0.112761	ENSG00000138794
ENSG00000119616	0.11276	ENSG00000129480
ENSG00000174227	0.11276	ENSG00000262209
ENSG00000132128	0.112759	ENSG00000153037
ENSG00000048991	0.112759	ENSG00000171365
ENSG00000170266	0.112758	ENSG00000213614
ENSG00000130347	0.112757	ENSG00000147586
ENSG00000145388	0.112757	ENSG00000167384
ENSG00000123009	0.112756	ENSG00000235238
ENSG00000144895	0.112755	ENSG00000154174
ENSG00000232630	0.112755	ENSG00000242689
ENSG00000112739	0.112754	ENSG00000141699
ENSG00000088325	0.112754	ENSG00000161888
ENSG00000214760	0.112754	ENSG00000243742
ENSG00000128272	0.112753	ENSG00000131507
ENSG00000064012	0.112753	ENSG00000171566
ENSG00000229752	0.112753	ENSG00000232429
ENSG00000132950	0.112753	ENSG00000235677
ENSG00000134452	0.112751	ENSG00000139180
ENSG00000137070	0.112751	ENSG00000184110
ENSG00000102738	0.11275	ENSG00000143633
ENSG00000075539	0.112749	ENSG00000136279
ENSG00000133247	0.112749	ENSG00000156381
ENSG00000138777	0.112749	ENSG00000165264
ENSG00000169045	0.112749	ENSG00000181904
ENSG00000131558	0.112749	ENSG00000186153
ENSG00000243167	0.112749	ENSG00000250562
ENSG00000230457	0.112749	ENSG00000251593
ENSG00000100479	0.112748	ENSG00000112742
ENSG00000171858	0.112748	ENSG00000224032
ENSG00000172746	0.112748	ENSG00000232203
ENSG00000005075	0.112748	ENSG00000249915
ENSG00000120053	0.112747	ENSG00000184432
ENSG00000226221	0.112747	ENSG00000241680
ENSG00000102010	0.112746	ENSG00000206384
ENSG00000124256	0.112746	ENSG00000213928
ENSG00000107560	0.112745	ENSG00000181904
ENSG00000048991	0.112745	ENSG00000198646
ENSG00000148358	0.112744	ENSG00000196233
ENSG00000165516	0.112743	ENSG00000168010
ENSG00000120053	0.112742	ENSG00000153046
ENSG00000135124	0.112742	ENSG00000180817
ENSG00000213128	0.112742	ENSG00000238003
ENSG00000105447	0.112741	ENSG00000125826
ENSG00000107562	0.112741	ENSG00000140937
ENSG00000130713	0.112741	ENSG00000167088
ENSG00000115816	0.112739	ENSG00000124383
ENSG00000124787	0.112739	ENSG00000150753
ENSG00000171490	0.112739	ENSG00000205339
ENSG00000198040	0.112739	ENSG00000213462
ENSG00000226972	0.112737	ENSG00000235297
ENSG00000111716	0.112736	ENSG00000126756
ENSG00000100030	0.112736	ENSG00000141568
ENSG00000137200	0.112735	ENSG00000173511
ENSG00000136463	0.112734	ENSG00000167862
ENSG00000166133	0.112734	ENSG00000171428
ENSG00000172746	0.112733	ENSG00000213885
ENSG00000205476	0.112733	ENSG00000214021
ENSG00000213343	0.11273	ENSG00000236888
ENSG00000229994	0.11273	ENSG00000278845
ENSG00000125249	0.112728	ENSG00000175582
ENSG00000147679	0.112727	ENSG00000170088
ENSG00000112029	0.112726	ENSG00000160957
ENSG00000128908	0.112726	ENSG00000164190
ENSG00000132341	0.112725	ENSG00000155438
ENSG00000160445	0.112725	ENSG00000163811
ENSG00000214460	0.112725	ENSG00000237709
ENSG00000214362	0.112725	ENSG00000269228
ENSG00000056558	0.112724	ENSG00000168010
ENSG00000090889	0.112723	ENSG00000093009
ENSG00000026950	0.112723	ENSG00000114124
ENSG00000142784	0.112723	ENSG00000165240
ENSG00000101473	0.112722	ENSG00000158423
ENSG00000241741	0.112722	ENSG00000268222
ENSG00000063854	0.112721	ENSG00000163251
ENSG00000161542	0.112721	ENSG00000167114
ENSG00000163960	0.112721	ENSG00000173889
ENSG00000029993	0.112721	ENSG00000184983
ENSG00000083312	0.11272	ENSG00000120833
ENSG00000067646	0.11272	ENSG00000125458
ENSG00000101126	0.11272	ENSG00000181873
ENSG00000215712	0.112718	ENSG00000241370
ENSG00000136908	0.112717	ENSG00000147454
ENSG00000135763	0.112717	ENSG00000232931
ENSG00000058804	0.112716	ENSG00000142864
ENSG00000100429	0.112716	ENSG00000167702
ENSG00000112212	0.112716	ENSG00000188582
ENSG00000086758	0.112715	ENSG00000133835
ENSG00000153914	0.112715	ENSG00000182149
ENSG00000179151	0.112715	ENSG00000197056
ENSG00000161970	0.112714	ENSG00000225051
ENSG00000143554	0.112713	ENSG00000150455
ENSG00000139323	0.112713	ENSG00000181472
ENSG00000133226	0.112713	ENSG00000229124
ENSG00000089775	0.112712	ENSG00000104660
ENSG00000128272	0.112712	ENSG00000255717
ENSG00000175886	0.112711	ENSG00000242060
ENSG00000158062	0.11271	ENSG00000185475
ENSG00000166860	0.112708	ENSG00000169018
ENSG00000100412	0.112706	ENSG00000119977
ENSG00000123374	0.112706	ENSG00000167513
ENSG00000101246	0.112706	ENSG00000177646
ENSG00000164045	0.112706	ENSG00000213551
ENSG00000213448	0.112705	ENSG00000232083
ENSG00000187504	0.112705	ENSG00000243844
ENSG00000087008	0.112703	ENSG00000176783
ENSG00000146535	0.112703	ENSG00000186480
ENSG00000117593	0.112701	ENSG00000137070
ENSG00000163812	0.112701	ENSG00000167523
ENSG00000119689	0.112701	ENSG00000213676
ENSG00000078618	0.1127	ENSG00000090060
ENSG00000003756	0.1127	ENSG00000134744
ENSG00000128654	0.1127	ENSG00000148950
ENSG00000173436	0.1127	ENSG00000174886
ENSG00000111640	0.1127	ENSG00000196683
ENSG00000205476	0.1127	ENSG00000242028
ENSG00000051382	0.112699	ENSG00000144426
ENSG00000138095	0.112699	ENSG00000227376
ENSG00000117543	0.112698	ENSG00000224032
ENSG00000123268	0.112697	ENSG00000136122
ENSG00000134291	0.112697	ENSG00000138376
ENSG00000140497	0.112697	ENSG00000177105
ENSG00000113851	0.112696	ENSG00000143033
ENSG00000233254	0.112696	ENSG00000239223
ENSG00000011426	0.112695	ENSG00000112312
ENSG00000133119	0.112695	ENSG00000174442
ENSG00000105248	0.112695	ENSG00000175110
ENSG00000150779	0.112694	ENSG00000176261
ENSG00000183856	0.112694	ENSG00000186638
ENSG00000231167	0.112693	ENSG00000233380
ENSG00000135624	0.112692	ENSG00000170515
ENSG00000057757	0.112691	ENSG00000130725
ENSG00000183199	0.112691	ENSG00000229091
ENSG00000115307	0.112691	ENSG00000261221
ENSG00000001084	0.11269	ENSG00000144959
ENSG00000105223	0.11269	ENSG00000159403
ENSG00000213790	0.11269	ENSG00000245205
ENSG00000129103	0.112689	ENSG00000204619
ENSG00000038532	0.112687	ENSG00000166272
ENSG00000123684	0.112686	ENSG00000144567
ENSG00000225031	0.112686	ENSG00000244582
ENSG00000233057	0.112686	ENSG00000254759
ENSG00000130755	0.112685	ENSG00000134825
ENSG00000176871	0.112685	ENSG00000197780
ENSG00000004534	0.112684	ENSG00000130024
ENSG00000089685	0.112684	ENSG00000134222
ENSG00000090470	0.112684	ENSG00000171453
ENSG00000066651	0.112683	ENSG00000204348
ENSG00000121089	0.112683	ENSG00000227057
ENSG00000113575	0.112681	ENSG00000196646
ENSG00000186301	0.11268	ENSG00000215908
ENSG00000123444	0.112679	ENSG00000198746
ENSG00000015133	0.112678	ENSG00000099203
ENSG00000108518	0.112678	ENSG00000131236
ENSG00000114346	0.112678	ENSG00000164087
ENSG00000072571	0.112678	ENSG00000165916
ENSG00000233837	0.112678	ENSG00000236330
ENSG00000139668	0.112677	ENSG00000179119
ENSG00000196428	0.112677	ENSG00000225190
ENSG00000228071	0.112676	ENSG00000238172
ENSG00000164776	0.112676	ENSG00000242294
ENSG00000119403	0.112675	ENSG00000164611
ENSG00000135457	0.112675	ENSG00000171853
ENSG00000179611	0.112675	ENSG00000232203
ENSG00000233930	0.112675	ENSG00000237232
ENSG00000227939	0.112675	ENSG00000242208
ENSG00000087053	0.112674	ENSG00000156170
ENSG00000234031	0.112674	ENSG00000234253
ENSG00000225093	0.112674	ENSG00000242060
ENSG00000227578	0.112674	ENSG00000257074
ENSG00000126005	0.112673	ENSG00000224281
ENSG00000147604	0.112673	ENSG00000231006
ENSG00000196214	0.112673	ENSG00000256683
ENSG00000111300	0.112672	ENSG00000128534
ENSG00000060237	0.112672	ENSG00000130227
ENSG00000137460	0.112672	ENSG00000153814
ENSG00000086758	0.112671	ENSG00000235552
ENSG00000129173	0.11267	ENSG00000143476
ENSG00000135597	0.11267	ENSG00000197961
ENSG00000065328	0.112669	ENSG00000171241
ENSG00000220793	0.112669	ENSG00000223361
ENSG00000065135	0.112668	ENSG00000123268
ENSG00000100030	0.112668	ENSG00000132964
ENSG00000183648	0.112668	ENSG00000228474
ENSG00000134318	0.112667	ENSG00000155097
ENSG00000173113	0.112667	ENSG00000189091
ENSG00000136929	0.112667	ENSG00000204610
ENSG00000128602	0.112666	ENSG00000196605
ENSG00000123342	0.112665	ENSG00000139289
ENSG00000178429	0.112665	ENSG00000234335
ENSG00000148773	0.112664	ENSG00000159259
ENSG00000140525	0.112663	ENSG00000151725
ENSG00000173575	0.112663	ENSG00000175348
ENSG00000050748	0.112663	ENSG00000175582
ENSG00000204194	0.112663	ENSG00000244585
ENSG00000121211	0.112662	ENSG00000131747
ENSG00000114648	0.112662	ENSG00000140398
ENSG00000242882	0.112662	ENSG00000243746
ENSG00000024526	0.112661	ENSG00000179750
ENSG00000101546	0.112661	ENSG00000189007
ENSG00000058272	0.11266	ENSG00000169045
ENSG00000152795	0.11266	ENSG00000173013
ENSG00000107862	0.112659	ENSG00000188566
ENSG00000239881	0.112659	ENSG00000242137
ENSG00000116288	0.112658	ENSG00000145912
ENSG00000138439	0.112657	ENSG00000163125
ENSG00000131931	0.112657	ENSG00000253251
ENSG00000132274	0.112656	ENSG00000138035
ENSG00000110104	0.112656	ENSG00000166197
ENSG00000161395	0.112656	ENSG00000171603
ENSG00000071967	0.112656	ENSG00000180694
ENSG00000200156	0.112655	ENSG00000222293
ENSG00000232888	0.112655	ENSG00000236992
ENSG00000159658	0.112655	ENSG00000291120
ENSG00000117543	0.112654	ENSG00000119203
ENSG00000137166	0.112654	ENSG00000169896
ENSG00000211640	0.112654	ENSG00000211947
ENSG00000213228	0.112654	ENSG00000230364
ENSG00000211648	0.112654	ENSG00000239855
ENSG00000136842	0.112653	ENSG00000143224
ENSG00000160445	0.112653	ENSG00000160703
ENSG00000159259	0.112652	ENSG00000198056
ENSG00000213553	0.112652	ENSG00000218208
ENSG00000214289	0.112651	ENSG00000241680
ENSG00000105953	0.11265	ENSG00000156515
ENSG00000213309	0.11265	ENSG00000241741
ENSG00000156273	0.112649	ENSG00000185787
ENSG00000206573	0.112649	ENSG00000235919
ENSG00000215063	0.112649	ENSG00000236888
ENSG00000093217	0.112648	ENSG00000116649
ENSG00000165943	0.112647	ENSG00000179010
ENSG00000111300	0.112646	ENSG00000112282
ENSG00000092010	0.112646	ENSG00000168894
ENSG00000167615	0.112646	ENSG00000178971
ENSG00000176542	0.112646	ENSG00000183530
ENSG00000132881	0.112645	ENSG00000232931
ENSG00000029993	0.112644	ENSG00000126261
ENSG00000232187	0.112643	ENSG00000265808
ENSG00000133983	0.112642	ENSG00000198851
ENSG00000084676	0.112641	ENSG00000153936
ENSG00000081019	0.112641	ENSG00000159140
ENSG00000068796	0.11264	ENSG00000072864
ENSG00000125834	0.11264	ENSG00000160785
ENSG00000129810	0.11264	ENSG00000165490
ENSG00000181524	0.11264	ENSG00000235420
ENSG00000149806	0.112639	ENSG00000181163
ENSG00000122515	0.112638	ENSG00000172888
ENSG00000136816	0.112638	ENSG00000187608
ENSG00000087111	0.112637	ENSG00000169919
ENSG00000238269	0.112637	ENSG00000243064
ENSG00000241506	0.112637	ENSG00000258427
ENSG00000136485	0.112636	ENSG00000196715
ENSG00000167548	0.112636	ENSG00000197386
ENSG00000096080	0.112634	ENSG00000173409
ENSG00000116670	0.112634	ENSG00000175354
ENSG00000223460	0.112634	ENSG00000234106
ENSG00000122042	0.112633	ENSG00000184517
ENSG00000135437	0.112633	ENSG00000250067
ENSG00000211941	0.112633	ENSG00000254709
ENSG00000241360	0.112633	ENSG00000280789
ENSG00000162062	0.112632	ENSG00000179750
ENSG00000174132	0.112632	ENSG00000226781
ENSG00000213553	0.112632	ENSG00000232203
ENSG00000075826	0.112631	ENSG00000105397
ENSG00000112697	0.112631	ENSG00000211456
ENSG00000105519	0.112631	ENSG00000288596
ENSG00000236058	0.11263	ENSG00000238741
ENSG00000103510	0.112629	ENSG00000213625
ENSG00000067167	0.112628	ENSG00000137876
ENSG00000003756	0.112628	ENSG00000214021
ENSG00000111640	0.112628	ENSG00000248180
ENSG00000158987	0.112627	ENSG00000160818
ENSG00000138663	0.112627	ENSG00000172172
ENSG00000140740	0.112627	ENSG00000203879
ENSG00000111142	0.112626	ENSG00000114850
ENSG00000135457	0.112626	ENSG00000204842
ENSG00000087338	0.112625	ENSG00000111707
ENSG00000109805	0.112624	ENSG00000127586
ENSG00000109083	0.112624	ENSG00000132286
ENSG00000090924	0.112623	ENSG00000113460
ENSG00000134294	0.112623	ENSG00000255717
ENSG00000196470	0.112623	ENSG00000260083
ENSG00000089154	0.112622	ENSG00000155561
ENSG00000126804	0.112622	ENSG00000157193
ENSG00000211951	0.112622	ENSG00000211966
ENSG00000132361	0.112621	ENSG00000198911
ENSG00000100105	0.112621	ENSG00000198959
ENSG00000133962	0.11262	ENSG00000165929
ENSG00000228887	0.11262	ENSG00000229132
ENSG00000214756	0.112619	ENSG00000266402
ENSG00000211892	0.112618	ENSG00000239951
ENSG00000100092	0.112617	ENSG00000110697
ENSG00000115993	0.112617	ENSG00000170271
ENSG00000196262	0.112616	ENSG00000217094
ENSG00000006831	0.112615	ENSG00000157837
ENSG00000167470	0.112615	ENSG00000170185
ENSG00000135249	0.112615	ENSG00000176853
ENSG00000175886	0.112615	ENSG00000251580
ENSG00000111364	0.112614	ENSG00000136718
ENSG00000093009	0.112614	ENSG00000184445
ENSG00000173660	0.112614	ENSG00000186468
ENSG00000075240	0.112613	ENSG00000248275
ENSG00000254759	0.112613	ENSG00000261557
ENSG00000143319	0.112612	ENSG00000228794
ENSG00000240392	0.112612	ENSG00000267119
ENSG00000117543	0.112611	ENSG00000145425
ENSG00000010244	0.112611	ENSG00000162775
ENSG00000147164	0.112611	ENSG00000234741
ENSG00000104231	0.112611	ENSG00000241837
ENSG00000116906	0.11261	ENSG00000121067
ENSG00000100814	0.11261	ENSG00000235363
ENSG00000149483	0.112609	ENSG00000163738
ENSG00000165828	0.112608	ENSG00000230306
ENSG00000112118	0.112607	ENSG00000138346
ENSG00000099800	0.112607	ENSG00000214087
ENSG00000123268	0.112606	ENSG00000173409
ENSG00000197721	0.112605	ENSG00000224177
ENSG00000070759	0.112604	ENSG00000230989
ENSG00000225131	0.112602	ENSG00000243742
ENSG00000112039	0.112601	ENSG00000149554
ENSG00000146143	0.112601	ENSG00000173692
ENSG00000170275	0.112601	ENSG00000183779
ENSG00000143376	0.112599	ENSG00000204842
ENSG00000225067	0.112599	ENSG00000235174
ENSG00000234882	0.112599	ENSG00000241061
ENSG00000231333	0.112598	ENSG00000243504
ENSG00000101811	0.112597	ENSG00000159921
ENSG00000128311	0.112596	ENSG00000129071
ENSG00000198755	0.112595	ENSG00000220848
ENSG00000087191	0.112594	ENSG00000167515
ENSG00000224261	0.112594	ENSG00000244722
ENSG00000254505	0.112594	ENSG00000257315
ENSG00000077235	0.112593	ENSG00000169062
ENSG00000073536	0.112593	ENSG00000197258
ENSG00000181788	0.112592	ENSG00000225914
ENSG00000170085	0.112592	ENSG00000251667
ENSG00000011007	0.112591	ENSG00000172409
ENSG00000211965	0.112591	ENSG00000224650
ENSG00000007968	0.11259	ENSG00000175279
ENSG00000213309	0.11259	ENSG00000226948
ENSG00000252743	0.11259	ENSG00000266714
ENSG00000007968	0.112589	ENSG00000137807
ENSG00000073111	0.112589	ENSG00000145386
ENSG00000080986	0.112589	ENSG00000149554
ENSG00000136942	0.112589	ENSG00000225573
ENSG00000103495	0.112588	ENSG00000163251
ENSG00000130713	0.112588	ENSG00000254505
ENSG00000172890	0.112586	ENSG00000178026
ENSG00000170458	0.112586	ENSG00000186407
ENSG00000242692	0.112586	ENSG00000243964
ENSG00000100461	0.112585	ENSG00000167182
ENSG00000184432	0.112585	ENSG00000196233
ENSG00000089685	0.112584	ENSG00000137812
ENSG00000135148	0.112584	ENSG00000185019
ENSG00000125611	0.112584	ENSG00000229833
ENSG00000109805	0.112583	ENSG00000198554
ENSG00000189343	0.112583	ENSG00000239881
ENSG00000161970	0.112583	ENSG00000250317
ENSG00000091483	0.112582	ENSG00000120688
ENSG00000106554	0.112582	ENSG00000129518
ENSG00000124608	0.112582	ENSG00000184007
ENSG00000187504	0.112582	ENSG00000213235
ENSG00000022267	0.112581	ENSG00000129680
ENSG00000104880	0.112581	ENSG00000134291
ENSG00000134970	0.112581	ENSG00000220842
ENSG00000182199	0.112581	ENSG00000242372
ENSG00000093217	0.11258	ENSG00000232229
ENSG00000166508	0.112579	ENSG00000198554
ENSG00000143570	0.112578	ENSG00000156639
ENSG00000138380	0.112578	ENSG00000197798
ENSG00000188529	0.112578	ENSG00000242338
ENSG00000110011	0.112577	ENSG00000125652
ENSG00000083896	0.112577	ENSG00000196419
ENSG00000054219	0.112576	ENSG00000164307
ENSG00000115561	0.112576	ENSG00000187446
ENSG00000230207	0.112576	ENSG00000243256
ENSG00000230364	0.112576	ENSG00000259781
ENSG00000134321	0.112576	ENSG00000279296
ENSG00000088325	0.112575	ENSG00000142230
ENSG00000211598	0.112575	ENSG00000211649
ENSG00000213820	0.112575	ENSG00000241282
ENSG00000109911	0.112574	ENSG00000137692
ENSG00000129667	0.112574	ENSG00000186047
ENSG00000138376	0.112573	ENSG00000145386
ENSG00000110665	0.112573	ENSG00000149503
ENSG00000161265	0.112573	ENSG00000170638
ENSG00000136824	0.112573	ENSG00000186185
ENSG00000147119	0.112572	ENSG00000236548
ENSG00000220744	0.112572	ENSG00000258846
ENSG00000235315	0.112572	ENSG00000267301
ENSG00000238172	0.112571	ENSG00000243101
ENSG00000073605	0.11257	ENSG00000172673
ENSG00000117543	0.112569	ENSG00000125743
ENSG00000124688	0.112569	ENSG00000156853
ENSG00000156256	0.112569	ENSG00000160226
ENSG00000228501	0.112569	ENSG00000243824
ENSG00000072736	0.112568	ENSG00000174579
ENSG00000103168	0.112567	ENSG00000144224
ENSG00000138834	0.112567	ENSG00000167969
ENSG00000213744	0.112567	ENSG00000232238
ENSG00000090889	0.112566	ENSG00000100297
ENSG00000147586	0.112566	ENSG00000165934
ENSG00000137133	0.112565	ENSG00000140365
ENSG00000084676	0.112564	ENSG00000143436
ENSG00000136271	0.112564	ENSG00000171150
ENSG00000130227	0.112564	ENSG00000182512
ENSG00000140987	0.112564	ENSG00000224281
ENSG00000108344	0.112563	ENSG00000126602
ENSG00000198178	0.112559	ENSG00000204930
ENSG00000213621	0.112559	ENSG00000215264
ENSG00000226086	0.112559	ENSG00000232496
ENSG00000047188	0.112558	ENSG00000113593
ENSG00000002586	0.112558	ENSG00000162194
ENSG00000176410	0.112558	ENSG00000177352
ENSG00000065559	0.112558	ENSG00000188647
ENSG00000177350	0.112558	ENSG00000220848
ENSG00000109911	0.112557	ENSG00000113845
ENSG00000134086	0.112557	ENSG00000163444
ENSG00000213885	0.112557	ENSG00000259781
ENSG00000101003	0.112556	ENSG00000117399
ENSG00000175564	0.112555	ENSG00000185019
ENSG00000101057	0.112554	ENSG00000114346
ENSG00000141258	0.112554	ENSG00000198198
ENSG00000143862	0.112553	ENSG00000154370
ENSG00000155508	0.112553	ENSG00000259248
ENSG00000124214	0.112552	ENSG00000134825
ENSG00000102901	0.112551	ENSG00000135473
ENSG00000084070	0.112551	ENSG00000206418
ENSG00000105364	0.11255	ENSG00000135624
ENSG00000137504	0.112549	ENSG00000146067
ENSG00000231546	0.112548	ENSG00000250182
ENSG00000116903	0.112547	ENSG00000179454
ENSG00000168924	0.112547	ENSG00000253954
ENSG00000100225	0.112546	ENSG00000130560
ENSG00000168374	0.112544	ENSG00000178028
ENSG00000118939	0.112544	ENSG00000184939
ENSG00000065183	0.112543	ENSG00000132382
ENSG00000135775	0.112543	ENSG00000173409
ENSG00000005022	0.112542	ENSG00000095059
ENSG00000110583	0.112542	ENSG00000223501
ENSG00000115307	0.112541	ENSG00000143258
ENSG00000143390	0.112541	ENSG00000158793
ENSG00000127586	0.112541	ENSG00000171824
ENSG00000123297	0.112541	ENSG00000172172
ENSG00000147255	0.112541	ENSG00000182512
ENSG00000003400	0.11254	ENSG00000046647
ENSG00000132680	0.11254	ENSG00000151923
ENSG00000093009	0.11254	ENSG00000171320
ENSG00000072274	0.112539	ENSG00000171475
ENSG00000048740	0.112538	ENSG00000076108
ENSG00000067334	0.112538	ENSG00000171861
ENSG00000111615	0.112538	ENSG00000184903
ENSG00000219451	0.112538	ENSG00000226221
ENSG00000145715	0.112538	ENSG00000243680
ENSG00000105397	0.112537	ENSG00000186529
ENSG00000214021	0.112537	ENSG00000223745
ENSG00000161010	0.112537	ENSG00000229474
ENSG00000125166	0.112536	ENSG00000135624
ENSG00000175895	0.112536	ENSG00000189376
ENSG00000073969	0.112535	ENSG00000103429
ENSG00000224650	0.112535	ENSG00000254709
ENSG00000069345	0.112534	ENSG00000128191
ENSG00000104921	0.112534	ENSG00000242574
ENSG00000119314	0.112533	ENSG00000186432
ENSG00000123545	0.112533	ENSG00000196636
ENSG00000231120	0.112532	ENSG00000242276
ENSG00000071243	0.112531	ENSG00000092330
ENSG00000111602	0.112531	ENSG00000162073
ENSG00000171855	0.112531	ENSG00000185745
ENSG00000052802	0.11253	ENSG00000135457
ENSG00000086189	0.112529	ENSG00000131051
ENSG00000084754	0.112529	ENSG00000135390
ENSG00000101868	0.112529	ENSG00000138160
ENSG00000151164	0.112529	ENSG00000179152
ENSG00000084733	0.112528	ENSG00000103018
ENSG00000146802	0.112528	ENSG00000169087
ENSG00000185453	0.112528	ENSG00000189114
ENSG00000163938	0.112528	ENSG00000198042
ENSG00000100297	0.112527	ENSG00000111206
ENSG00000145781	0.112526	ENSG00000164597
ENSG00000130382	0.112526	ENSG00000198792
ENSG00000205250	0.112526	ENSG00000215256
ENSG00000176343	0.112526	ENSG00000215467
ENSG00000136869	0.112525	ENSG00000139083
ENSG00000149187	0.112525	ENSG00000156304
ENSG00000171790	0.112525	ENSG00000247095
ENSG00000111716	0.112524	ENSG00000146731
ENSG00000163655	0.112524	ENSG00000167325
ENSG00000012223	0.112524	ENSG00000184292
ENSG00000244002	0.112524	ENSG00000244722
ENSG00000175348	0.112523	ENSG00000213453
ENSG00000112306	0.112522	ENSG00000114850
ENSG00000112312	0.112522	ENSG00000136492
ENSG00000213950	0.112522	ENSG00000242208
ENSG00000148773	0.112521	ENSG00000166851
ENSG00000199672	0.112521	ENSG00000235587
ENSG00000216471	0.112521	ENSG00000237425
ENSG00000111684	0.11252	ENSG00000122034
ENSG00000124383	0.11252	ENSG00000134058
ENSG00000131844	0.11252	ENSG00000138363
ENSG00000232429	0.11252	ENSG00000233707
ENSG00000159596	0.11252	ENSG00000243926
ENSG00000215236	0.112519	ENSG00000216938
ENSG00000175564	0.112518	ENSG00000179144
ENSG00000228224	0.112518	ENSG00000239198
ENSG00000166710	0.112518	ENSG00000270069
ENSG00000065328	0.112517	ENSG00000123416
ENSG00000070371	0.112517	ENSG00000133063
ENSG00000160688	0.112517	ENSG00000167862
ENSG00000067064	0.112517	ENSG00000175197
ENSG00000109381	0.112517	ENSG00000196470
ENSG00000104055	0.112517	ENSG00000233851
ENSG00000172409	0.112516	ENSG00000185787
ENSG00000119707	0.112515	ENSG00000137070
ENSG00000213432	0.112515	ENSG00000217027
ENSG00000019582	0.112514	ENSG00000119707
ENSG00000025800	0.112513	ENSG00000031823
ENSG00000108306	0.112513	ENSG00000115685
ENSG00000143368	0.112513	ENSG00000156603
ENSG00000114166	0.112513	ENSG00000158482
ENSG00000237757	0.112513	ENSG00000249353
ENSG00000139178	0.112511	ENSG00000143409
ENSG00000116209	0.112511	ENSG00000173660
ENSG00000104897	0.112511	ENSG00000197111
ENSG00000077458	0.11251	ENSG00000112305
ENSG00000138459	0.11251	ENSG00000226279
ENSG00000104738	0.112509	ENSG00000164306
ENSG00000075218	0.112508	ENSG00000138778
ENSG00000105447	0.112508	ENSG00000205937
ENSG00000075856	0.112507	ENSG00000136271
ENSG00000075945	0.112507	ENSG00000148488
ENSG00000144655	0.112507	ENSG00000153914
ENSG00000119917	0.112507	ENSG00000173193
ENSG00000075218	0.112506	ENSG00000131470
ENSG00000213881	0.112506	ENSG00000243859
ENSG00000073605	0.112505	ENSG00000162148
ENSG00000163257	0.112505	ENSG00000196705
ENSG00000072786	0.112505	ENSG00000206190
ENSG00000213433	0.112505	ENSG00000233380
ENSG00000077147	0.112504	ENSG00000165389
ENSG00000137812	0.112504	ENSG00000173207
ENSG00000162623	0.112504	ENSG00000174282
ENSG00000099940	0.112503	ENSG00000113240
ENSG00000104889	0.112503	ENSG00000138160
ENSG00000119927	0.112503	ENSG00000143633
ENSG00000014138	0.112503	ENSG00000175063
ENSG00000088682	0.112502	ENSG00000101246
ENSG00000163902	0.112502	ENSG00000232653
ENSG00000113597	0.112501	ENSG00000151148
ENSG00000137310	0.112501	ENSG00000221829
ENSG00000168282	0.112501	ENSG00000224004
ENSG00000139438	0.112501	ENSG00000232859
ENSG00000026751	0.1125	ENSG00000100385
ENSG00000213270	0.1125	ENSG00000215016
ENSG00000153814	0.1125	ENSG00000234336
ENSG00000213695	0.1125	ENSG00000243007
ENSG00000228247	0.112498	ENSG00000263563
ENSG00000118418	0.112497	ENSG00000119471
ENSG00000122026	0.112497	ENSG00000236017
ENSG00000139180	0.112497	ENSG00000243014
ENSG00000110497	0.112496	ENSG00000153046
ENSG00000146834	0.112496	ENSG00000176454
ENSG00000121486	0.112496	ENSG00000247092
ENSG00000102078	0.112495	ENSG00000116489
ENSG00000119403	0.112495	ENSG00000178999
ENSG00000137210	0.112495	ENSG00000180185
ENSG00000231005	0.112495	ENSG00000243388
ENSG00000085872	0.112494	ENSG00000161847
ENSG00000164050	0.112494	ENSG00000176371
ENSG00000170836	0.112493	ENSG00000196646
ENSG00000108091	0.112492	ENSG00000111696
ENSG00000197756	0.112492	ENSG00000236058
ENSG00000253506	0.112492	ENSG00000254759
ENSG00000137460	0.112491	ENSG00000148218
ENSG00000132912	0.112491	ENSG00000165997
ENSG00000211897	0.112491	ENSG00000278196
ENSG00000097046	0.11249	ENSG00000166508
ENSG00000228118	0.11249	ENSG00000228499
ENSG00000099968	0.112489	ENSG00000188529
ENSG00000214203	0.112489	ENSG00000268222
ENSG00000187650	0.112487	ENSG00000196214
ENSG00000204305	0.112487	ENSG00000240288
ENSG00000005812	0.112486	ENSG00000083520
ENSG00000154727	0.112486	ENSG00000164031
ENSG00000120029	0.112485	ENSG00000164818
ENSG00000082258	0.112484	ENSG00000169740
ENSG00000002822	0.112484	ENSG00000172757
ENSG00000135763	0.112483	ENSG00000140830
ENSG00000034677	0.112481	ENSG00000069956
ENSG00000179085	0.112481	ENSG00000227939
ENSG00000257621	0.112481	ENSG00000273559
ENSG00000081154	0.11248	ENSG00000150776
ENSG00000100897	0.112478	ENSG00000153936
ENSG00000043093	0.112477	ENSG00000069956
ENSG00000158480	0.112477	ENSG00000165355
ENSG00000113732	0.112477	ENSG00000183291
ENSG00000223877	0.112477	ENSG00000229638
ENSG00000175886	0.112477	ENSG00000236860
ENSG00000074966	0.112476	ENSG00000113209
ENSG00000091483	0.112476	ENSG00000164463
ENSG00000077235	0.112476	ENSG00000167986
ENSG00000225251	0.112476	ENSG00000233594
ENSG00000197575	0.112476	ENSG00000240087
ENSG00000235587	0.112476	ENSG00000263563
ENSG00000213762	0.112475	ENSG00000215251
ENSG00000143093	0.112475	ENSG00000221978
ENSG00000165494	0.112475	ENSG00000256167
ENSG00000014138	0.112474	ENSG00000145386
ENSG00000079215	0.112474	ENSG00000164125
ENSG00000124802	0.112471	ENSG00000164180
ENSG00000156858	0.112471	ENSG00000225648
ENSG00000125741	0.11247	ENSG00000125843
ENSG00000091651	0.11247	ENSG00000156802
ENSG00000011426	0.11247	ENSG00000166508
ENSG00000103168	0.112469	ENSG00000188647
ENSG00000135624	0.112469	ENSG00000196419
ENSG00000068323	0.112468	ENSG00000166889
ENSG00000105875	0.112468	ENSG00000266714
ENSG00000014123	0.112467	ENSG00000115368
ENSG00000101444	0.112466	ENSG00000225022
ENSG00000204301	0.112466	ENSG00000239605
ENSG00000100575	0.112466	ENSG00000254858
ENSG00000178429	0.112465	ENSG00000213885
ENSG00000011426	0.112464	ENSG00000153044
ENSG00000101412	0.112462	ENSG00000198554
ENSG00000075826	0.112461	ENSG00000132485
ENSG00000179776	0.112461	ENSG00000205592
ENSG00000119203	0.11246	ENSG00000131848
ENSG00000007968	0.11246	ENSG00000143228
ENSG00000125633	0.11246	ENSG00000162601
ENSG00000104388	0.112458	ENSG00000132388
ENSG00000100162	0.112458	ENSG00000163507
ENSG00000162063	0.112456	ENSG00000165304
ENSG00000220157	0.112456	ENSG00000223668
ENSG00000235297	0.112456	ENSG00000243007
ENSG00000113108	0.112456	ENSG00000266472
ENSG00000102878	0.112455	ENSG00000141503
ENSG00000021574	0.112454	ENSG00000081014
ENSG00000136935	0.112453	ENSG00000216412
ENSG00000160193	0.112452	ENSG00000166347
ENSG00000106484	0.112452	ENSG00000172260
ENSG00000079462	0.112452	ENSG00000184428
ENSG00000041982	0.112451	ENSG00000172201
ENSG00000135838	0.112451	ENSG00000183597
ENSG00000114988	0.112451	ENSG00000278311
ENSG00000240509	0.11245	ENSG00000240759
ENSG00000145975	0.112449	ENSG00000207741
ENSG00000124784	0.112448	ENSG00000137497
ENSG00000111247	0.112448	ENSG00000165891
ENSG00000058804	0.112447	ENSG00000110435
ENSG00000124783	0.112447	ENSG00000178096
ENSG00000158887	0.112447	ENSG00000197965
ENSG00000166181	0.112445	ENSG00000175029
ENSG00000213261	0.112445	ENSG00000220848
ENSG00000146067	0.112445	ENSG00000266714
ENSG00000005206	0.112444	ENSG00000185024
ENSG00000080986	0.112443	ENSG00000165916
ENSG00000172508	0.112443	ENSG00000172663
ENSG00000127666	0.112443	ENSG00000186577
ENSG00000234745	0.112443	ENSG00000278845
ENSG00000104299	0.112442	ENSG00000107862
ENSG00000119707	0.112442	ENSG00000132424
ENSG00000058804	0.112442	ENSG00000138095
ENSG00000138246	0.112442	ENSG00000176783
ENSG00000137970	0.112441	ENSG00000155096
ENSG00000169020	0.11244	ENSG00000229638
ENSG00000093072	0.112439	ENSG00000140749
ENSG00000136929	0.112437	ENSG00000256269
ENSG00000151846	0.112436	ENSG00000165669
ENSG00000223822	0.112436	ENSG00000236148
ENSG00000144224	0.112435	ENSG00000183513
ENSG00000146757	0.112435	ENSG00000215301
ENSG00000228224	0.112435	ENSG00000234145
ENSG00000130024	0.112434	ENSG00000151923
ENSG00000107554	0.112433	ENSG00000132326
ENSG00000136485	0.112433	ENSG00000163864
ENSG00000084092	0.112432	ENSG00000104231
ENSG00000122025	0.112432	ENSG00000183463
ENSG00000130669	0.112431	ENSG00000142937
ENSG00000079616	0.112431	ENSG00000144554
ENSG00000140612	0.112431	ENSG00000173726
ENSG00000113272	0.112431	ENSG00000204568
ENSG00000187741	0.11243	ENSG00000198056
ENSG00000012048	0.112429	ENSG00000100714
ENSG00000108509	0.112428	ENSG00000115539
ENSG00000138834	0.112428	ENSG00000164535
ENSG00000105397	0.112428	ENSG00000167615
ENSG00000154001	0.112427	ENSG00000163125
ENSG00000122884	0.112427	ENSG00000170502
ENSG00000181904	0.112427	ENSG00000229111
ENSG00000213820	0.112427	ENSG00000244048
ENSG00000048140	0.112426	ENSG00000137210
ENSG00000112697	0.112426	ENSG00000162704
ENSG00000135390	0.112426	ENSG00000175390
ENSG00000092850	0.112425	ENSG00000268006
ENSG00000122557	0.112424	ENSG00000197961
ENSG00000126787	0.112423	ENSG00000128944
ENSG00000130052	0.112422	ENSG00000188522
ENSG00000004142	0.112421	ENSG00000137656
ENSG00000119403	0.112421	ENSG00000151725
ENSG00000100908	0.112421	ENSG00000169683
ENSG00000243388	0.112421	ENSG00000264316
ENSG00000010072	0.11242	ENSG00000096401
ENSG00000075702	0.11242	ENSG00000154839
ENSG00000117395	0.11242	ENSG00000165861
ENSG00000012963	0.112419	ENSG00000136518
ENSG00000090263	0.112419	ENSG00000155621
ENSG00000196437	0.112418	ENSG00000197372
ENSG00000185252	0.112417	ENSG00000187953
ENSG00000238173	0.112417	ENSG00000243720
ENSG00000144554	0.112416	ENSG00000170312
ENSG00000077235	0.112416	ENSG00000174007
ENSG00000058799	0.112414	ENSG00000116670
ENSG00000167615	0.112414	ENSG00000205885
ENSG00000239975	0.112414	ENSG00000242534
ENSG00000059691	0.112413	ENSG00000100395
ENSG00000105202	0.112413	ENSG00000128050
ENSG00000164715	0.112413	ENSG00000166881
ENSG00000128789	0.112413	ENSG00000196476
ENSG00000053372	0.112413	ENSG00000214706
ENSG00000213950	0.112413	ENSG00000243023
ENSG00000065268	0.112413	ENSG00000254986
ENSG00000065320	0.112412	ENSG00000226327
ENSG00000105373	0.112412	ENSG00000259032
ENSG00000107566	0.112411	ENSG00000162676
ENSG00000090924	0.112411	ENSG00000163931
ENSG00000225031	0.112411	ENSG00000234782
ENSG00000184612	0.112411	ENSG00000235175
ENSG00000166226	0.11241	ENSG00000211460
ENSG00000043143	0.112409	ENSG00000204590
ENSG00000067596	0.112408	ENSG00000108671
ENSG00000163239	0.112408	ENSG00000169291
ENSG00000137073	0.112408	ENSG00000178105
ENSG00000156709	0.112407	ENSG00000167543
ENSG00000105369	0.112407	ENSG00000175097
ENSG00000196183	0.112407	ENSG00000243498
ENSG00000164830	0.112407	ENSG00000280789
ENSG00000091483	0.112406	ENSG00000123009
ENSG00000105672	0.112405	ENSG00000134762
ENSG00000120519	0.112405	ENSG00000141570
ENSG00000130255	0.112404	ENSG00000184924
ENSG00000101191	0.112404	ENSG00000206573
ENSG00000235175	0.112404	ENSG00000238103
ENSG00000230923	0.112404	ENSG00000271614
ENSG00000078668	0.112403	ENSG00000137547
ENSG00000022976	0.112403	ENSG00000143569
ENSG00000092201	0.112402	ENSG00000101266
ENSG00000154727	0.112402	ENSG00000155508
ENSG00000139719	0.112402	ENSG00000166847
ENSG00000139946	0.112401	ENSG00000240280
ENSG00000155592	0.112401	ENSG00000247315
ENSG00000007968	0.1124	ENSG00000112312
ENSG00000156858	0.1124	ENSG00000168488
ENSG00000119403	0.1124	ENSG00000169679
ENSG00000175886	0.112399	ENSG00000177350
ENSG00000104805	0.112398	ENSG00000135047
ENSG00000241081	0.112398	ENSG00000243504
ENSG00000135720	0.112397	ENSG00000176853
ENSG00000083812	0.112397	ENSG00000259120
ENSG00000146842	0.112396	ENSG00000165934
ENSG00000236762	0.112396	ENSG00000271207
ENSG00000180172	0.112395	ENSG00000288920
ENSG00000002586	0.112394	ENSG00000166278
ENSG00000130255	0.112394	ENSG00000188243
ENSG00000120162	0.112393	ENSG00000131165
ENSG00000079308	0.112393	ENSG00000171552
ENSG00000085999	0.112392	ENSG00000161888
ENSG00000143315	0.112392	ENSG00000167065
ENSG00000179151	0.112392	ENSG00000186111
ENSG00000198408	0.112392	ENSG00000223745
ENSG00000233921	0.112391	ENSG00000242067
ENSG00000186432	0.112391	ENSG00000244485
ENSG00000227401	0.112391	ENSG00000244485
ENSG00000213704	0.112391	ENSG00000249855
ENSG00000077152	0.11239	ENSG00000140451
ENSG00000089041	0.11239	ENSG00000162688
ENSG00000127989	0.11239	ENSG00000171862
ENSG00000233057	0.11239	ENSG00000235587
ENSG00000065883	0.112389	ENSG00000075420
ENSG00000113282	0.112389	ENSG00000129514
ENSG00000090104	0.112387	ENSG00000124217
ENSG00000123268	0.112386	ENSG00000186063
ENSG00000126266	0.112386	ENSG00000205056
ENSG00000215457	0.112386	ENSG00000269893
ENSG00000126790	0.112385	ENSG00000154743
ENSG00000104043	0.112384	ENSG00000134250
ENSG00000035141	0.112384	ENSG00000196428
ENSG00000023445	0.112384	ENSG00000204165
ENSG00000240409	0.112381	ENSG00000251544
ENSG00000197863	0.112381	ENSG00000256223
ENSG00000136146	0.112378	ENSG00000204842
ENSG00000133983	0.112377	ENSG00000162086
ENSG00000064393	0.112376	ENSG00000177463
ENSG00000177602	0.112376	ENSG00000185480
ENSG00000231160	0.112375	ENSG00000247092
ENSG00000232630	0.112375	ENSG00000281691
ENSG00000115415	0.112374	ENSG00000136147
ENSG00000149636	0.112374	ENSG00000162607
ENSG00000144959	0.112374	ENSG00000235420
ENSG00000101266	0.112374	ENSG00000273559
ENSG00000044115	0.112373	ENSG00000103168
ENSG00000156261	0.112373	ENSG00000178035
ENSG00000115364	0.112372	ENSG00000147586
ENSG00000123485	0.112371	ENSG00000144130
ENSG00000132680	0.112371	ENSG00000198496
ENSG00000100029	0.112369	ENSG00000113048
ENSG00000103145	0.112369	ENSG00000126458
ENSG00000037749	0.112369	ENSG00000130544
ENSG00000106692	0.112369	ENSG00000144134
ENSG00000118058	0.112369	ENSG00000156304
ENSG00000110665	0.112369	ENSG00000169679
ENSG00000074071	0.112369	ENSG00000171421
ENSG00000144655	0.112369	ENSG00000184281
ENSG00000213478	0.112369	ENSG00000235734
ENSG00000244171	0.112369	ENSG00000251333
ENSG00000155097	0.112368	ENSG00000184432
ENSG00000163221	0.112368	ENSG00000227398
ENSG00000135482	0.112367	ENSG00000167548
ENSG00000010072	0.112366	ENSG00000112200
ENSG00000100632	0.112366	ENSG00000117632
ENSG00000067334	0.112365	ENSG00000116754
ENSG00000229132	0.112365	ENSG00000234009
ENSG00000113048	0.112364	ENSG00000183605
ENSG00000131236	0.112363	ENSG00000159840
ENSG00000160087	0.112363	ENSG00000172954
ENSG00000211653	0.112363	ENSG00000240864
ENSG00000090339	0.112362	ENSG00000145901
ENSG00000170638	0.112362	ENSG00000176101
ENSG00000124207	0.112361	ENSG00000167325
ENSG00000125995	0.112361	ENSG00000171988
ENSG00000206147	0.112361	ENSG00000232393
ENSG00000236330	0.112361	ENSG00000259781
ENSG00000145386	0.11236	ENSG00000163072
ENSG00000136492	0.11236	ENSG00000171848
ENSG00000125247	0.11236	ENSG00000182318
ENSG00000100902	0.112359	ENSG00000106591
ENSG00000121406	0.112359	ENSG00000215190
ENSG00000227583	0.112357	ENSG00000237818
ENSG00000173334	0.112357	ENSG00000258102
ENSG00000164776	0.112355	ENSG00000224281
ENSG00000213613	0.112355	ENSG00000228861
ENSG00000163956	0.112355	ENSG00000248487
ENSG00000090013	0.112354	ENSG00000167705
ENSG00000105248	0.112354	ENSG00000198231
ENSG00000234785	0.112354	ENSG00000255642
ENSG00000171302	0.112353	ENSG00000183155
ENSG00000130755	0.112352	ENSG00000138050
ENSG00000007392	0.112352	ENSG00000197599
ENSG00000102007	0.112352	ENSG00000233101
ENSG00000213371	0.112352	ENSG00000234782
ENSG00000164967	0.11235	ENSG00000184508
ENSG00000220749	0.11235	ENSG00000241081
ENSG00000105205	0.112349	ENSG00000117724
ENSG00000076382	0.112349	ENSG00000134057
ENSG00000186470	0.112348	ENSG00000204642
ENSG00000140382	0.112347	ENSG00000167635
ENSG00000168288	0.112347	ENSG00000179119
ENSG00000011007	0.112346	ENSG00000196668
ENSG00000175376	0.112346	ENSG00000196968
ENSG00000227401	0.112346	ENSG00000241286
ENSG00000114784	0.112345	ENSG00000176624
ENSG00000132704	0.112345	ENSG00000255760
ENSG00000075702	0.112344	ENSG00000163507
ENSG00000102901	0.112343	ENSG00000143207
ENSG00000117395	0.112343	ENSG00000143314
ENSG00000101057	0.112343	ENSG00000175063
ENSG00000122966	0.112343	ENSG00000214826
ENSG00000214896	0.112343	ENSG00000244244
ENSG00000121774	0.112342	ENSG00000167674
ENSG00000166272	0.112342	ENSG00000198892
ENSG00000017797	0.112342	ENSG00000204610
ENSG00000099901	0.112341	ENSG00000100028
ENSG00000005889	0.112341	ENSG00000126804
ENSG00000137492	0.112341	ENSG00000172943
ENSG00000230507	0.112341	ENSG00000257907
ENSG00000143409	0.112339	ENSG00000185198
ENSG00000170340	0.112339	ENSG00000196449
ENSG00000100664	0.112339	ENSG00000215301
ENSG00000106245	0.112338	ENSG00000111229
ENSG00000163354	0.112338	ENSG00000163357
ENSG00000101104	0.112338	ENSG00000165923
ENSG00000181524	0.112338	ENSG00000257074
ENSG00000102531	0.112337	ENSG00000168802
ENSG00000159259	0.112337	ENSG00000183856
ENSG00000088451	0.112336	ENSG00000128059
ENSG00000104872	0.112336	ENSG00000156876
ENSG00000132950	0.112336	ENSG00000166200
ENSG00000124659	0.112336	ENSG00000196449
ENSG00000076053	0.112335	ENSG00000171862
ENSG00000090470	0.112334	ENSG00000101457
ENSG00000123213	0.112333	ENSG00000131467
ENSG00000166793	0.112333	ENSG00000205790
ENSG00000105085	0.112333	ENSG00000242338
ENSG00000234825	0.112333	ENSG00000242697
ENSG00000113328	0.112332	ENSG00000115568
ENSG00000071051	0.112332	ENSG00000116473
ENSG00000114346	0.112332	ENSG00000117399
ENSG00000226415	0.112332	ENSG00000234782
ENSG00000001497	0.112331	ENSG00000107862
ENSG00000085840	0.112331	ENSG00000185278
ENSG00000078142	0.112331	ENSG00000228594
ENSG00000120833	0.11233	ENSG00000167595
ENSG00000196715	0.11233	ENSG00000204560
ENSG00000112984	0.112328	ENSG00000151725
ENSG00000103479	0.112328	ENSG00000226221
ENSG00000172009	0.112327	ENSG00000188976
ENSG00000028310	0.112326	ENSG00000100632
ENSG00000042429	0.112325	ENSG00000126461
ENSG00000185591	0.112325	ENSG00000189266
ENSG00000165028	0.112323	ENSG00000189212
ENSG00000100941	0.112322	ENSG00000232931
ENSG00000112739	0.112321	ENSG00000167766
ENSG00000184924	0.112321	ENSG00000196683
ENSG00000187653	0.112321	ENSG00000220749
ENSG00000148200	0.11232	ENSG00000198680
ENSG00000137720	0.11232	ENSG00000234664
ENSG00000014138	0.112319	ENSG00000105486
ENSG00000157470	0.112319	ENSG00000163814
ENSG00000167447	0.112319	ENSG00000167842
ENSG00000147874	0.112319	ENSG00000248275
ENSG00000033011	0.112318	ENSG00000115286
ENSG00000188976	0.112318	ENSG00000189091
ENSG00000240914	0.112318	ENSG00000249565
ENSG00000063046	0.112317	ENSG00000156697
ENSG00000145414	0.112317	ENSG00000165669
ENSG00000146731	0.112317	ENSG00000174780
ENSG00000141664	0.112316	ENSG00000152234
ENSG00000172005	0.112316	ENSG00000198851
ENSG00000119707	0.112316	ENSG00000252620
ENSG00000058272	0.112315	ENSG00000152223
ENSG00000163374	0.112315	ENSG00000198081
ENSG00000151611	0.112315	ENSG00000234222
ENSG00000059691	0.112314	ENSG00000111711
ENSG00000076513	0.112314	ENSG00000163964
ENSG00000138433	0.112314	ENSG00000174720
ENSG00000213885	0.112314	ENSG00000213891
ENSG00000235670	0.112314	ENSG00000243672
ENSG00000262158	0.112314	ENSG00000262902
ENSG00000197037	0.112313	ENSG00000198346
ENSG00000070081	0.112312	ENSG00000155660
ENSG00000166471	0.112311	ENSG00000171448
ENSG00000081087	0.112311	ENSG00000184743
ENSG00000197721	0.112311	ENSG00000198336
ENSG00000074071	0.11231	ENSG00000099901
ENSG00000062822	0.11231	ENSG00000184661
ENSG00000108651	0.11231	ENSG00000187605
ENSG00000167930	0.112309	ENSG00000242952
ENSG00000182472	0.112309	ENSG00000280969
ENSG00000087087	0.112308	ENSG00000174177
ENSG00000223668	0.112308	ENSG00000243680
ENSG00000121211	0.112307	ENSG00000156970
ENSG00000151779	0.112306	ENSG00000179477
ENSG00000100304	0.112306	ENSG00000213096
ENSG00000219146	0.112306	ENSG00000267119
ENSG00000142669	0.112304	ENSG00000147274
ENSG00000164576	0.112304	ENSG00000229046
ENSG00000011465	0.112303	ENSG00000115461
ENSG00000154114	0.112303	ENSG00000256269
ENSG00000035499	0.112302	ENSG00000175063
ENSG00000186010	0.112302	ENSG00000234444
ENSG00000083544	0.112301	ENSG00000137944
ENSG00000112576	0.112301	ENSG00000160685
ENSG00000144909	0.112301	ENSG00000188886
ENSG00000176853	0.112301	ENSG00000198563
ENSG00000125652	0.112301	ENSG00000204392
ENSG00000229097	0.112301	ENSG00000229598
ENSG00000225573	0.112301	ENSG00000236058
ENSG00000076864	0.1123	ENSG00000130821
ENSG00000143627	0.1123	ENSG00000162599
ENSG00000105576	0.112299	ENSG00000126012
ENSG00000111445	0.112299	ENSG00000185298
ENSG00000185480	0.112299	ENSG00000186814
ENSG00000233476	0.112299	ENSG00000233837
ENSG00000249353	0.112299	ENSG00000249565
ENSG00000112769	0.112298	ENSG00000172201
ENSG00000118193	0.112298	ENSG00000198901
ENSG00000076003	0.112298	ENSG00000213918
ENSG00000111530	0.112297	ENSG00000135457
ENSG00000105722	0.112297	ENSG00000159210
ENSG00000228393	0.112297	ENSG00000231663
ENSG00000140632	0.112296	ENSG00000215256
ENSG00000103066	0.112295	ENSG00000175061
ENSG00000107371	0.112295	ENSG00000261366
ENSG00000111481	0.112294	ENSG00000111726
ENSG00000236735	0.112294	ENSG00000248626
ENSG00000066056	0.112293	ENSG00000117400
ENSG00000008838	0.112293	ENSG00000140632
ENSG00000229251	0.112293	ENSG00000249855
ENSG00000120539	0.112292	ENSG00000138092
ENSG00000244462	0.112291	ENSG00000255112
ENSG00000117222	0.11229	ENSG00000130713
ENSG00000211776	0.11229	ENSG00000211785
ENSG00000187504	0.112289	ENSG00000233873
ENSG00000092203	0.112288	ENSG00000143390
ENSG00000143222	0.112288	ENSG00000174446
ENSG00000196183	0.112288	ENSG00000213950
ENSG00000134444	0.112288	ENSG00000239305
ENSG00000123136	0.112286	ENSG00000130826
ENSG00000229659	0.112286	ENSG00000254252
ENSG00000003509	0.112285	ENSG00000161847
ENSG00000103671	0.112285	ENSG00000186501
ENSG00000198959	0.112284	ENSG00000204610
ENSG00000182004	0.112284	ENSG00000213621
ENSG00000129071	0.112283	ENSG00000183155
ENSG00000100395	0.11228	ENSG00000147586
ENSG00000125885	0.11228	ENSG00000165490
ENSG00000102057	0.11228	ENSG00000176383
ENSG00000100749	0.112279	ENSG00000105486
ENSG00000108733	0.112279	ENSG00000140259
ENSG00000067334	0.112279	ENSG00000141446
ENSG00000025156	0.112278	ENSG00000143319
ENSG00000175104	0.112278	ENSG00000198492
ENSG00000100380	0.112277	ENSG00000178035
ENSG00000173559	0.112277	ENSG00000206573
ENSG00000151327	0.112276	ENSG00000170525
ENSG00000007376	0.112276	ENSG00000211648
ENSG00000233921	0.112276	ENSG00000237668
ENSG00000127922	0.112275	ENSG00000234222
ENSG00000182512	0.112275	ENSG00000244703
ENSG00000138376	0.112274	ENSG00000165244
ENSG00000153936	0.112274	ENSG00000171448
ENSG00000034677	0.112273	ENSG00000196850
ENSG00000101057	0.112272	ENSG00000131470
ENSG00000138658	0.112272	ENSG00000170854
ENSG00000110934	0.112272	ENSG00000176463
ENSG00000186660	0.112272	ENSG00000188599
ENSG00000159259	0.112271	ENSG00000180385
ENSG00000159199	0.112271	ENSG00000277791
ENSG00000169410	0.11227	ENSG00000173575
ENSG00000120733	0.112269	ENSG00000172046
ENSG00000220583	0.112269	ENSG00000234782
ENSG00000149499	0.112268	ENSG00000168374
ENSG00000126391	0.112268	ENSG00000171161
ENSG00000242697	0.112268	ENSG00000244390
ENSG00000116212	0.112267	ENSG00000171425
ENSG00000127870	0.112267	ENSG00000205413
ENSG00000196535	0.112267	ENSG00000215114
ENSG00000079335	0.112266	ENSG00000110092
ENSG00000065518	0.112266	ENSG00000119421
ENSG00000055147	0.112266	ENSG00000165934
ENSG00000099821	0.112266	ENSG00000175931
ENSG00000232931	0.112265	ENSG00000242338
ENSG00000137824	0.112265	ENSG00000256269
ENSG00000117360	0.112264	ENSG00000126767
ENSG00000075218	0.112263	ENSG00000102384
ENSG00000019549	0.112263	ENSG00000114019
ENSG00000165496	0.112263	ENSG00000237709
ENSG00000013441	0.112262	ENSG00000089818
ENSG00000102805	0.112261	ENSG00000137504
ENSG00000113845	0.11226	ENSG00000134460
ENSG00000124688	0.11226	ENSG00000140406
ENSG00000211644	0.11226	ENSG00000211966
ENSG00000226221	0.11226	ENSG00000238741
ENSG00000100288	0.112259	ENSG00000108465
ENSG00000114686	0.112259	ENSG00000132313
ENSG00000117228	0.112259	ENSG00000154451
ENSG00000079134	0.112258	ENSG00000117360
ENSG00000214255	0.112258	ENSG00000223640
ENSG00000115459	0.112257	ENSG00000128050
ENSG00000117151	0.112257	ENSG00000132471
ENSG00000151239	0.112257	ENSG00000226419
ENSG00000235174	0.112257	ENSG00000240480
ENSG00000157741	0.112256	ENSG00000163374
ENSG00000113013	0.112256	ENSG00000166197
ENSG00000135482	0.112256	ENSG00000176371
ENSG00000112640	0.112255	ENSG00000213397
ENSG00000181873	0.112255	ENSG00000230207
ENSG00000157470	0.112254	ENSG00000157483
ENSG00000101751	0.112254	ENSG00000176619
ENSG00000109685	0.112254	ENSG00000188986
ENSG00000184423	0.112254	ENSG00000213307
ENSG00000224861	0.112254	ENSG00000235297
ENSG00000239198	0.112254	ENSG00000243388
ENSG00000106144	0.112253	ENSG00000140691
ENSG00000099942	0.112253	ENSG00000245532
ENSG00000104299	0.112252	ENSG00000164818
ENSG00000102225	0.112251	ENSG00000126003
ENSG00000156575	0.112251	ENSG00000169397
ENSG00000178105	0.112251	ENSG00000183751
ENSG00000221821	0.112251	ENSG00000242445
ENSG00000126603	0.11225	ENSG00000131831
ENSG00000011376	0.11225	ENSG00000144741
ENSG00000105856	0.112249	ENSG00000163349
ENSG00000184661	0.112249	ENSG00000188986
ENSG00000213553	0.112249	ENSG00000239881
ENSG00000235532	0.112249	ENSG00000256039
ENSG00000090013	0.112248	ENSG00000131981
ENSG00000101844	0.112248	ENSG00000173209
ENSG00000138834	0.112248	ENSG00000242574
ENSG00000100412	0.112247	ENSG00000143811
ENSG00000187534	0.112247	ENSG00000229806
ENSG00000227694	0.112247	ENSG00000234851
ENSG00000230897	0.112247	ENSG00000243388
ENSG00000103091	0.112246	ENSG00000160294
ENSG00000090889	0.112246	ENSG00000184661
ENSG00000108106	0.112245	ENSG00000153914
ENSG00000140265	0.112244	ENSG00000165185
ENSG00000088826	0.112243	ENSG00000101158
ENSG00000185834	0.112243	ENSG00000237793
ENSG00000136527	0.112242	ENSG00000164548
ENSG00000233254	0.112242	ENSG00000243101
ENSG00000071243	0.112241	ENSG00000138138
ENSG00000051341	0.11224	ENSG00000114346
ENSG00000100426	0.11224	ENSG00000126882
ENSG00000078369	0.112239	ENSG00000100243
ENSG00000175061	0.112239	ENSG00000198225
ENSG00000012124	0.112239	ENSG00000237111
ENSG00000234618	0.112238	ENSG00000239198
ENSG00000099800	0.112235	ENSG00000099977
ENSG00000023892	0.112235	ENSG00000137713
ENSG00000092330	0.112235	ENSG00000161638
ENSG00000115761	0.112234	ENSG00000198874
ENSG00000213309	0.112234	ENSG00000215492
ENSG00000133116	0.112234	ENSG00000260220
ENSG00000023228	0.112233	ENSG00000101266
ENSG00000075218	0.112233	ENSG00000136492
ENSG00000100227	0.112233	ENSG00000160310
ENSG00000144741	0.112233	ENSG00000166788
ENSG00000241282	0.112232	ENSG00000249987
ENSG00000076382	0.112231	ENSG00000163507
ENSG00000116922	0.112231	ENSG00000266714
ENSG00000213891	0.11223	ENSG00000232587
ENSG00000124659	0.112229	ENSG00000160908
ENSG00000107130	0.112229	ENSG00000229988
ENSG00000126945	0.112229	ENSG00000230844
ENSG00000119729	0.112229	ENSG00000254087
ENSG00000165879	0.112229	ENSG00000255112
ENSG00000163635	0.112228	ENSG00000173153
ENSG00000160818	0.112228	ENSG00000239672
ENSG00000073861	0.112227	ENSG00000111537
ENSG00000011485	0.112226	ENSG00000107862
ENSG00000100304	0.112226	ENSG00000129480
ENSG00000138764	0.112226	ENSG00000153487
ENSG00000137817	0.112226	ENSG00000157796
ENSG00000009335	0.112226	ENSG00000196504
ENSG00000106628	0.112225	ENSG00000160193
ENSG00000158716	0.112225	ENSG00000177301
ENSG00000188219	0.112225	ENSG00000225022
ENSG00000234106	0.112225	ENSG00000235084
ENSG00000117475	0.112224	ENSG00000123810
ENSG00000134717	0.112224	ENSG00000159592
ENSG00000130844	0.112224	ENSG00000169249
ENSG00000143862	0.112224	ENSG00000187534
ENSG00000166432	0.112224	ENSG00000187742
ENSG00000213772	0.112224	ENSG00000228218
ENSG00000143110	0.112223	ENSG00000151779
ENSG00000162434	0.112223	ENSG00000177200
ENSG00000126709	0.112223	ENSG00000185745
ENSG00000204380	0.112223	ENSG00000225930
ENSG00000087299	0.112222	ENSG00000104998
ENSG00000122884	0.112222	ENSG00000141452
ENSG00000109606	0.112222	ENSG00000164338
ENSG00000120802	0.112221	ENSG00000131153
ENSG00000090487	0.112221	ENSG00000171314
ENSG00000137270	0.112221	ENSG00000272282
ENSG00000131153	0.11222	ENSG00000137133
ENSG00000133488	0.11222	ENSG00000223609
ENSG00000088053	0.112219	ENSG00000131037
ENSG00000104375	0.112219	ENSG00000166451
ENSG00000108312	0.112217	ENSG00000126107
ENSG00000131791	0.112217	ENSG00000156735
ENSG00000160049	0.112217	ENSG00000167112
ENSG00000114738	0.112217	ENSG00000167491
ENSG00000167863	0.112217	ENSG00000173660
ENSG00000173511	0.112217	ENSG00000245205
ENSG00000143669	0.112216	ENSG00000152380
ENSG00000106683	0.112213	ENSG00000172232
ENSG00000163902	0.112213	ENSG00000206127
ENSG00000175455	0.112211	ENSG00000196670
ENSG00000027001	0.11221	ENSG00000100304
ENSG00000112282	0.11221	ENSG00000130935
ENSG00000053372	0.11221	ENSG00000134001
ENSG00000106638	0.11221	ENSG00000148187
ENSG00000101654	0.11221	ENSG00000163811
ENSG00000189343	0.11221	ENSG00000232496
ENSG00000116237	0.112209	ENSG00000133265
ENSG00000135045	0.112209	ENSG00000186185
ENSG00000131153	0.112209	ENSG00000198056
ENSG00000124641	0.112208	ENSG00000137168
ENSG00000136485	0.112208	ENSG00000175216
ENSG00000066926	0.112207	ENSG00000198336
ENSG00000121101	0.112207	ENSG00000204569
ENSG00000198406	0.112207	ENSG00000216624
ENSG00000119927	0.112207	ENSG00000253797
ENSG00000225022	0.112206	ENSG00000228847
ENSG00000136492	0.112204	ENSG00000187741
ENSG00000140534	0.112203	ENSG00000169679
ENSG00000146757	0.112203	ENSG00000182141
ENSG00000213026	0.112202	ENSG00000231313
ENSG00000237170	0.112202	ENSG00000270916
ENSG00000213088	0.1122	ENSG00000250361
ENSG00000137404	0.112198	ENSG00000164087
ENSG00000233930	0.112198	ENSG00000271614
ENSG00000075914	0.112197	ENSG00000196428
ENSG00000075826	0.112197	ENSG00000234420
ENSG00000188459	0.112197	ENSG00000235587
ENSG00000226948	0.112197	ENSG00000241680
ENSG00000097046	0.112196	ENSG00000151725
ENSG00000100479	0.112196	ENSG00000151725
ENSG00000096996	0.112195	ENSG00000100364
ENSG00000082146	0.112195	ENSG00000184792
ENSG00000175886	0.112195	ENSG00000188305
ENSG00000214089	0.112195	ENSG00000233921
ENSG00000213885	0.112195	ENSG00000236148
ENSG00000148840	0.112194	ENSG00000164045
ENSG00000160214	0.112194	ENSG00000171793
ENSG00000166851	0.112194	ENSG00000183856
ENSG00000102878	0.112194	ENSG00000232931
ENSG00000005812	0.112193	ENSG00000168795
ENSG00000175886	0.112193	ENSG00000243988
ENSG00000074842	0.112192	ENSG00000167004
ENSG00000224094	0.112192	ENSG00000232429
ENSG00000115685	0.112191	ENSG00000123472
ENSG00000119969	0.112191	ENSG00000184445
ENSG00000011422	0.112191	ENSG00000267757
ENSG00000076053	0.11219	ENSG00000115520
ENSG00000102901	0.11219	ENSG00000127419
ENSG00000170949	0.11219	ENSG00000196605
ENSG00000131845	0.112189	ENSG00000169981
ENSG00000012223	0.112188	ENSG00000138772
ENSG00000091073	0.112188	ENSG00000155275
ENSG00000028310	0.112187	ENSG00000144840
ENSG00000135976	0.112187	ENSG00000147133
ENSG00000183199	0.112187	ENSG00000251593
ENSG00000124172	0.112186	ENSG00000156976
ENSG00000051596	0.112186	ENSG00000160563
ENSG00000112118	0.112186	ENSG00000163808
ENSG00000091542	0.112185	ENSG00000105732
ENSG00000085760	0.112185	ENSG00000186141
ENSG00000108883	0.112185	ENSG00000274523
ENSG00000011007	0.112184	ENSG00000139620
ENSG00000156802	0.112184	ENSG00000157456
ENSG00000119725	0.112184	ENSG00000171475
ENSG00000226972	0.112184	ENSG00000243498
ENSG00000094804	0.112183	ENSG00000123416
ENSG00000009413	0.112183	ENSG00000178764
ENSG00000123975	0.112183	ENSG00000179262
ENSG00000128050	0.112183	ENSG00000179271
ENSG00000117713	0.112182	ENSG00000125386
ENSG00000104892	0.112182	ENSG00000184792
ENSG00000103381	0.112182	ENSG00000196961
ENSG00000135390	0.112182	ENSG00000266472
ENSG00000076003	0.112181	ENSG00000164045
ENSG00000116685	0.11218	ENSG00000135966
ENSG00000233837	0.11218	ENSG00000250896
ENSG00000130589	0.112178	ENSG00000132109
ENSG00000105732	0.112178	ENSG00000198492
ENSG00000137970	0.112178	ENSG00000215088
ENSG00000077514	0.112176	ENSG00000149929
ENSG00000108094	0.112176	ENSG00000165660
ENSG00000100836	0.112176	ENSG00000182196
ENSG00000136929	0.112174	ENSG00000196517
ENSG00000196183	0.112174	ENSG00000233260
ENSG00000129084	0.112174	ENSG00000236287
ENSG00000244642	0.112174	ENSG00000264169
ENSG00000186940	0.112173	ENSG00000214047
ENSG00000236804	0.112173	ENSG00000243498
ENSG00000025800	0.112172	ENSG00000103194
ENSG00000138346	0.112172	ENSG00000152253
ENSG00000213950	0.112172	ENSG00000226221
ENSG00000200534	0.112172	ENSG00000267493
ENSG00000235576	0.112171	ENSG00000278030
ENSG00000228501	0.112169	ENSG00000241680
ENSG00000230207	0.112169	ENSG00000258841
ENSG00000116754	0.112169	ENSG00000260423
ENSG00000154174	0.112168	ENSG00000183155
ENSG00000012124	0.112168	ENSG00000240505
ENSG00000108100	0.112167	ENSG00000143258
ENSG00000075188	0.112167	ENSG00000171566
ENSG00000103978	0.112167	ENSG00000185787
ENSG00000181007	0.112167	ENSG00000185869
ENSG00000118292	0.112167	ENSG00000198795
ENSG00000108469	0.112167	ENSG00000223501
ENSG00000103043	0.112166	ENSG00000137073
ENSG00000225338	0.112166	ENSG00000243664
ENSG00000170581	0.112165	ENSG00000172936
ENSG00000147677	0.112165	ENSG00000177410
ENSG00000140025	0.112165	ENSG00000183856
ENSG00000163479	0.112165	ENSG00000244038
ENSG00000116237	0.112164	ENSG00000134049
ENSG00000115966	0.112164	ENSG00000145041
ENSG00000109606	0.112164	ENSG00000167615
ENSG00000214027	0.112164	ENSG00000234743
ENSG00000228794	0.112164	ENSG00000260083
ENSG00000136868	0.112163	ENSG00000163728
ENSG00000213881	0.112163	ENSG00000224781
ENSG00000091317	0.112162	ENSG00000129355
ENSG00000007080	0.112162	ENSG00000137720
ENSG00000100380	0.112161	ENSG00000278845
ENSG00000101544	0.11216	ENSG00000108468
ENSG00000129559	0.11216	ENSG00000131495
ENSG00000167460	0.11216	ENSG00000167461
ENSG00000137563	0.11216	ENSG00000188177
ENSG00000107815	0.11216	ENSG00000198042
ENSG00000139117	0.11216	ENSG00000257718
ENSG00000024862	0.112159	ENSG00000162517
ENSG00000123200	0.112159	ENSG00000186940
ENSG00000100209	0.112158	ENSG00000137720
ENSG00000101166	0.112158	ENSG00000139323
ENSG00000115317	0.112158	ENSG00000158793
ENSG00000104969	0.112158	ENSG00000171453
ENSG00000213394	0.112158	ENSG00000280620
ENSG00000155366	0.112157	ENSG00000165417
ENSG00000127870	0.112157	ENSG00000171150
ENSG00000167550	0.112157	ENSG00000187608
ENSG00000149100	0.112157	ENSG00000196683
ENSG00000213621	0.112157	ENSG00000240231
ENSG00000177432	0.112157	ENSG00000249353
ENSG00000086758	0.112155	ENSG00000125755
ENSG00000105519	0.112155	ENSG00000157306
ENSG00000168785	0.112155	ENSG00000170271
ENSG00000213433	0.112155	ENSG00000242571
ENSG00000083635	0.112154	ENSG00000167394
ENSG00000174572	0.112154	ENSG00000228847
ENSG00000207524	0.112154	ENSG00000252316
ENSG00000128699	0.112153	ENSG00000134152
ENSG00000121022	0.112153	ENSG00000168522
ENSG00000114812	0.112153	ENSG00000168734
ENSG00000114767	0.112153	ENSG00000170515
ENSG00000167395	0.112153	ENSG00000185220
ENSG00000224781	0.112153	ENSG00000225259
ENSG00000123374	0.112151	ENSG00000179750
ENSG00000213295	0.11215	ENSG00000238173
ENSG00000129351	0.112149	ENSG00000198563
ENSG00000214988	0.112149	ENSG00000220848
ENSG00000187257	0.112149	ENSG00000239789
ENSG00000115993	0.112148	ENSG00000144647
ENSG00000138756	0.112147	ENSG00000204305
ENSG00000138092	0.112146	ENSG00000146410
ENSG00000167397	0.112146	ENSG00000177556
ENSG00000105447	0.112146	ENSG00000225062
ENSG00000120709	0.112145	ENSG00000156858
ENSG00000134779	0.112144	ENSG00000148218
ENSG00000111206	0.112144	ENSG00000168393
ENSG00000211659	0.112144	ENSG00000211959
ENSG00000074276	0.112144	ENSG00000218226
ENSG00000108106	0.112144	ENSG00000221978
ENSG00000017483	0.112143	ENSG00000131462
ENSG00000114853	0.112143	ENSG00000168913
ENSG00000186814	0.112143	ENSG00000214199
ENSG00000169976	0.112143	ENSG00000221821
ENSG00000213820	0.112143	ENSG00000228847
ENSG00000182890	0.112143	ENSG00000240489
ENSG00000232442	0.112142	ENSG00000261366
ENSG00000143919	0.112141	ENSG00000145545
ENSG00000124614	0.112141	ENSG00000172746
ENSG00000146918	0.11214	ENSG00000164938
ENSG00000166913	0.112138	ENSG00000177189
ENSG00000226243	0.112138	ENSG00000234618
ENSG00000223525	0.112138	ENSG00000235313
ENSG00000243167	0.112138	ENSG00000243256
ENSG00000101444	0.112137	ENSG00000113272
ENSG00000131470	0.112137	ENSG00000134291
ENSG00000135972	0.112137	ENSG00000156831
ENSG00000165046	0.112136	ENSG00000214439
ENSG00000065491	0.112136	ENSG00000273559
ENSG00000136448	0.112135	ENSG00000149792
ENSG00000082146	0.112135	ENSG00000274180
ENSG00000100664	0.112132	ENSG00000156639
ENSG00000129810	0.112132	ENSG00000162073
ENSG00000138069	0.112132	ENSG00000185728
ENSG00000197575	0.112132	ENSG00000214016
ENSG00000221949	0.112132	ENSG00000234705
ENSG00000115289	0.112131	ENSG00000125611
ENSG00000053372	0.112131	ENSG00000177192
ENSG00000230897	0.112131	ENSG00000231500
ENSG00000101997	0.11213	ENSG00000166169
ENSG00000151702	0.11213	ENSG00000171425
ENSG00000156521	0.11213	ENSG00000179598
ENSG00000239198	0.11213	ENSG00000277043
ENSG00000119917	0.112129	ENSG00000121060
ENSG00000103168	0.112129	ENSG00000132485
ENSG00000095321	0.112129	ENSG00000138964
ENSG00000156697	0.112128	ENSG00000158869
ENSG00000143498	0.112127	ENSG00000173261
ENSG00000103043	0.112126	ENSG00000106399
ENSG00000167384	0.112126	ENSG00000171806
ENSG00000188459	0.112126	ENSG00000228111
ENSG00000090263	0.112125	ENSG00000100575
ENSG00000159658	0.112125	ENSG00000205250
ENSG00000155115	0.112125	ENSG00000224032
ENSG00000163931	0.112124	ENSG00000172232
ENSG00000213394	0.112123	ENSG00000233057
ENSG00000216866	0.112123	ENSG00000239269
ENSG00000112118	0.112122	ENSG00000164045
ENSG00000085999	0.112122	ENSG00000175063
ENSG00000100372	0.112122	ENSG00000206053
ENSG00000076248	0.112122	ENSG00000228716
ENSG00000161999	0.112121	ENSG00000167397
ENSG00000108561	0.112121	ENSG00000244005
ENSG00000144026	0.11212	ENSG00000162852
ENSG00000094804	0.112119	ENSG00000100714
ENSG00000101193	0.112119	ENSG00000119335
ENSG00000140632	0.112119	ENSG00000141027
ENSG00000173480	0.112117	ENSG00000196705
ENSG00000148672	0.112117	ENSG00000232888
ENSG00000128607	0.112116	ENSG00000184863
ENSG00000089737	0.112116	ENSG00000281649
ENSG00000229638	0.112115	ENSG00000234785
ENSG00000095002	0.112114	ENSG00000111445
ENSG00000104889	0.112113	ENSG00000129810
ENSG00000160117	0.112113	ENSG00000165934
ENSG00000168061	0.112113	ENSG00000177602
ENSG00000204434	0.112113	ENSG00000216624
ENSG00000037897	0.112112	ENSG00000159199
ENSG00000101337	0.112112	ENSG00000166340
ENSG00000173207	0.112112	ENSG00000188177
ENSG00000213891	0.112112	ENSG00000243101
ENSG00000136261	0.112111	ENSG00000171189
ENSG00000165417	0.112111	ENSG00000179981
ENSG00000005302	0.112111	ENSG00000197601
ENSG00000167280	0.11211	ENSG00000186517
ENSG00000168612	0.11211	ENSG00000198642
ENSG00000112282	0.112109	ENSG00000147162
ENSG00000068489	0.112109	ENSG00000169679
ENSG00000181896	0.112109	ENSG00000185670
ENSG00000034677	0.112108	ENSG00000114120
ENSG00000126787	0.112108	ENSG00000140534
ENSG00000230629	0.112108	ENSG00000236888
ENSG00000128944	0.112108	ENSG00000241560
ENSG00000206573	0.112108	ENSG00000245532
ENSG00000124214	0.112107	ENSG00000134824
ENSG00000111300	0.112107	ENSG00000153914
ENSG00000107745	0.112106	ENSG00000107862
ENSG00000119487	0.112106	ENSG00000120925
ENSG00000065618	0.112106	ENSG00000223629
ENSG00000162413	0.112105	ENSG00000173662
ENSG00000095574	0.112104	ENSG00000129518
ENSG00000099942	0.112103	ENSG00000126062
ENSG00000100353	0.112103	ENSG00000196683
ENSG00000025156	0.112102	ENSG00000116754
ENSG00000213864	0.112102	ENSG00000244363
ENSG00000116350	0.112101	ENSG00000140691
ENSG00000105011	0.112101	ENSG00000169679
ENSG00000234444	0.112101	ENSG00000234518
ENSG00000164919	0.112101	ENSG00000241468
ENSG00000011007	0.1121	ENSG00000131023
ENSG00000136634	0.1121	ENSG00000160908
ENSG00000096968	0.1121	ENSG00000165030
ENSG00000143947	0.1121	ENSG00000245205
ENSG00000135763	0.112099	ENSG00000148331
ENSG00000128989	0.112099	ENSG00000153147
ENSG00000196705	0.112098	ENSG00000234444
ENSG00000242574	0.112098	ENSG00000256262
ENSG00000143106	0.112097	ENSG00000165629
ENSG00000117036	0.112097	ENSG00000175348
ENSG00000213363	0.112097	ENSG00000227694
ENSG00000068097	0.112097	ENSG00000276715
ENSG00000265692	0.112096	ENSG00000267355
ENSG00000112695	0.112095	ENSG00000117592
ENSG00000144320	0.112095	ENSG00000163754
ENSG00000147123	0.112095	ENSG00000204922
ENSG00000196183	0.112095	ENSG00000228224
ENSG00000059691	0.112094	ENSG00000157045
ENSG00000089685	0.112094	ENSG00000162073
ENSG00000167778	0.112094	ENSG00000198890
ENSG00000182899	0.112094	ENSG00000220848
ENSG00000198156	0.112094	ENSG00000280693
ENSG00000111581	0.112093	ENSG00000150712
ENSG00000118705	0.112093	ENSG00000169223
ENSG00000231333	0.112093	ENSG00000239256
ENSG00000093009	0.112092	ENSG00000135476
ENSG00000072958	0.112092	ENSG00000164506
ENSG00000105701	0.112092	ENSG00000173064
ENSG00000139734	0.112091	ENSG00000182628
ENSG00000242276	0.112091	ENSG00000243167
ENSG00000011021	0.112091	ENSG00000244687
ENSG00000103066	0.11209	ENSG00000139946
ENSG00000225246	0.112089	ENSG00000243904
ENSG00000132604	0.112088	ENSG00000173214
ENSG00000143622	0.112088	ENSG00000175104
ENSG00000137804	0.112088	ENSG00000183763
ENSG00000205133	0.112088	ENSG00000254470
ENSG00000106546	0.112087	ENSG00000152380
ENSG00000141232	0.112087	ENSG00000174021
ENSG00000115993	0.112086	ENSG00000175449
ENSG00000182544	0.112086	ENSG00000188229
ENSG00000134698	0.112086	ENSG00000198301
ENSG00000233873	0.112086	ENSG00000269228
ENSG00000100316	0.112085	ENSG00000143578
ENSG00000007923	0.112085	ENSG00000179151
ENSG00000102057	0.112085	ENSG00000198336
ENSG00000226855	0.112085	ENSG00000233426
ENSG00000090487	0.112084	ENSG00000166710
ENSG00000017797	0.112083	ENSG00000091483
ENSG00000053900	0.112083	ENSG00000174842
ENSG00000168701	0.112083	ENSG00000196976
ENSG00000223822	0.112083	ENSG00000236804
ENSG00000175886	0.112083	ENSG00000241837
ENSG00000234782	0.112083	ENSG00000243547
ENSG00000101452	0.112083	ENSG00000276293
ENSG00000106636	0.112082	ENSG00000144909
ENSG00000110344	0.112081	ENSG00000164151
ENSG00000144909	0.112081	ENSG00000198000
ENSG00000100483	0.11208	ENSG00000221944
ENSG00000111300	0.11208	ENSG00000235194
ENSG00000164050	0.112079	ENSG00000174749
ENSG00000108405	0.112078	ENSG00000113048
ENSG00000181873	0.112077	ENSG00000183604
ENSG00000243746	0.112077	ENSG00000258846
ENSG00000172936	0.112076	ENSG00000214113
ENSG00000138629	0.112076	ENSG00000269662
ENSG00000100023	0.112075	ENSG00000168970
ENSG00000104889	0.112074	ENSG00000136824
ENSG00000082153	0.112074	ENSG00000141503
ENSG00000063244	0.112074	ENSG00000144713
ENSG00000122481	0.112074	ENSG00000147789
ENSG00000123728	0.112074	ENSG00000175895
ENSG00000189343	0.112074	ENSG00000249353
ENSG00000228149	0.112073	ENSG00000249855
ENSG00000080986	0.112072	ENSG00000203760
ENSG00000003756	0.112071	ENSG00000075826
ENSG00000178999	0.112071	ENSG00000186638
ENSG00000103168	0.11207	ENSG00000113108
ENSG00000142945	0.11207	ENSG00000144554
ENSG00000050748	0.112069	ENSG00000164187
ENSG00000138095	0.112069	ENSG00000184220
ENSG00000131242	0.112067	ENSG00000154127
ENSG00000213625	0.112067	ENSG00000247092
ENSG00000132530	0.112066	ENSG00000163565
ENSG00000162461	0.112066	ENSG00000215769
ENSG00000223668	0.112066	ENSG00000257074
ENSG00000141552	0.112066	ENSG00000277791
ENSG00000108306	0.112065	ENSG00000135617
ENSG00000101052	0.112065	ENSG00000137876
ENSG00000073969	0.112065	ENSG00000156709
ENSG00000198646	0.112064	ENSG00000214192
ENSG00000214073	0.112064	ENSG00000214460
ENSG00000243388	0.112064	ENSG00000243498
ENSG00000226525	0.112063	ENSG00000240231
ENSG00000104866	0.112062	ENSG00000177548
ENSG00000104894	0.112062	ENSG00000232388
ENSG00000092140	0.112062	ENSG00000237672
ENSG00000217716	0.112062	ENSG00000244582
ENSG00000122966	0.112061	ENSG00000149554
ENSG00000113575	0.112061	ENSG00000168092
ENSG00000137812	0.112061	ENSG00000183763
ENSG00000086758	0.112061	ENSG00000215256
ENSG00000013561	0.11206	ENSG00000182768
ENSG00000089685	0.112058	ENSG00000131042
ENSG00000118520	0.112058	ENSG00000139190
ENSG00000162367	0.112058	ENSG00000163554
ENSG00000226243	0.112058	ENSG00000267119
ENSG00000105355	0.112056	ENSG00000168256
ENSG00000178028	0.112056	ENSG00000266967
ENSG00000177410	0.112055	ENSG00000198189
ENSG00000214612	0.112055	ENSG00000223529
ENSG00000180867	0.112055	ENSG00000234782
ENSG00000112759	0.112054	ENSG00000145375
ENSG00000219451	0.112054	ENSG00000242952
ENSG00000184792	0.112053	ENSG00000243064
ENSG00000073605	0.112052	ENSG00000116754
ENSG00000105778	0.112052	ENSG00000141867
ENSG00000106610	0.112052	ENSG00000198890
ENSG00000214199	0.112052	ENSG00000225067
ENSG00000132646	0.112052	ENSG00000228716
ENSG00000076382	0.112051	ENSG00000139618
ENSG00000140612	0.112051	ENSG00000141664
ENSG00000169062	0.112051	ENSG00000198912
ENSG00000125869	0.11205	ENSG00000129003
ENSG00000134001	0.11205	ENSG00000237441
ENSG00000151503	0.112048	ENSG00000157212
ENSG00000167552	0.112048	ENSG00000240137
ENSG00000231164	0.112048	ENSG00000240392
ENSG00000214896	0.112047	ENSG00000232393
ENSG00000240392	0.112047	ENSG00000253506
ENSG00000101413	0.112046	ENSG00000112739
ENSG00000105821	0.112046	ENSG00000171824
ENSG00000113048	0.112046	ENSG00000213275
ENSG00000085760	0.112045	ENSG00000139684
ENSG00000159596	0.112045	ENSG00000171135
ENSG00000144224	0.112044	ENSG00000154144
ENSG00000120519	0.112044	ENSG00000179262
ENSG00000177981	0.112044	ENSG00000198642
ENSG00000068489	0.112043	ENSG00000156970
ENSG00000140104	0.112043	ENSG00000159079
ENSG00000173811	0.112041	ENSG00000244607
ENSG00000117054	0.11204	ENSG00000185803
ENSG00000059691	0.11204	ENSG00000198721
ENSG00000126012	0.11204	ENSG00000223501
ENSG00000124562	0.11204	ENSG00000244244
ENSG00000123179	0.112039	ENSG00000156471
ENSG00000035928	0.112038	ENSG00000112742
ENSG00000136522	0.112038	ENSG00000144034
ENSG00000130935	0.112037	ENSG00000132300
ENSG00000111300	0.112037	ENSG00000140400
ENSG00000111247	0.112036	ENSG00000196230
ENSG00000217094	0.112036	ENSG00000219451
ENSG00000110395	0.112036	ENSG00000224051
ENSG00000105723	0.112035	ENSG00000118046
ENSG00000164346	0.112035	ENSG00000235552
ENSG00000106591	0.112034	ENSG00000108465
ENSG00000137504	0.112034	ENSG00000188647
ENSG00000197575	0.112034	ENSG00000236801
ENSG00000112624	0.112033	ENSG00000160551
ENSG00000213236	0.112033	ENSG00000240489
ENSG00000158488	0.112033	ENSG00000253873
ENSG00000124201	0.112032	ENSG00000173193
ENSG00000109083	0.112031	ENSG00000110497
ENSG00000126267	0.112031	ENSG00000126756
ENSG00000099954	0.112031	ENSG00000136237
ENSG00000188582	0.112031	ENSG00000205307
ENSG00000054118	0.112031	ENSG00000244462
ENSG00000168591	0.11203	ENSG00000183283
ENSG00000112029	0.11203	ENSG00000198056
ENSG00000119508	0.11203	ENSG00000204099
ENSG00000236330	0.11203	ENSG00000238172
ENSG00000129810	0.112029	ENSG00000182628
ENSG00000143368	0.112029	ENSG00000249936
ENSG00000114346	0.112028	ENSG00000166851
ENSG00000237676	0.112028	ENSG00000276956
ENSG00000104805	0.112027	ENSG00000106397
ENSG00000116752	0.112027	ENSG00000127870
ENSG00000213935	0.112027	ENSG00000219146
ENSG00000183597	0.112026	ENSG00000257108
ENSG00000116062	0.112025	ENSG00000132780
ENSG00000134321	0.112025	ENSG00000138646
ENSG00000149743	0.112025	ENSG00000168827
ENSG00000266074	0.112025	ENSG00000266189
ENSG00000164296	0.112025	ENSG00000279331
ENSG00000095585	0.112024	ENSG00000137265
ENSG00000176714	0.112024	ENSG00000186130
ENSG00000233837	0.112024	ENSG00000261557
ENSG00000124783	0.112023	ENSG00000128595
ENSG00000124783	0.112023	ENSG00000145050
ENSG00000125676	0.112023	ENSG00000151461
ENSG00000112305	0.112023	ENSG00000167615
ENSG00000167515	0.112023	ENSG00000277791
ENSG00000129566	0.112022	ENSG00000130856
ENSG00000065268	0.112022	ENSG00000145494
ENSG00000089060	0.11202	ENSG00000130787
ENSG00000088325	0.11202	ENSG00000166451
ENSG00000126934	0.112019	ENSG00000133265
ENSG00000188393	0.112019	ENSG00000232606
ENSG00000242640	0.112018	ENSG00000244582
ENSG00000244019	0.112018	ENSG00000258613
ENSG00000238227	0.112017	ENSG00000274523
ENSG00000164306	0.112016	ENSG00000165480
ENSG00000082701	0.112016	ENSG00000170653
ENSG00000096093	0.112016	ENSG00000172890
ENSG00000267301	0.112016	ENSG00000269244
ENSG00000092820	0.112015	ENSG00000147224
ENSG00000128604	0.112014	ENSG00000155115
ENSG00000183022	0.112013	ENSG00000214192
ENSG00000099821	0.112012	ENSG00000111786
ENSG00000179562	0.112012	ENSG00000196214
ENSG00000119801	0.112011	ENSG00000126524
ENSG00000107341	0.11201	ENSG00000166169
ENSG00000225193	0.11201	ENSG00000240828
ENSG00000219547	0.112009	ENSG00000228501
ENSG00000100350	0.112008	ENSG00000109929
ENSG00000162194	0.112008	ENSG00000189343
ENSG00000103995	0.112007	ENSG00000183763
ENSG00000213433	0.112007	ENSG00000223529
ENSG00000090263	0.112006	ENSG00000225377
ENSG00000066557	0.112005	ENSG00000111581
ENSG00000083896	0.112005	ENSG00000124333
ENSG00000198917	0.112005	ENSG00000200594
ENSG00000177463	0.112005	ENSG00000214021
ENSG00000178429	0.112003	ENSG00000239198
ENSG00000105248	0.111999	ENSG00000154582
ENSG00000158636	0.111999	ENSG00000173436
ENSG00000213684	0.111999	ENSG00000242208
ENSG00000182628	0.111998	ENSG00000212232
ENSG00000172890	0.111997	ENSG00000239779
ENSG00000141552	0.111996	ENSG00000152082
ENSG00000066422	0.111995	ENSG00000164329
ENSG00000139572	0.111995	ENSG00000181649
ENSG00000227525	0.111995	ENSG00000228331
ENSG00000116752	0.111994	ENSG00000196449
ENSG00000215221	0.111994	ENSG00000230897
ENSG00000003756	0.111993	ENSG00000114841
ENSG00000126934	0.111993	ENSG00000132964
ENSG00000077235	0.111993	ENSG00000174738
ENSG00000097046	0.111993	ENSG00000278570
ENSG00000182154	0.111992	ENSG00000189343
ENSG00000100916	0.111991	ENSG00000135316
ENSG00000132879	0.111991	ENSG00000148204
ENSG00000173273	0.111991	ENSG00000197892
ENSG00000219451	0.11199	ENSG00000228111
ENSG00000148444	0.111989	ENSG00000251432
ENSG00000138160	0.111988	ENSG00000139618
ENSG00000006607	0.111988	ENSG00000172878
ENSG00000153107	0.111988	ENSG00000174231
ENSG00000116251	0.111988	ENSG00000186468
ENSG00000107929	0.111987	ENSG00000157303
ENSG00000075702	0.111987	ENSG00000173207
ENSG00000064666	0.111987	ENSG00000213563
ENSG00000159588	0.111986	ENSG00000167525
ENSG00000226243	0.111985	ENSG00000234335
ENSG00000159322	0.111985	ENSG00000242071
ENSG00000115998	0.111984	ENSG00000121774
ENSG00000164970	0.111983	ENSG00000173473
ENSG00000188460	0.111983	ENSG00000188765
ENSG00000181800	0.111983	ENSG00000231395
ENSG00000100401	0.111982	ENSG00000140575
ENSG00000037897	0.111981	ENSG00000165732
ENSG00000175104	0.111981	ENSG00000185728
ENSG00000138050	0.111981	ENSG00000224051
ENSG00000163507	0.111981	ENSG00000237649
ENSG00000105875	0.11198	ENSG00000164209
ENSG00000166793	0.111979	ENSG00000205307
ENSG00000077984	0.111978	ENSG00000172232
ENSG00000219451	0.111978	ENSG00000249565
ENSG00000079134	0.111977	ENSG00000119707
ENSG00000039123	0.111977	ENSG00000204568
ENSG00000213866	0.111977	ENSG00000261461
ENSG00000068028	0.111976	ENSG00000075303
ENSG00000126756	0.111976	ENSG00000135390
ENSG00000096384	0.111975	ENSG00000149136
ENSG00000100629	0.111975	ENSG00000152689
ENSG00000040341	0.111975	ENSG00000156162
ENSG00000213885	0.111974	ENSG00000242208
ENSG00000204311	0.111974	ENSG00000243742
ENSG00000083642	0.111973	ENSG00000109790
ENSG00000117000	0.111973	ENSG00000156875
ENSG00000112077	0.111973	ENSG00000188582
ENSG00000010404	0.111972	ENSG00000170876
ENSG00000112514	0.111972	ENSG00000171421
ENSG00000134375	0.111972	ENSG00000185787
ENSG00000162144	0.111972	ENSG00000185825
ENSG00000104852	0.111972	ENSG00000222477
ENSG00000091542	0.111972	ENSG00000269352
ENSG00000168781	0.111972	ENSG00000269637
ENSG00000106636	0.111971	ENSG00000119661
ENSG00000102384	0.111971	ENSG00000136492
ENSG00000115211	0.11197	ENSG00000132300
ENSG00000087053	0.11197	ENSG00000162139
ENSG00000166927	0.11197	ENSG00000166928
ENSG00000125355	0.11197	ENSG00000178980
ENSG00000213772	0.11197	ENSG00000241081
ENSG00000164168	0.11197	ENSG00000253797
ENSG00000157703	0.111969	ENSG00000185198
ENSG00000105676	0.111969	ENSG00000187742
ENSG00000225224	0.111967	ENSG00000233747
ENSG00000089775	0.111966	ENSG00000108799
ENSG00000100479	0.111966	ENSG00000111602
ENSG00000122025	0.111966	ENSG00000152520
ENSG00000044115	0.111966	ENSG00000172354
ENSG00000183291	0.111966	ENSG00000239900
ENSG00000232333	0.111966	ENSG00000241282
ENSG00000230844	0.111966	ENSG00000247092
ENSG00000071073	0.111965	ENSG00000156875
ENSG00000065150	0.111965	ENSG00000160049
ENSG00000131747	0.111965	ENSG00000163599
ENSG00000164105	0.111965	ENSG00000164106
ENSG00000172738	0.111965	ENSG00000175106
ENSG00000173692	0.111965	ENSG00000196961
ENSG00000035862	0.111964	ENSG00000153936
ENSG00000108861	0.111964	ENSG00000161647
ENSG00000213343	0.111964	ENSG00000234253
ENSG00000011021	0.111963	ENSG00000177463
ENSG00000173480	0.111962	ENSG00000182141
ENSG00000227203	0.111962	ENSG00000228847
ENSG00000103035	0.111962	ENSG00000273841
ENSG00000100373	0.111961	ENSG00000156515
ENSG00000213820	0.11196	ENSG00000224993
ENSG00000213860	0.11196	ENSG00000227525
ENSG00000214073	0.11196	ENSG00000236876
ENSG00000103043	0.111959	ENSG00000135972
ENSG00000095139	0.111958	ENSG00000138468
ENSG00000123473	0.111958	ENSG00000148773
ENSG00000147854	0.111958	ENSG00000152223
ENSG00000081087	0.111958	ENSG00000228409
ENSG00000089692	0.111957	ENSG00000139835
ENSG00000099977	0.111957	ENSG00000165917
ENSG00000176438	0.111957	ENSG00000184047
ENSG00000068438	0.111956	ENSG00000179922
ENSG00000151846	0.111956	ENSG00000241081
ENSG00000228847	0.111956	ENSG00000243256
ENSG00000100297	0.111955	ENSG00000184445
ENSG00000211655	0.111954	ENSG00000211941
ENSG00000218265	0.111952	ENSG00000240392
ENSG00000124783	0.111951	ENSG00000172530
ENSG00000170315	0.111951	ENSG00000277027
ENSG00000082898	0.11195	ENSG00000166479
ENSG00000006125	0.11195	ENSG00000170248
ENSG00000085872	0.11195	ENSG00000170471
ENSG00000100526	0.11195	ENSG00000198901
ENSG00000201558	0.11195	ENSG00000222414
ENSG00000225246	0.11195	ENSG00000240270
ENSG00000112078	0.111949	ENSG00000185513
ENSG00000166037	0.111949	ENSG00000198056
ENSG00000089234	0.111948	ENSG00000096401
ENSG00000067646	0.111948	ENSG00000125971
ENSG00000012048	0.111948	ENSG00000153044
ENSG00000169223	0.111948	ENSG00000172270
ENSG00000250896	0.111948	ENSG00000253954
ENSG00000082516	0.111947	ENSG00000130713
ENSG00000019995	0.111947	ENSG00000144228
ENSG00000188765	0.111947	ENSG00000235084
ENSG00000228071	0.111945	ENSG00000234785
ENSG00000101057	0.111944	ENSG00000123374
ENSG00000095319	0.111944	ENSG00000136731
ENSG00000104626	0.111944	ENSG00000165516
ENSG00000236148	0.111943	ENSG00000243721
ENSG00000232238	0.111942	ENSG00000236824
ENSG00000239198	0.111942	ENSG00000240954
ENSG00000169740	0.111942	ENSG00000245205
ENSG00000100220	0.11194	ENSG00000118707
ENSG00000101444	0.111939	ENSG00000131269
ENSG00000105677	0.111939	ENSG00000150753
ENSG00000111859	0.111939	ENSG00000224531
ENSG00000213051	0.111939	ENSG00000239223
ENSG00000223745	0.111939	ENSG00000240038
ENSG00000082258	0.111938	ENSG00000101003
ENSG00000136021	0.111938	ENSG00000204410
ENSG00000111801	0.111938	ENSG00000204592
ENSG00000138660	0.111938	ENSG00000215256
ENSG00000149218	0.111937	ENSG00000207808
ENSG00000100811	0.111934	ENSG00000154222
ENSG00000233837	0.111934	ENSG00000235962
ENSG00000109674	0.111933	ENSG00000138180
ENSG00000223640	0.111933	ENSG00000231005
ENSG00000234782	0.111933	ENSG00000241680
ENSG00000198563	0.111933	ENSG00000280039
ENSG00000224157	0.111932	ENSG00000224165
ENSG00000173728	0.111932	ENSG00000225401
ENSG00000151065	0.111931	ENSG00000163125
ENSG00000231663	0.111931	ENSG00000235488
ENSG00000051180	0.11193	ENSG00000136824
ENSG00000100220	0.11193	ENSG00000167986
ENSG00000168310	0.11193	ENSG00000197961
ENSG00000066427	0.11193	ENSG00000214021
ENSG00000076003	0.111929	ENSG00000134697
ENSG00000136045	0.111929	ENSG00000164022
ENSG00000131165	0.111929	ENSG00000198792
ENSG00000089154	0.111929	ENSG00000253729
ENSG00000063177	0.111927	ENSG00000105373
ENSG00000120068	0.111927	ENSG00000145936
ENSG00000113811	0.111927	ENSG00000226564
ENSG00000100372	0.111926	ENSG00000130755
ENSG00000072201	0.111926	ENSG00000184857
ENSG00000213900	0.111926	ENSG00000236862
ENSG00000239527	0.111926	ENSG00000244422
ENSG00000214255	0.111925	ENSG00000242208
ENSG00000253570	0.111925	ENSG00000261461
ENSG00000031823	0.111924	ENSG00000110497
ENSG00000086289	0.111924	ENSG00000130560
ENSG00000119383	0.111924	ENSG00000144224
ENSG00000211599	0.111924	ENSG00000254709
ENSG00000231167	0.111923	ENSG00000238003
ENSG00000231313	0.111923	ENSG00000261461
ENSG00000128534	0.111922	ENSG00000173327
ENSG00000105778	0.111921	ENSG00000160007
ENSG00000184423	0.111921	ENSG00000227694
ENSG00000119927	0.11192	ENSG00000131043
ENSG00000115944	0.11192	ENSG00000178982
ENSG00000197993	0.11192	ENSG00000213088
ENSG00000114857	0.111919	ENSG00000162601
ENSG00000072786	0.111919	ENSG00000162738
ENSG00000154174	0.111919	ENSG00000213772
ENSG00000130741	0.111918	ENSG00000141627
ENSG00000141568	0.111918	ENSG00000159579
ENSG00000103512	0.111917	ENSG00000167114
ENSG00000230487	0.111917	ENSG00000235706
ENSG00000158423	0.111917	ENSG00000256269
ENSG00000012048	0.111916	ENSG00000149929
ENSG00000118495	0.111915	ENSG00000166887
ENSG00000086758	0.111914	ENSG00000122218
ENSG00000167397	0.111914	ENSG00000186792
ENSG00000172009	0.111914	ENSG00000245849
ENSG00000167562	0.111913	ENSG00000182986
ENSG00000139631	0.111913	ENSG00000196668
ENSG00000225918	0.111913	ENSG00000254252
ENSG00000116649	0.111912	ENSG00000143314
ENSG00000105723	0.111912	ENSG00000161847
ENSG00000128609	0.111912	ENSG00000165264
ENSG00000211747	0.111912	ENSG00000274752
ENSG00000184423	0.111911	ENSG00000213326
ENSG00000152454	0.11191	ENSG00000181894
ENSG00000166181	0.11191	ENSG00000187713
ENSG00000229132	0.11191	ENSG00000236058
ENSG00000101310	0.111908	ENSG00000165678
ENSG00000101057	0.111907	ENSG00000128973
ENSG00000213864	0.111906	ENSG00000228462
ENSG00000150782	0.111906	ENSG00000245910
ENSG00000090013	0.111905	ENSG00000173064
ENSG00000158716	0.111905	ENSG00000228594
ENSG00000230370	0.111905	ENSG00000266559
ENSG00000110031	0.111904	ENSG00000121749
ENSG00000011258	0.111904	ENSG00000140374
ENSG00000136929	0.111904	ENSG00000206172
ENSG00000165819	0.111904	ENSG00000206527
ENSG00000179157	0.111904	ENSG00000231333
ENSG00000033867	0.111903	ENSG00000176624
ENSG00000054277	0.111903	ENSG00000181904
ENSG00000096063	0.111903	ENSG00000254726
ENSG00000091483	0.111903	ENSG00000266235
ENSG00000117228	0.111902	ENSG00000138496
ENSG00000106609	0.111901	ENSG00000157500
ENSG00000020129	0.111901	ENSG00000257698
ENSG00000008735	0.1119	ENSG00000180336
ENSG00000234636	0.1119	ENSG00000235917
ENSG00000151725	0.111899	ENSG00000213707
ENSG00000163001	0.111899	ENSG00000228149
ENSG00000078124	0.111898	ENSG00000104517
ENSG00000114388	0.111898	ENSG00000156873
ENSG00000079134	0.111898	ENSG00000236104
ENSG00000213235	0.111898	ENSG00000266563
ENSG00000131165	0.111897	ENSG00000172939
ENSG00000234743	0.111897	ENSG00000236735
ENSG00000237793	0.111897	ENSG00000239223
ENSG00000196604	0.111897	ENSG00000251593
ENSG00000176261	0.111897	ENSG00000261221
ENSG00000162368	0.111896	ENSG00000185825
ENSG00000062822	0.111895	ENSG00000163781
ENSG00000137804	0.111893	ENSG00000221829
ENSG00000114383	0.111891	ENSG00000126062
ENSG00000048991	0.111891	ENSG00000151353
ENSG00000108424	0.111891	ENSG00000169696
ENSG00000166479	0.111891	ENSG00000213619
ENSG00000235043	0.111891	ENSG00000237264
ENSG00000006744	0.11189	ENSG00000135372
ENSG00000116171	0.111889	ENSG00000142892
ENSG00000130755	0.111887	ENSG00000136731
ENSG00000225251	0.111887	ENSG00000226086
ENSG00000119977	0.111886	ENSG00000147586
ENSG00000218208	0.111885	ENSG00000234797
ENSG00000163527	0.111884	ENSG00000178188
ENSG00000184423	0.111884	ENSG00000213128
ENSG00000178248	0.111884	ENSG00000234928
ENSG00000102181	0.111883	ENSG00000143436
ENSG00000113615	0.111882	ENSG00000164897
ENSG00000171150	0.111882	ENSG00000175895
ENSG00000102901	0.111881	ENSG00000136003
ENSG00000071539	0.111881	ENSG00000198056
ENSG00000104969	0.11188	ENSG00000156639
ENSG00000111358	0.11188	ENSG00000244422
ENSG00000099999	0.11188	ENSG00000272419
ENSG00000138032	0.111879	ENSG00000164305
ENSG00000061936	0.111878	ENSG00000113649
ENSG00000102181	0.111878	ENSG00000124226
ENSG00000110002	0.111877	ENSG00000173264
ENSG00000019549	0.111876	ENSG00000134121
ENSG00000125485	0.111876	ENSG00000140650
ENSG00000138594	0.111876	ENSG00000149269
ENSG00000132661	0.111876	ENSG00000187522
ENSG00000224993	0.111876	ENSG00000241741
ENSG00000130741	0.111875	ENSG00000155275
ENSG00000175048	0.111875	ENSG00000269386
ENSG00000211640	0.111874	ENSG00000211668
ENSG00000237049	0.111874	ENSG00000244585
ENSG00000104738	0.111873	ENSG00000176208
ENSG00000219451	0.111873	ENSG00000231120
ENSG00000129195	0.111873	ENSG00000279192
ENSG00000140264	0.111872	ENSG00000167397
ENSG00000092010	0.111872	ENSG00000169020
ENSG00000116898	0.111872	ENSG00000228474
ENSG00000077147	0.11187	ENSG00000104969
ENSG00000077152	0.11187	ENSG00000112742
ENSG00000175886	0.11187	ENSG00000232496
ENSG00000103148	0.111869	ENSG00000115993
ENSG00000023697	0.111868	ENSG00000104852
ENSG00000130402	0.111868	ENSG00000164209
ENSG00000117036	0.111868	ENSG00000166579
ENSG00000108256	0.111868	ENSG00000179119
ENSG00000219863	0.111868	ENSG00000230837
ENSG00000012822	0.111867	ENSG00000094631
ENSG00000114988	0.111867	ENSG00000143324
ENSG00000108448	0.111867	ENSG00000171858
ENSG00000124217	0.111867	ENSG00000189091
ENSG00000080608	0.111866	ENSG00000160214
ENSG00000109618	0.111866	ENSG00000166181
ENSG00000165714	0.111866	ENSG00000188315
ENSG00000118557	0.111866	ENSG00000196544
ENSG00000225067	0.111866	ENSG00000235587
ENSG00000215492	0.111866	ENSG00000241061
ENSG00000168255	0.111866	ENSG00000260097
ENSG00000107862	0.111865	ENSG00000177731
ENSG00000143624	0.111865	ENSG00000184900
ENSG00000158717	0.111865	ENSG00000185669
ENSG00000156482	0.111865	ENSG00000187534
ENSG00000182742	0.111865	ENSG00000260027
ENSG00000217896	0.111865	ENSG00000278520
ENSG00000090432	0.111864	ENSG00000132109
ENSG00000130449	0.111864	ENSG00000132964
ENSG00000006744	0.111864	ENSG00000183751
ENSG00000082701	0.111864	ENSG00000183921
ENSG00000129315	0.111864	ENSG00000196937
ENSG00000067334	0.111864	ENSG00000198276
ENSG00000135966	0.111864	ENSG00000261221
ENSG00000010072	0.111863	ENSG00000196428
ENSG00000079313	0.111862	ENSG00000104885
ENSG00000132471	0.111862	ENSG00000144567
ENSG00000126464	0.111861	ENSG00000181827
ENSG00000140632	0.111861	ENSG00000183020
ENSG00000123119	0.111861	ENSG00000223764
ENSG00000108465	0.11186	ENSG00000156256
ENSG00000101247	0.11186	ENSG00000167074
ENSG00000124659	0.11186	ENSG00000189241
ENSG00000178381	0.11186	ENSG00000228218
ENSG00000213363	0.111859	ENSG00000232496
ENSG00000119919	0.111858	ENSG00000170689
ENSG00000145012	0.111858	ENSG00000196678
ENSG00000183199	0.111858	ENSG00000217026
ENSG00000100568	0.111857	ENSG00000109920
ENSG00000109220	0.111855	ENSG00000165861
ENSG00000167258	0.111855	ENSG00000186566
ENSG00000149932	0.111854	ENSG00000163463
ENSG00000196209	0.111854	ENSG00000223396
ENSG00000198169	0.111854	ENSG00000250903
ENSG00000102081	0.111853	ENSG00000110429
ENSG00000124688	0.111853	ENSG00000132825
ENSG00000100591	0.111853	ENSG00000197776
ENSG00000226086	0.111853	ENSG00000233057
ENSG00000130726	0.111852	ENSG00000178971
ENSG00000108848	0.111852	ENSG00000185246
ENSG00000162062	0.111852	ENSG00000198830
ENSG00000168802	0.111852	ENSG00000204977
ENSG00000117569	0.111851	ENSG00000138050
ENSG00000112759	0.111851	ENSG00000155506
ENSG00000177350	0.111851	ENSG00000223361
ENSG00000132153	0.11185	ENSG00000150990
ENSG00000107485	0.11185	ENSG00000235576
ENSG00000003756	0.111848	ENSG00000101452
ENSG00000138346	0.111848	ENSG00000143476
ENSG00000106665	0.111847	ENSG00000197183
ENSG00000231313	0.111847	ENSG00000241837
ENSG00000021574	0.111845	ENSG00000103994
ENSG00000109606	0.111845	ENSG00000111300
ENSG00000085465	0.111844	ENSG00000150783
ENSG00000012963	0.111844	ENSG00000168496
ENSG00000101057	0.111844	ENSG00000173207
ENSG00000117543	0.111844	ENSG00000257698
ENSG00000029534	0.111843	ENSG00000055118
ENSG00000066926	0.111843	ENSG00000131462
ENSG00000127527	0.111843	ENSG00000204842
ENSG00000130816	0.111842	ENSG00000131153
ENSG00000226617	0.111842	ENSG00000254252
ENSG00000116754	0.111841	ENSG00000135164
ENSG00000116754	0.111841	ENSG00000213782
ENSG00000214223	0.111841	ENSG00000240087
ENSG00000248415	0.111841	ENSG00000249489
ENSG00000092051	0.111839	ENSG00000223877
ENSG00000101605	0.111839	ENSG00000233382
ENSG00000213478	0.111839	ENSG00000259790
ENSG00000072274	0.111838	ENSG00000106780
ENSG00000073969	0.111838	ENSG00000113312
ENSG00000126461	0.111838	ENSG00000131871
ENSG00000116874	0.111838	ENSG00000148634
ENSG00000126524	0.111838	ENSG00000150991
ENSG00000139180	0.111838	ENSG00000214857
ENSG00000213295	0.111837	ENSG00000233190
ENSG00000075702	0.111836	ENSG00000127423
ENSG00000105136	0.111836	ENSG00000178229
ENSG00000188647	0.111835	ENSG00000205476
ENSG00000149639	0.111835	ENSG00000213935
ENSG00000008018	0.111834	ENSG00000143106
ENSG00000138069	0.111834	ENSG00000156273
ENSG00000184612	0.111834	ENSG00000232134
ENSG00000261423	0.111834	ENSG00000281357
ENSG00000213312	0.111833	ENSG00000223668
ENSG00000107566	0.111832	ENSG00000118855
ENSG00000101901	0.111832	ENSG00000239742
ENSG00000213950	0.111831	ENSG00000261557
ENSG00000252316	0.111831	ENSG00000272055
ENSG00000124802	0.11183	ENSG00000139197
ENSG00000165244	0.11183	ENSG00000180385
ENSG00000116922	0.111829	ENSG00000148835
ENSG00000130024	0.111829	ENSG00000240954
ENSG00000213539	0.111828	ENSG00000233503
ENSG00000151846	0.111828	ENSG00000235508
ENSG00000178035	0.111827	ENSG00000178149
ENSG00000144134	0.111826	ENSG00000197157
ENSG00000053372	0.111825	ENSG00000132603
ENSG00000163322	0.111825	ENSG00000198937
ENSG00000155545	0.111825	ENSG00000235016
ENSG00000115484	0.111824	ENSG00000156697
ENSG00000176783	0.111824	ENSG00000184432
ENSG00000222937	0.111824	ENSG00000229111
ENSG00000165801	0.111824	ENSG00000239672
ENSG00000214309	0.111824	ENSG00000243742
ENSG00000226972	0.111823	ENSG00000236862
ENSG00000092470	0.111822	ENSG00000129173
ENSG00000234031	0.111822	ENSG00000243844
ENSG00000075702	0.111821	ENSG00000123485
ENSG00000138413	0.111821	ENSG00000169217
ENSG00000144224	0.111821	ENSG00000206527
ENSG00000143653	0.111821	ENSG00000227953
ENSG00000145020	0.11182	ENSG00000185619
ENSG00000213744	0.11182	ENSG00000243167
ENSG00000104856	0.111819	ENSG00000141985
ENSG00000109083	0.111819	ENSG00000154518
ENSG00000138081	0.111819	ENSG00000221823
ENSG00000014914	0.111818	ENSG00000110077
ENSG00000213762	0.111818	ENSG00000223547
ENSG00000123066	0.111817	ENSG00000167491
ENSG00000163956	0.111817	ENSG00000180879
ENSG00000235670	0.111817	ENSG00000244674
ENSG00000198856	0.111817	ENSG00000269893
ENSG00000104231	0.111816	ENSG00000117543
ENSG00000070367	0.111816	ENSG00000163848
ENSG00000137876	0.111816	ENSG00000241837
ENSG00000104231	0.111816	ENSG00000254772
ENSG00000105402	0.111815	ENSG00000138642
ENSG00000127152	0.111815	ENSG00000172116
ENSG00000169020	0.111815	ENSG00000172809
ENSG00000167766	0.111815	ENSG00000243323
ENSG00000147155	0.111814	ENSG00000214195
ENSG00000111300	0.111813	ENSG00000122203
ENSG00000090520	0.111813	ENSG00000167004
ENSG00000102531	0.111812	ENSG00000198162
ENSG00000130347	0.111811	ENSG00000160563
ENSG00000095564	0.111811	ENSG00000198742
ENSG00000148331	0.111811	ENSG00000253797
ENSG00000132128	0.11181	ENSG00000142233
ENSG00000155545	0.11181	ENSG00000185728
ENSG00000139645	0.11181	ENSG00000288701
ENSG00000114956	0.111808	ENSG00000149357
ENSG00000125885	0.111807	ENSG00000134001
ENSG00000138092	0.111807	ENSG00000186185
ENSG00000216412	0.111807	ENSG00000232612
ENSG00000235587	0.111806	ENSG00000240087
ENSG00000101278	0.111806	ENSG00000257074
ENSG00000004779	0.111804	ENSG00000117118
ENSG00000213864	0.111804	ENSG00000244053
ENSG00000060339	0.111803	ENSG00000103168
ENSG00000196388	0.111803	ENSG00000247092
ENSG00000225224	0.111803	ENSG00000269244
ENSG00000012817	0.111801	ENSG00000136273
ENSG00000226327	0.111801	ENSG00000233260
ENSG00000140553	0.111801	ENSG00000239779
ENSG00000182004	0.111801	ENSG00000267185
ENSG00000060069	0.1118	ENSG00000160087
ENSG00000143811	0.111799	ENSG00000167986
ENSG00000213309	0.111798	ENSG00000215093
ENSG00000060688	0.111797	ENSG00000125450
ENSG00000108100	0.111797	ENSG00000173141
ENSG00000105953	0.111797	ENSG00000198700
ENSG00000213046	0.111797	ENSG00000232203
ENSG00000068654	0.111797	ENSG00000244005
ENSG00000215492	0.111797	ENSG00000261557
ENSG00000125148	0.111796	ENSG00000198417
ENSG00000127586	0.111795	ENSG00000183763
ENSG00000173080	0.111795	ENSG00000213714
ENSG00000158805	0.111795	ENSG00000224358
ENSG00000099901	0.111794	ENSG00000130826
ENSG00000172270	0.111794	ENSG00000256269
ENSG00000017797	0.111793	ENSG00000159792
ENSG00000139631	0.111793	ENSG00000204130
ENSG00000213860	0.111793	ENSG00000244582
ENSG00000144744	0.111792	ENSG00000196510
ENSG00000173575	0.111791	ENSG00000185246
ENSG00000132680	0.111789	ENSG00000144713
ENSG00000080845	0.111789	ENSG00000161013
ENSG00000217716	0.111789	ENSG00000241511
ENSG00000106399	0.111788	ENSG00000168393
ENSG00000155592	0.111788	ENSG00000179409
ENSG00000125885	0.111788	ENSG00000185946
ENSG00000101246	0.111788	ENSG00000196233
ENSG00000112077	0.111788	ENSG00000213088
ENSG00000108474	0.111787	ENSG00000156162
ENSG00000125743	0.111787	ENSG00000242071
ENSG00000087053	0.111785	ENSG00000132680
ENSG00000234825	0.111785	ENSG00000236058
ENSG00000214857	0.111785	ENSG00000236762
ENSG00000242571	0.111785	ENSG00000243964
ENSG00000231072	0.111785	ENSG00000256167
ENSG00000147677	0.111784	ENSG00000184924
ENSG00000100462	0.111783	ENSG00000132382
ENSG00000138346	0.111783	ENSG00000160957
ENSG00000103168	0.111783	ENSG00000163161
ENSG00000217027	0.111783	ENSG00000253506
ENSG00000105202	0.111782	ENSG00000138768
ENSG00000068489	0.111782	ENSG00000163507
ENSG00000065150	0.111781	ENSG00000079246
ENSG00000006125	0.11178	ENSG00000155508
ENSG00000123473	0.11178	ENSG00000163072
ENSG00000119599	0.11178	ENSG00000163811
ENSG00000129465	0.11178	ENSG00000168010
ENSG00000089154	0.11178	ENSG00000176973
ENSG00000081721	0.11178	ENSG00000185024
ENSG00000184661	0.11178	ENSG00000234664
ENSG00000108848	0.111779	ENSG00000234545
ENSG00000236148	0.111779	ENSG00000241680
ENSG00000196417	0.111778	ENSG00000256087
ENSG00000103495	0.111777	ENSG00000111667
ENSG00000155959	0.111777	ENSG00000163872
ENSG00000243256	0.111776	ENSG00000243844
ENSG00000226855	0.111775	ENSG00000236058
ENSG00000213270	0.111774	ENSG00000231006
ENSG00000130818	0.111773	ENSG00000171469
ENSG00000011600	0.111772	ENSG00000170113
ENSG00000156973	0.11177	ENSG00000169084
ENSG00000100395	0.11177	ENSG00000196152
ENSG00000232612	0.11177	ENSG00000241286
ENSG00000114209	0.111769	ENSG00000148925
ENSG00000008282	0.111769	ENSG00000173163
ENSG00000159023	0.111769	ENSG00000198876
ENSG00000109083	0.111768	ENSG00000166794
ENSG00000205212	0.111768	ENSG00000247775
ENSG00000108474	0.111766	ENSG00000197912
ENSG00000136492	0.111764	ENSG00000144395
ENSG00000092470	0.111764	ENSG00000164611
ENSG00000132485	0.111764	ENSG00000234857
ENSG00000153767	0.111763	ENSG00000175564
ENSG00000144554	0.111763	ENSG00000197299
ENSG00000181061	0.111763	ENSG00000255302
ENSG00000124789	0.111762	ENSG00000188529
ENSG00000037897	0.111762	ENSG00000205978
ENSG00000214896	0.111762	ENSG00000224800
ENSG00000076003	0.11176	ENSG00000153044
ENSG00000228071	0.11176	ENSG00000244582
ENSG00000085832	0.111759	ENSG00000168159
ENSG00000106635	0.111759	ENSG00000172725
ENSG00000145780	0.111759	ENSG00000175104
ENSG00000211637	0.111759	ENSG00000211966
ENSG00000213178	0.111759	ENSG00000240392
ENSG00000103035	0.111758	ENSG00000156502
ENSG00000121211	0.111758	ENSG00000186638
ENSG00000159377	0.111758	ENSG00000225855
ENSG00000105875	0.111757	ENSG00000111300
ENSG00000119760	0.111755	ENSG00000167615
ENSG00000160087	0.111755	ENSG00000176022
ENSG00000123415	0.111754	ENSG00000154710
ENSG00000219773	0.111754	ENSG00000241061
ENSG00000066422	0.111753	ENSG00000174738
ENSG00000177602	0.111753	ENSG00000182544
ENSG00000136279	0.111753	ENSG00000185504
ENSG00000109881	0.111753	ENSG00000198056
ENSG00000138398	0.111752	ENSG00000138587
ENSG00000121406	0.111752	ENSG00000178935
ENSG00000124399	0.111752	ENSG00000243824
ENSG00000128272	0.111752	ENSG00000278311
ENSG00000120324	0.111751	ENSG00000187372
ENSG00000060303	0.111751	ENSG00000227694
ENSG00000234782	0.111751	ENSG00000237264
ENSG00000136560	0.11175	ENSG00000148204
ENSG00000100811	0.11175	ENSG00000151835
ENSG00000223877	0.11175	ENSG00000237506
ENSG00000014216	0.111749	ENSG00000126934
ENSG00000224993	0.111747	ENSG00000231333
ENSG00000144713	0.111746	ENSG00000167615
ENSG00000213900	0.111746	ENSG00000223676
ENSG00000113593	0.111745	ENSG00000189007
ENSG00000242058	0.111745	ENSG00000243904
ENSG00000161265	0.111744	ENSG00000178502
ENSG00000090263	0.111744	ENSG00000184924
ENSG00000172301	0.111744	ENSG00000278570
ENSG00000143971	0.111742	ENSG00000196715
ENSG00000011566	0.111742	ENSG00000198408
ENSG00000139684	0.111741	ENSG00000278845
ENSG00000065613	0.11174	ENSG00000099942
ENSG00000074696	0.11174	ENSG00000169032
ENSG00000164398	0.111739	ENSG00000172331
ENSG00000113048	0.111739	ENSG00000181163
ENSG00000029534	0.111738	ENSG00000274705
ENSG00000109458	0.111737	ENSG00000153561
ENSG00000119596	0.111737	ENSG00000167182
ENSG00000078061	0.111736	ENSG00000167182
ENSG00000115267	0.111735	ENSG00000166889
ENSG00000035928	0.111735	ENSG00000198901
ENSG00000124172	0.111734	ENSG00000164099
ENSG00000167280	0.111734	ENSG00000173209
ENSG00000243663	0.111734	ENSG00000244073
ENSG00000114841	0.111733	ENSG00000128534
ENSG00000133858	0.111733	ENSG00000185246
ENSG00000104299	0.11173	ENSG00000134014
ENSG00000137563	0.11173	ENSG00000146918
ENSG00000113300	0.11173	ENSG00000198792
ENSG00000226415	0.111729	ENSG00000237350
ENSG00000105856	0.111728	ENSG00000132823
ENSG00000203497	0.111728	ENSG00000230587
ENSG00000135372	0.111727	ENSG00000165934
ENSG00000141560	0.111727	ENSG00000183386
ENSG00000140983	0.111727	ENSG00000223501
ENSG00000220749	0.111727	ENSG00000240125
ENSG00000106628	0.111726	ENSG00000155111
ENSG00000136048	0.111725	ENSG00000136490
ENSG00000125962	0.111725	ENSG00000267855
ENSG00000059378	0.111724	ENSG00000137965
ENSG00000119801	0.111724	ENSG00000166170
ENSG00000129691	0.111724	ENSG00000188554
ENSG00000139620	0.111723	ENSG00000168036
ENSG00000119596	0.111723	ENSG00000211460
ENSG00000235828	0.111723	ENSG00000244485
ENSG00000236148	0.111723	ENSG00000257907
ENSG00000122406	0.111722	ENSG00000137154
ENSG00000167996	0.111721	ENSG00000198742
ENSG00000143882	0.111721	ENSG00000204977
ENSG00000224839	0.111721	ENSG00000257074
ENSG00000117395	0.11172	ENSG00000135775
ENSG00000166454	0.11172	ENSG00000204954
ENSG00000065150	0.111719	ENSG00000112992
ENSG00000077684	0.111718	ENSG00000119927
ENSG00000115317	0.111718	ENSG00000158636
ENSG00000110077	0.111718	ENSG00000183023
ENSG00000132424	0.111717	ENSG00000163516
ENSG00000100650	0.111717	ENSG00000170234
ENSG00000063046	0.111715	ENSG00000100129
ENSG00000106366	0.111713	ENSG00000107614
ENSG00000113108	0.111713	ENSG00000122515
ENSG00000156482	0.111713	ENSG00000237676
ENSG00000087586	0.111712	ENSG00000188647
ENSG00000100029	0.111711	ENSG00000125952
ENSG00000118513	0.111711	ENSG00000179348
ENSG00000125356	0.111711	ENSG00000188186
ENSG00000171861	0.11171	ENSG00000184436
ENSG00000138772	0.11171	ENSG00000204936
ENSG00000214199	0.111709	ENSG00000220744
ENSG00000066427	0.111708	ENSG00000116750
ENSG00000072864	0.111706	ENSG00000136522
ENSG00000156097	0.111706	ENSG00000182359
ENSG00000062485	0.111705	ENSG00000178694
ENSG00000132952	0.111704	ENSG00000147874
ENSG00000051180	0.111704	ENSG00000165480
ENSG00000030066	0.111704	ENSG00000176208
ENSG00000119335	0.111704	ENSG00000264350
ENSG00000179918	0.111703	ENSG00000247315
ENSG00000084676	0.111701	ENSG00000144567
ENSG00000169871	0.111701	ENSG00000248098
ENSG00000042753	0.1117	ENSG00000137100
ENSG00000196182	0.1117	ENSG00000221978
ENSG00000217083	0.1117	ENSG00000235420
ENSG00000129355	0.111699	ENSG00000130734
ENSG00000121897	0.111699	ENSG00000136169
ENSG00000155330	0.111697	ENSG00000178074
ENSG00000214073	0.111697	ENSG00000243455
ENSG00000121851	0.111696	ENSG00000138380
ENSG00000166579	0.111696	ENSG00000218980
ENSG00000106462	0.111695	ENSG00000205534
ENSG00000111530	0.111695	ENSG00000227376
ENSG00000124702	0.111694	ENSG00000125652
ENSG00000159259	0.111694	ENSG00000172167
ENSG00000103168	0.111694	ENSG00000176248
ENSG00000072803	0.111693	ENSG00000119844
ENSG00000101266	0.111693	ENSG00000136485
ENSG00000231940	0.111693	ENSG00000240231
ENSG00000112245	0.111692	ENSG00000148841
ENSG00000213609	0.111692	ENSG00000213621
ENSG00000111300	0.111689	ENSG00000134717
ENSG00000112742	0.111689	ENSG00000138346
ENSG00000038219	0.111689	ENSG00000156256
ENSG00000137817	0.111689	ENSG00000197603
ENSG00000001631	0.111689	ENSG00000198198
ENSG00000139618	0.111688	ENSG00000154920
ENSG00000070831	0.111688	ENSG00000185591
ENSG00000105258	0.111688	ENSG00000196976
ENSG00000103657	0.111688	ENSG00000197386
ENSG00000100575	0.111687	ENSG00000122678
ENSG00000127528	0.111687	ENSG00000157514
ENSG00000150712	0.111687	ENSG00000185585
ENSG00000206228	0.111687	ENSG00000228502
ENSG00000149823	0.111686	ENSG00000163597
ENSG00000199672	0.111685	ENSG00000253954
ENSG00000163848	0.111684	ENSG00000221978
ENSG00000214089	0.111684	ENSG00000223540
ENSG00000240828	0.111684	ENSG00000242067
ENSG00000022840	0.111683	ENSG00000141084
ENSG00000100288	0.111682	ENSG00000124357
ENSG00000163714	0.111682	ENSG00000163811
ENSG00000144468	0.111682	ENSG00000214517
ENSG00000242142	0.111682	ENSG00000242412
ENSG00000106785	0.111681	ENSG00000152234
ENSG00000106355	0.111681	ENSG00000233426
ENSG00000134321	0.11168	ENSG00000138642
ENSG00000163322	0.11168	ENSG00000166037
ENSG00000075218	0.11168	ENSG00000173207
ENSG00000163516	0.11168	ENSG00000181830
ENSG00000172794	0.11168	ENSG00000261221
ENSG00000167565	0.111679	ENSG00000219200
ENSG00000202474	0.111679	ENSG00000277049
ENSG00000176101	0.111677	ENSG00000181938
ENSG00000155096	0.111677	ENSG00000187446
ENSG00000189042	0.111677	ENSG00000197808
ENSG00000235929	0.111677	ENSG00000243720
ENSG00000179041	0.111676	ENSG00000184162
ENSG00000138095	0.111675	ENSG00000142864
ENSG00000101361	0.111675	ENSG00000150753
ENSG00000214203	0.111675	ENSG00000236148
ENSG00000243504	0.111675	ENSG00000244674
ENSG00000228218	0.111674	ENSG00000249489
ENSG00000166136	0.111673	ENSG00000174886
ENSG00000138496	0.111672	ENSG00000140464
ENSG00000170145	0.111672	ENSG00000206053
ENSG00000213307	0.111672	ENSG00000256167
ENSG00000138376	0.111671	ENSG00000148773
ENSG00000143947	0.11167	ENSG00000172809
ENSG00000119203	0.11167	ENSG00000228218
ENSG00000176903	0.11167	ENSG00000236618
ENSG00000178464	0.111669	ENSG00000240509
ENSG00000033867	0.111668	ENSG00000119787
ENSG00000109861	0.111668	ENSG00000134460
ENSG00000137310	0.111668	ENSG00000163781
ENSG00000103495	0.111667	ENSG00000124702
ENSG00000126524	0.111667	ENSG00000135334
ENSG00000126804	0.111667	ENSG00000167447
ENSG00000226144	0.111667	ENSG00000226327
ENSG00000224315	0.111667	ENSG00000241837
ENSG00000228502	0.111666	ENSG00000241680
ENSG00000243007	0.111666	ENSG00000244053
ENSG00000055609	0.111665	ENSG00000100888
ENSG00000139734	0.111665	ENSG00000187741
ENSG00000136518	0.111665	ENSG00000196290
ENSG00000197863	0.111665	ENSG00000240474
ENSG00000012963	0.111664	ENSG00000237649
ENSG00000151846	0.111664	ENSG00000268222
ENSG00000106868	0.111663	ENSG00000139537
ENSG00000139405	0.111663	ENSG00000139687
ENSG00000034152	0.111663	ENSG00000182512
ENSG00000166169	0.111663	ENSG00000249673
ENSG00000103067	0.111661	ENSG00000108255
ENSG00000129518	0.111661	ENSG00000156515
ENSG00000163840	0.111661	ENSG00000185745
ENSG00000112877	0.11166	ENSG00000140534
ENSG00000217716	0.11166	ENSG00000223803
ENSG00000102760	0.111657	ENSG00000120129
ENSG00000101057	0.111657	ENSG00000120802
ENSG00000159915	0.111657	ENSG00000186026
ENSG00000137970	0.111657	ENSG00000250896
ENSG00000213885	0.111656	ENSG00000236801
ENSG00000237049	0.111656	ENSG00000243023
ENSG00000126602	0.111655	ENSG00000178105
ENSG00000110696	0.111655	ENSG00000233328
ENSG00000100462	0.111654	ENSG00000153107
ENSG00000216624	0.111654	ENSG00000261461
ENSG00000213923	0.111654	ENSG00000272168
ENSG00000131165	0.111653	ENSG00000181588
ENSG00000106460	0.111653	ENSG00000204822
ENSG00000109606	0.111653	ENSG00000213625
ENSG00000224839	0.111653	ENSG00000243256
ENSG00000147586	0.111652	ENSG00000188647
ENSG00000174428	0.111652	ENSG00000215788
ENSG00000150347	0.111651	ENSG00000165966
ENSG00000184979	0.111651	ENSG00000185885
ENSG00000092098	0.111649	ENSG00000198793
ENSG00000111602	0.111649	ENSG00000276043
ENSG00000129173	0.111648	ENSG00000276043
ENSG00000103429	0.111647	ENSG00000166575
ENSG00000100387	0.111647	ENSG00000174109
ENSG00000132825	0.111647	ENSG00000186130
ENSG00000169427	0.111647	ENSG00000259845
ENSG00000187653	0.111646	ENSG00000231313
ENSG00000116922	0.111645	ENSG00000118655
ENSG00000110665	0.111644	ENSG00000137804
ENSG00000122042	0.111644	ENSG00000153179
ENSG00000008324	0.111644	ENSG00000165672
ENSG00000123268	0.111644	ENSG00000169249
ENSG00000105248	0.111644	ENSG00000174744
ENSG00000164576	0.111644	ENSG00000227201
ENSG00000167513	0.111644	ENSG00000250471
ENSG00000070759	0.111643	ENSG00000135900
ENSG00000240914	0.111643	ENSG00000242058
ENSG00000104299	0.111642	ENSG00000169062
ENSG00000188997	0.111642	ENSG00000228727
ENSG00000204569	0.111642	ENSG00000260898
ENSG00000012963	0.111641	ENSG00000240682
ENSG00000117228	0.11164	ENSG00000140853
ENSG00000211460	0.11164	ENSG00000244045
ENSG00000120942	0.111639	ENSG00000213699
ENSG00000100450	0.111638	ENSG00000115523
ENSG00000064933	0.111638	ENSG00000242049
ENSG00000105879	0.111637	ENSG00000115904
ENSG00000115816	0.111637	ENSG00000150316
ENSG00000162772	0.111637	ENSG00000164691
ENSG00000231333	0.111637	ENSG00000257907
ENSG00000126457	0.111636	ENSG00000141428
ENSG00000145491	0.111636	ENSG00000273559
ENSG00000119707	0.111635	ENSG00000135720
ENSG00000225022	0.111635	ENSG00000243256
ENSG00000083896	0.111634	ENSG00000112992
ENSG00000223822	0.111634	ENSG00000240087
ENSG00000010278	0.111633	ENSG00000167173
ENSG00000095303	0.111633	ENSG00000171777
ENSG00000099917	0.111632	ENSG00000110497
ENSG00000139405	0.111632	ENSG00000183856
ENSG00000172746	0.111632	ENSG00000204194
ENSG00000169607	0.111631	ENSG00000183814
ENSG00000230507	0.111631	ENSG00000231333
ENSG00000229622	0.111631	ENSG00000238086
ENSG00000132664	0.11163	ENSG00000135521
ENSG00000127528	0.11163	ENSG00000184792
ENSG00000074695	0.111629	ENSG00000104714
ENSG00000066651	0.111628	ENSG00000102878
ENSG00000112739	0.111627	ENSG00000135164
ENSG00000038274	0.111627	ENSG00000179981
ENSG00000162642	0.111627	ENSG00000196072
ENSG00000101844	0.111627	ENSG00000197798
ENSG00000115947	0.111627	ENSG00000198420
ENSG00000111445	0.111626	ENSG00000167670
ENSG00000235929	0.111626	ENSG00000245205
ENSG00000117543	0.111625	ENSG00000137876
ENSG00000198856	0.111624	ENSG00000233747
ENSG00000172548	0.111624	ENSG00000233930
ENSG00000213820	0.111624	ENSG00000234498
ENSG00000132646	0.111622	ENSG00000139921
ENSG00000138095	0.111622	ENSG00000144381
ENSG00000065613	0.111622	ENSG00000261609
ENSG00000104738	0.111621	ENSG00000105486
ENSG00000134452	0.111621	ENSG00000189339
ENSG00000107798	0.111621	ENSG00000260314
ENSG00000061794	0.11162	ENSG00000112578
ENSG00000227694	0.11162	ENSG00000229806
ENSG00000108465	0.111619	ENSG00000109606
ENSG00000139343	0.111618	ENSG00000198242
ENSG00000166902	0.111618	ENSG00000233382
ENSG00000117395	0.111617	ENSG00000164077
ENSG00000213128	0.111617	ENSG00000240954
ENSG00000113272	0.111616	ENSG00000113328
ENSG00000137700	0.111614	ENSG00000139624
ENSG00000133742	0.111613	ENSG00000162366
ENSG00000120798	0.111613	ENSG00000167280
ENSG00000105136	0.111613	ENSG00000187650
ENSG00000069345	0.111613	ENSG00000225648
ENSG00000226428	0.111613	ENSG00000243023
ENSG00000032389	0.111612	ENSG00000171853
ENSG00000134291	0.111612	ENSG00000184887
ENSG00000151445	0.111612	ENSG00000204842
ENSG00000177350	0.111612	ENSG00000226525
ENSG00000216866	0.111612	ENSG00000243742
ENSG00000141510	0.111611	ENSG00000185414
ENSG00000111445	0.11161	ENSG00000137310
ENSG00000147905	0.11161	ENSG00000151445
ENSG00000006625	0.11161	ENSG00000176890
ENSG00000170854	0.11161	ENSG00000206527
ENSG00000019485	0.11161	ENSG00000232442
ENSG00000120334	0.111609	ENSG00000163655
ENSG00000186815	0.111609	ENSG00000204178
ENSG00000188873	0.111609	ENSG00000250896
ENSG00000087589	0.111608	ENSG00000157110
ENSG00000141551	0.111608	ENSG00000166925
ENSG00000132357	0.111608	ENSG00000253797
ENSG00000213465	0.111608	ENSG00000261649
ENSG00000105821	0.111607	ENSG00000117523
ENSG00000126088	0.111607	ENSG00000165240
ENSG00000158246	0.111607	ENSG00000167378
ENSG00000114204	0.111607	ENSG00000223705
ENSG00000064703	0.111606	ENSG00000148950
ENSG00000172888	0.111606	ENSG00000177463
ENSG00000239269	0.111606	ENSG00000257907
ENSG00000100982	0.111605	ENSG00000120733
ENSG00000196497	0.111605	ENSG00000237433
ENSG00000236058	0.111605	ENSG00000237793
ENSG00000173621	0.111604	ENSG00000271303
ENSG00000173209	0.111603	ENSG00000185803
ENSG00000213183	0.111603	ENSG00000242052
ENSG00000012048	0.111602	ENSG00000104889
ENSG00000086102	0.111602	ENSG00000109111
ENSG00000092841	0.111602	ENSG00000235016
ENSG00000231164	0.111602	ENSG00000235174
ENSG00000100030	0.111601	ENSG00000139514
ENSG00000086065	0.111601	ENSG00000240671
ENSG00000163660	0.111601	ENSG00000281691
ENSG00000103018	0.1116	ENSG00000176095
ENSG00000168175	0.1116	ENSG00000186001
ENSG00000133063	0.1116	ENSG00000186714
ENSG00000212802	0.1116	ENSG00000240509
ENSG00000011426	0.111599	ENSG00000117650
ENSG00000117593	0.111598	ENSG00000135457
ENSG00000065150	0.111598	ENSG00000161016
ENSG00000230207	0.111598	ENSG00000235001
ENSG00000129355	0.111597	ENSG00000148843
ENSG00000185513	0.111597	ENSG00000223745
ENSG00000103064	0.111597	ENSG00000229806
ENSG00000091947	0.111596	ENSG00000141933
ENSG00000101945	0.111596	ENSG00000176890
ENSG00000077147	0.111596	ENSG00000197471
ENSG00000112118	0.111596	ENSG00000237649
ENSG00000028528	0.111595	ENSG00000149187
ENSG00000114021	0.111595	ENSG00000198467
ENSG00000110104	0.111594	ENSG00000113460
ENSG00000215093	0.111594	ENSG00000240371
ENSG00000139438	0.111593	ENSG00000239305
ENSG00000131469	0.111592	ENSG00000134419
ENSG00000198856	0.111592	ENSG00000234882
ENSG00000100353	0.111591	ENSG00000104408
ENSG00000224892	0.111591	ENSG00000254012
ENSG00000068654	0.11159	ENSG00000103043
ENSG00000127463	0.11159	ENSG00000151348
ENSG00000157036	0.11159	ENSG00000244687
ENSG00000224261	0.111589	ENSG00000268222
ENSG00000105737	0.111588	ENSG00000136937
ENSG00000183022	0.111588	ENSG00000188460
ENSG00000144136	0.111587	ENSG00000164758
ENSG00000087299	0.111586	ENSG00000128050
ENSG00000130741	0.111586	ENSG00000140612
ENSG00000063169	0.111586	ENSG00000154001
ENSG00000100353	0.111586	ENSG00000171490
ENSG00000144959	0.111586	ENSG00000196517
ENSG00000231120	0.111586	ENSG00000232888
ENSG00000164494	0.111586	ENSG00000233966
ENSG00000148655	0.111585	ENSG00000165655
ENSG00000103064	0.111585	ENSG00000213935
ENSG00000092067	0.111584	ENSG00000163563
ENSG00000215492	0.111582	ENSG00000225159
ENSG00000173209	0.111581	ENSG00000189007
ENSG00000005893	0.11158	ENSG00000120992
ENSG00000103994	0.111579	ENSG00000164535
ENSG00000167257	0.111579	ENSG00000196712
ENSG00000186222	0.111579	ENSG00000204237
ENSG00000100445	0.111579	ENSG00000222020
ENSG00000167615	0.111579	ENSG00000269343
ENSG00000103018	0.111578	ENSG00000163528
ENSG00000167447	0.111578	ENSG00000247626
ENSG00000099958	0.111577	ENSG00000128487
ENSG00000129480	0.111577	ENSG00000130764
ENSG00000113387	0.111577	ENSG00000166454
ENSG00000119403	0.111577	ENSG00000170854
ENSG00000092847	0.111577	ENSG00000197386
ENSG00000081087	0.111577	ENSG00000206527
ENSG00000006744	0.111577	ENSG00000235145
ENSG00000101266	0.111577	ENSG00000274523
ENSG00000047315	0.111576	ENSG00000168894
ENSG00000180221	0.111576	ENSG00000231164
ENSG00000029363	0.111575	ENSG00000127870
ENSG00000118113	0.111575	ENSG00000170956
ENSG00000131470	0.111575	ENSG00000171320
ENSG00000077348	0.111574	ENSG00000116353
ENSG00000103510	0.111574	ENSG00000129473
ENSG00000114796	0.111574	ENSG00000233016
ENSG00000129103	0.111574	ENSG00000244038
ENSG00000153936	0.111574	ENSG00000258890
ENSG00000104812	0.111573	ENSG00000122359
ENSG00000116649	0.111573	ENSG00000197785
ENSG00000103043	0.111572	ENSG00000148606
ENSG00000214089	0.111572	ENSG00000243988
ENSG00000162512	0.111571	ENSG00000174600
ENSG00000103479	0.111571	ENSG00000214485
ENSG00000228501	0.11157	ENSG00000228502
ENSG00000134690	0.11157	ENSG00000234664
ENSG00000214857	0.111569	ENSG00000251593
ENSG00000124688	0.111567	ENSG00000134001
ENSG00000178429	0.111567	ENSG00000224631
ENSG00000214047	0.111567	ENSG00000268222
ENSG00000130429	0.111565	ENSG00000131171
ENSG00000113845	0.111565	ENSG00000164182
ENSG00000147649	0.111564	ENSG00000153006
ENSG00000102904	0.111563	ENSG00000196476
ENSG00000187653	0.111563	ENSG00000243014
ENSG00000108443	0.111561	ENSG00000115966
ENSG00000139055	0.111561	ENSG00000162695
ENSG00000168014	0.111561	ENSG00000173064
ENSG00000116752	0.111561	ENSG00000198746
ENSG00000130255	0.111561	ENSG00000215021
ENSG00000214073	0.111561	ENSG00000230207
ENSG00000149554	0.11156	ENSG00000180385
ENSG00000166947	0.11156	ENSG00000181856
ENSG00000117593	0.11156	ENSG00000196476
ENSG00000149929	0.111559	ENSG00000151725
ENSG00000112312	0.111558	ENSG00000228716
ENSG00000198406	0.111558	ENSG00000233328
ENSG00000213684	0.111558	ENSG00000241061
ENSG00000099942	0.111557	ENSG00000174579
ENSG00000161638	0.111557	ENSG00000196923
ENSG00000213695	0.111557	ENSG00000231120
ENSG00000232612	0.111556	ENSG00000239269
ENSG00000084092	0.111555	ENSG00000166169
ENSG00000198746	0.111555	ENSG00000253710
ENSG00000007923	0.111554	ENSG00000126602
ENSG00000124882	0.111554	ENSG00000182585
ENSG00000149932	0.111554	ENSG00000185245
ENSG00000127184	0.111553	ENSG00000139620
ENSG00000126453	0.111553	ENSG00000166851
ENSG00000132780	0.111552	ENSG00000154920
ENSG00000134910	0.111552	ENSG00000176619
ENSG00000053372	0.111552	ENSG00000181163
ENSG00000112159	0.111551	ENSG00000116127
ENSG00000115993	0.11155	ENSG00000168159
ENSG00000241680	0.11155	ENSG00000242697
ENSG00000128581	0.111549	ENSG00000155846
ENSG00000120798	0.111549	ENSG00000188529
ENSG00000137720	0.111549	ENSG00000198839
ENSG00000211653	0.111549	ENSG00000211890
ENSG00000227939	0.111549	ENSG00000239797
ENSG00000229806	0.111549	ENSG00000242571
ENSG00000067596	0.111547	ENSG00000175110
ENSG00000003756	0.111546	ENSG00000082258
ENSG00000100162	0.111546	ENSG00000140451
ENSG00000147586	0.111546	ENSG00000171566
ENSG00000161547	0.111546	ENSG00000180581
ENSG00000125843	0.111545	ENSG00000143319
ENSG00000126882	0.111545	ENSG00000174013
ENSG00000159885	0.111545	ENSG00000197062
ENSG00000142657	0.111545	ENSG00000224557
ENSG00000088053	0.111544	ENSG00000088256
ENSG00000060491	0.111544	ENSG00000227039
ENSG00000110075	0.111543	ENSG00000124831
ENSG00000169045	0.111543	ENSG00000197989
ENSG00000149357	0.111543	ENSG00000215301
ENSG00000150995	0.111542	ENSG00000160190
ENSG00000213864	0.111542	ENSG00000232333
ENSG00000078687	0.11154	ENSG00000084676
ENSG00000081059	0.11154	ENSG00000110448
ENSG00000129810	0.11154	ENSG00000151503
ENSG00000136937	0.11154	ENSG00000196968
ENSG00000125841	0.111539	ENSG00000159322
ENSG00000112118	0.111539	ENSG00000161800
ENSG00000233426	0.111539	ENSG00000243964
ENSG00000213026	0.111539	ENSG00000248180
ENSG00000164615	0.111538	ENSG00000177410
ENSG00000118046	0.111538	ENSG00000179151
ENSG00000006530	0.111537	ENSG00000007923
ENSG00000105676	0.111537	ENSG00000176994
ENSG00000007312	0.111537	ENSG00000187621
ENSG00000086289	0.111536	ENSG00000103740
ENSG00000075568	0.111535	ENSG00000146457
ENSG00000143258	0.111535	ENSG00000204305
ENSG00000220848	0.111535	ENSG00000223668
ENSG00000186951	0.111535	ENSG00000252061
ENSG00000078668	0.111534	ENSG00000082701
ENSG00000092853	0.111534	ENSG00000112984
ENSG00000064995	0.111532	ENSG00000156256
ENSG00000131979	0.111532	ENSG00000159314
ENSG00000065491	0.111532	ENSG00000198081
ENSG00000129518	0.111532	ENSG00000204977
ENSG00000065154	0.111531	ENSG00000119397
ENSG00000131408	0.111531	ENSG00000142409
ENSG00000176343	0.11153	ENSG00000243824
ENSG00000089006	0.111529	ENSG00000172590
ENSG00000234145	0.111529	ENSG00000242208
ENSG00000135720	0.111528	ENSG00000211895
ENSG00000169607	0.111527	ENSG00000186638
ENSG00000211677	0.111527	ENSG00000211959
ENSG00000111224	0.111526	ENSG00000113384
ENSG00000126461	0.111525	ENSG00000171453
ENSG00000229168	0.111525	ENSG00000243988
ENSG00000100938	0.111524	ENSG00000137054
ENSG00000100528	0.111523	ENSG00000137547
ENSG00000245248	0.111523	ENSG00000261236
ENSG00000099977	0.111522	ENSG00000137054
ENSG00000123360	0.111522	ENSG00000148358
ENSG00000050426	0.111522	ENSG00000178035
ENSG00000211893	0.111522	ENSG00000278196
ENSG00000108592	0.11152	ENSG00000154832
ENSG00000145194	0.11152	ENSG00000160310
ENSG00000172943	0.11152	ENSG00000196367
ENSG00000187621	0.11152	ENSG00000197705
ENSG00000102226	0.111519	ENSG00000140391
ENSG00000114988	0.111518	ENSG00000156052
ENSG00000116127	0.111518	ENSG00000164615
ENSG00000130803	0.111518	ENSG00000204604
ENSG00000167286	0.111518	ENSG00000211829
ENSG00000219451	0.111517	ENSG00000241741
ENSG00000140382	0.111517	ENSG00000273559
ENSG00000122203	0.111516	ENSG00000152219
ENSG00000174871	0.111516	ENSG00000250067
ENSG00000128218	0.111515	ENSG00000177455
ENSG00000200879	0.111515	ENSG00000265112
ENSG00000123143	0.111514	ENSG00000142327
ENSG00000166508	0.111514	ENSG00000175279
ENSG00000105197	0.111513	ENSG00000107929
ENSG00000100380	0.111513	ENSG00000156467
ENSG00000118246	0.111513	ENSG00000198825
ENSG00000132128	0.111512	ENSG00000136485
ENSG00000146731	0.111512	ENSG00000147604
ENSG00000166133	0.111512	ENSG00000169612
ENSG00000135114	0.111512	ENSG00000170581
ENSG00000109381	0.111512	ENSG00000179021
ENSG00000123268	0.111512	ENSG00000205250
ENSG00000197912	0.111512	ENSG00000221978
ENSG00000214612	0.111512	ENSG00000243007
ENSG00000152253	0.111511	ENSG00000163072
ENSG00000213352	0.111511	ENSG00000228847
ENSG00000218265	0.11151	ENSG00000224839
ENSG00000166747	0.111509	ENSG00000183513
ENSG00000082146	0.111506	ENSG00000107521
ENSG00000181284	0.111505	ENSG00000198876
ENSG00000204310	0.111505	ENSG00000255587
ENSG00000013306	0.111504	ENSG00000076864
ENSG00000065491	0.111504	ENSG00000140382
ENSG00000136842	0.111504	ENSG00000183597
ENSG00000224861	0.111503	ENSG00000237307
ENSG00000115840	0.111502	ENSG00000137270
ENSG00000110958	0.111502	ENSG00000140350
ENSG00000143811	0.111501	ENSG00000165934
ENSG00000137070	0.111501	ENSG00000187742
ENSG00000211592	0.111501	ENSG00000211637
ENSG00000105364	0.111501	ENSG00000243678
ENSG00000259657	0.111501	ENSG00000288920
ENSG00000115107	0.111499	ENSG00000239305
ENSG00000113048	0.111499	ENSG00000260565
ENSG00000004866	0.111498	ENSG00000226367
ENSG00000100207	0.111497	ENSG00000101407
ENSG00000132680	0.111497	ENSG00000185946
ENSG00000117597	0.111496	ENSG00000147140
ENSG00000121406	0.111496	ENSG00000162086
ENSG00000042088	0.111496	ENSG00000198874
ENSG00000155363	0.111496	ENSG00000279296
ENSG00000119335	0.111495	ENSG00000121864
ENSG00000139629	0.111495	ENSG00000176087
ENSG00000132128	0.111494	ENSG00000167302
ENSG00000214203	0.111494	ENSG00000224094
ENSG00000198408	0.111494	ENSG00000268043
ENSG00000123416	0.111493	ENSG00000146918
ENSG00000116251	0.111493	ENSG00000183022
ENSG00000067533	0.111492	ENSG00000146909
ENSG00000196689	0.111492	ENSG00000226312
ENSG00000100836	0.111491	ENSG00000178567
ENSG00000079616	0.111491	ENSG00000205659
ENSG00000211893	0.111491	ENSG00000243290
ENSG00000104979	0.11149	ENSG00000116898
ENSG00000115163	0.11149	ENSG00000138160
ENSG00000197575	0.111489	ENSG00000230734
ENSG00000101310	0.111488	ENSG00000136875
ENSG00000211677	0.111488	ENSG00000226493
ENSG00000177776	0.111488	ENSG00000241680
ENSG00000116741	0.111486	ENSG00000123358
ENSG00000112039	0.111486	ENSG00000138380
ENSG00000167325	0.111486	ENSG00000183763
ENSG00000147140	0.111485	ENSG00000183542
ENSG00000182154	0.111485	ENSG00000231871
ENSG00000214289	0.111485	ENSG00000261557
ENSG00000082258	0.111484	ENSG00000126067
ENSG00000088325	0.111483	ENSG00000101003
ENSG00000128908	0.111483	ENSG00000145041
ENSG00000144893	0.111483	ENSG00000160190
ENSG00000094804	0.111483	ENSG00000164306
ENSG00000116120	0.111483	ENSG00000188976
ENSG00000077150	0.111482	ENSG00000204574
ENSG00000231531	0.111482	ENSG00000248626
ENSG00000077454	0.11148	ENSG00000080603
ENSG00000100297	0.11148	ENSG00000109805
ENSG00000100568	0.11148	ENSG00000142327
ENSG00000152944	0.11148	ENSG00000170185
ENSG00000105875	0.11148	ENSG00000176101
ENSG00000012232	0.111479	ENSG00000112739
ENSG00000065150	0.111478	ENSG00000109084
ENSG00000102796	0.111478	ENSG00000134046
ENSG00000100387	0.111477	ENSG00000184983
ENSG00000118495	0.111476	ENSG00000123143
ENSG00000188459	0.111475	ENSG00000228232
ENSG00000123810	0.111474	ENSG00000143811
ENSG00000196912	0.111474	ENSG00000251432
ENSG00000225031	0.111473	ENSG00000225093
ENSG00000181163	0.111473	ENSG00000244244
ENSG00000138600	0.111472	ENSG00000175348
ENSG00000198839	0.111472	ENSG00000241837
ENSG00000115514	0.111471	ENSG00000159479
ENSG00000156587	0.111471	ENSG00000233426
ENSG00000241030	0.111471	ENSG00000243388
ENSG00000128944	0.11147	ENSG00000142945
ENSG00000119013	0.11147	ENSG00000229251
ENSG00000164463	0.111468	ENSG00000166200
ENSG00000147586	0.111467	ENSG00000156515
ENSG00000162367	0.111467	ENSG00000204613
ENSG00000162194	0.111467	ENSG00000225573
ENSG00000243844	0.111467	ENSG00000244674
ENSG00000082516	0.111466	ENSG00000110104
ENSG00000140740	0.111464	ENSG00000170606
ENSG00000101391	0.111463	ENSG00000104852
ENSG00000103018	0.111463	ENSG00000152382
ENSG00000141568	0.111463	ENSG00000156639
ENSG00000100097	0.111463	ENSG00000196154
ENSG00000239524	0.111463	ENSG00000244485
ENSG00000230207	0.111462	ENSG00000236330
ENSG00000120800	0.111461	ENSG00000153107
ENSG00000215093	0.111461	ENSG00000225251
ENSG00000233380	0.111461	ENSG00000235828
ENSG00000083635	0.11146	ENSG00000138785
ENSG00000100461	0.11146	ENSG00000176095
ENSG00000213772	0.11146	ENSG00000243680
ENSG00000011376	0.11146	ENSG00000253729
ENSG00000171566	0.111459	ENSG00000184178
ENSG00000169045	0.111459	ENSG00000264350
ENSG00000111711	0.111458	ENSG00000121058
ENSG00000160991	0.111457	ENSG00000167770
ENSG00000132749	0.111457	ENSG00000170234
ENSG00000105610	0.111457	ENSG00000204613
ENSG00000213799	0.111457	ENSG00000256683
ENSG00000211637	0.111456	ENSG00000211950
ENSG00000111665	0.111455	ENSG00000112029
ENSG00000077458	0.111455	ENSG00000118217
ENSG00000163159	0.111455	ENSG00000163528
ENSG00000105220	0.111455	ENSG00000163754
ENSG00000070718	0.111455	ENSG00000185252
ENSG00000111328	0.111455	ENSG00000245205
ENSG00000215003	0.111455	ENSG00000250562
ENSG00000101361	0.111453	ENSG00000125901
ENSG00000166153	0.111452	ENSG00000179151
ENSG00000122678	0.111451	ENSG00000163626
ENSG00000106628	0.111451	ENSG00000188976
ENSG00000178952	0.111451	ENSG00000243678
ENSG00000148339	0.11145	ENSG00000185753
ENSG00000104695	0.11145	ENSG00000196937
ENSG00000010292	0.11145	ENSG00000278970
ENSG00000101247	0.111449	ENSG00000134001
ENSG00000170852	0.111449	ENSG00000178307
ENSG00000113088	0.111448	ENSG00000198851
ENSG00000113209	0.111448	ENSG00000204257
ENSG00000211658	0.111448	ENSG00000211663
ENSG00000183199	0.111448	ENSG00000268222
ENSG00000089127	0.111447	ENSG00000168961
ENSG00000074695	0.111446	ENSG00000117054
ENSG00000235264	0.111446	ENSG00000268222
ENSG00000085265	0.111445	ENSG00000123384
ENSG00000152223	0.111445	ENSG00000153936
ENSG00000094804	0.111445	ENSG00000158402
ENSG00000175931	0.111445	ENSG00000198876
ENSG00000217027	0.111445	ENSG00000229132
ENSG00000117625	0.111444	ENSG00000165288
ENSG00000047315	0.111444	ENSG00000176853
ENSG00000112759	0.111443	ENSG00000125875
ENSG00000211949	0.111443	ENSG00000211967
ENSG00000124226	0.111442	ENSG00000168883
ENSG00000143228	0.111442	ENSG00000171320
ENSG00000158716	0.111442	ENSG00000277610
ENSG00000013810	0.11144	ENSG00000076382
ENSG00000151846	0.11144	ENSG00000223803
ENSG00000229168	0.11144	ENSG00000234031
ENSG00000187193	0.11144	ENSG00000260549
ENSG00000136824	0.111439	ENSG00000144554
ENSG00000074582	0.111439	ENSG00000159199
ENSG00000125398	0.111439	ENSG00000162692
ENSG00000100749	0.111439	ENSG00000169679
ENSG00000167325	0.111439	ENSG00000221829
ENSG00000122420	0.111439	ENSG00000235272
ENSG00000231333	0.111439	ENSG00000243023
ENSG00000087074	0.111438	ENSG00000204569
ENSG00000062650	0.111437	ENSG00000079999
ENSG00000149150	0.111437	ENSG00000241685
ENSG00000131848	0.111436	ENSG00000135537
ENSG00000211662	0.111436	ENSG00000270550
ENSG00000082258	0.111435	ENSG00000139620
ENSG00000156110	0.111435	ENSG00000166037
ENSG00000005812	0.111433	ENSG00000117000
ENSG00000105486	0.111433	ENSG00000119969
ENSG00000215003	0.111433	ENSG00000243824
ENSG00000114857	0.111432	ENSG00000142396
ENSG00000136942	0.111432	ENSG00000197958
ENSG00000031823	0.111431	ENSG00000142230
ENSG00000141401	0.111431	ENSG00000144579
ENSG00000214760	0.111431	ENSG00000240463
ENSG00000242952	0.111431	ENSG00000244002
ENSG00000130584	0.111429	ENSG00000131724
ENSG00000063587	0.111429	ENSG00000148057
ENSG00000165801	0.111428	ENSG00000165804
ENSG00000168961	0.111428	ENSG00000170581
ENSG00000100395	0.111428	ENSG00000181904
ENSG00000083635	0.111427	ENSG00000196290
ENSG00000233101	0.111427	ENSG00000257923
ENSG00000063854	0.111426	ENSG00000177076
ENSG00000213763	0.111426	ENSG00000214541
ENSG00000213051	0.111426	ENSG00000239473
ENSG00000125652	0.111425	ENSG00000171425
ENSG00000148606	0.111424	ENSG00000170471
ENSG00000140853	0.111424	ENSG00000198089
ENSG00000213051	0.111424	ENSG00000228149
ENSG00000071539	0.111423	ENSG00000138180
ENSG00000148950	0.111423	ENSG00000187118
ENSG00000006607	0.111423	ENSG00000213614
ENSG00000106460	0.111423	ENSG00000249264
ENSG00000103168	0.111422	ENSG00000127526
ENSG00000102057	0.111421	ENSG00000148218
ENSG00000168961	0.111421	ENSG00000185507
ENSG00000146007	0.11142	ENSG00000176182
ENSG00000138346	0.11142	ENSG00000198056
ENSG00000111711	0.111419	ENSG00000140632
ENSG00000100304	0.111419	ENSG00000143811
ENSG00000005700	0.111417	ENSG00000100714
ENSG00000182383	0.111417	ENSG00000184612
ENSG00000157379	0.111417	ENSG00000211625
ENSG00000230176	0.111417	ENSG00000237886
ENSG00000140750	0.111416	ENSG00000159217
ENSG00000138757	0.111416	ENSG00000172943
ENSG00000111602	0.111416	ENSG00000186153
ENSG00000165702	0.111416	ENSG00000188582
ENSG00000149428	0.111416	ENSG00000198380
ENSG00000183161	0.111416	ENSG00000225973
ENSG00000229806	0.111416	ENSG00000233328
ENSG00000067334	0.111413	ENSG00000117395
ENSG00000143751	0.111413	ENSG00000156735
ENSG00000134049	0.111412	ENSG00000151366
ENSG00000064012	0.111412	ENSG00000239305
ENSG00000234498	0.111412	ENSG00000240371
ENSG00000122482	0.111411	ENSG00000165156
ENSG00000165476	0.111411	ENSG00000171475
ENSG00000139921	0.111409	ENSG00000175575
ENSG00000010292	0.111409	ENSG00000238227
ENSG00000156170	0.111409	ENSG00000278970
ENSG00000080819	0.111408	ENSG00000149150
ENSG00000097046	0.111407	ENSG00000131153
ENSG00000111328	0.111406	ENSG00000151065
ENSG00000138380	0.111406	ENSG00000168569
ENSG00000175073	0.111406	ENSG00000175087
ENSG00000111639	0.111406	ENSG00000183207
ENSG00000149516	0.111406	ENSG00000197561
ENSG00000228056	0.111406	ENSG00000228118
ENSG00000220744	0.111406	ENSG00000242952
ENSG00000010244	0.111405	ENSG00000127922
ENSG00000207725	0.111405	ENSG00000270069
ENSG00000043514	0.111404	ENSG00000111596
ENSG00000076604	0.111404	ENSG00000242258
ENSG00000145216	0.111403	ENSG00000164162
ENSG00000237049	0.111403	ENSG00000244361
ENSG00000211779	0.111402	ENSG00000211800
ENSG00000060339	0.111401	ENSG00000108465
ENSG00000132305	0.111401	ENSG00000167325
ENSG00000140612	0.111401	ENSG00000173660
ENSG00000160299	0.111401	ENSG00000215717
ENSG00000125652	0.1114	ENSG00000157259
ENSG00000136504	0.111399	ENSG00000156304
ENSG00000010072	0.111398	ENSG00000106635
ENSG00000229638	0.111398	ENSG00000240622
ENSG00000107164	0.111397	ENSG00000116199
ENSG00000131495	0.111397	ENSG00000141552
ENSG00000108848	0.111397	ENSG00000144655
ENSG00000089876	0.111397	ENSG00000168899
ENSG00000166136	0.111397	ENSG00000173436
ENSG00000147162	0.111397	ENSG00000185946
ENSG00000164713	0.111397	ENSG00000186594
ENSG00000158158	0.111397	ENSG00000232112
ENSG00000100697	0.111396	ENSG00000132842
ENSG00000117308	0.111396	ENSG00000159352
ENSG00000089639	0.111396	ENSG00000187239
ENSG00000213371	0.111396	ENSG00000215086
ENSG00000140968	0.111395	ENSG00000158473
ENSG00000150779	0.111395	ENSG00000183978
ENSG00000100483	0.111395	ENSG00000204977
ENSG00000106351	0.111395	ENSG00000214517
ENSG00000033011	0.111393	ENSG00000139651
ENSG00000117543	0.111392	ENSG00000136521
ENSG00000141582	0.11139	ENSG00000196449
ENSG00000100150	0.111389	ENSG00000143870
ENSG00000118816	0.111389	ENSG00000169446
ENSG00000124383	0.111389	ENSG00000172315
ENSG00000173338	0.111387	ENSG00000222808
ENSG00000079385	0.111386	ENSG00000102837
ENSG00000145901	0.111385	ENSG00000158470
ENSG00000198406	0.111385	ENSG00000229644
ENSG00000211937	0.111384	ENSG00000211955
ENSG00000176343	0.111383	ENSG00000223668
ENSG00000213376	0.111383	ENSG00000228501
ENSG00000135763	0.111382	ENSG00000170234
ENSG00000172746	0.111382	ENSG00000241286
ENSG00000132950	0.111381	ENSG00000225648
ENSG00000219146	0.111381	ENSG00000249192
ENSG00000203804	0.111381	ENSG00000259687
ENSG00000134940	0.11138	ENSG00000149929
ENSG00000082258	0.11138	ENSG00000169045
ENSG00000129173	0.11138	ENSG00000177602
ENSG00000159388	0.11138	ENSG00000189241
ENSG00000242952	0.11138	ENSG00000244019
ENSG00000105708	0.111378	ENSG00000213762
ENSG00000198001	0.111378	ENSG00000253729
ENSG00000133874	0.111377	ENSG00000177125
ENSG00000214541	0.111377	ENSG00000219507
ENSG00000139514	0.111376	ENSG00000155506
ENSG00000232442	0.111375	ENSG00000235194
ENSG00000232341	0.111375	ENSG00000244722
ENSG00000126067	0.111374	ENSG00000127463
ENSG00000143390	0.111374	ENSG00000174282
ENSG00000215016	0.111374	ENSG00000226972
ENSG00000147576	0.111373	ENSG00000166788
ENSG00000126602	0.111373	ENSG00000188191
ENSG00000145975	0.111373	ENSG00000205476
ENSG00000187068	0.111372	ENSG00000236279
ENSG00000100023	0.111371	ENSG00000135976
ENSG00000100813	0.111371	ENSG00000160633
ENSG00000223668	0.111371	ENSG00000239917
ENSG00000149428	0.111369	ENSG00000173486
ENSG00000104055	0.111368	ENSG00000120875
ENSG00000061936	0.111367	ENSG00000164062
ENSG00000059588	0.111366	ENSG00000130023
ENSG00000170871	0.111366	ENSG00000180712
ENSG00000138160	0.111365	ENSG00000155561
ENSG00000137876	0.111365	ENSG00000211460
ENSG00000161999	0.111364	ENSG00000175279
ENSG00000213609	0.111364	ENSG00000241741
ENSG00000224004	0.111363	ENSG00000281357
ENSG00000086758	0.111362	ENSG00000139645
ENSG00000105058	0.111362	ENSG00000166454
ENSG00000142669	0.111362	ENSG00000197535
ENSG00000012232	0.111361	ENSG00000100445
ENSG00000125945	0.111361	ENSG00000162928
ENSG00000227583	0.111361	ENSG00000234324
ENSG00000099800	0.11136	ENSG00000100216
ENSG00000113240	0.11136	ENSG00000159256
ENSG00000165934	0.11136	ENSG00000168439
ENSG00000196183	0.11136	ENSG00000235828
ENSG00000105011	0.111359	ENSG00000130816
ENSG00000142731	0.111359	ENSG00000167325
ENSG00000139631	0.111359	ENSG00000188739
ENSG00000135486	0.111359	ENSG00000213326
ENSG00000165046	0.111359	ENSG00000239569
ENSG00000034677	0.111358	ENSG00000156931
ENSG00000245205	0.111358	ENSG00000263563
ENSG00000173207	0.111357	ENSG00000186638
ENSG00000226525	0.111357	ENSG00000256338
ENSG00000033867	0.111356	ENSG00000105821
ENSG00000095139	0.111356	ENSG00000185414
ENSG00000166272	0.111356	ENSG00000226608
ENSG00000106591	0.111355	ENSG00000163161
ENSG00000103423	0.111355	ENSG00000165775
ENSG00000140259	0.111355	ENSG00000166477
ENSG00000186517	0.111355	ENSG00000198301
ENSG00000138834	0.111355	ENSG00000198408
ENSG00000188529	0.111355	ENSG00000234545
ENSG00000121211	0.111354	ENSG00000123485
ENSG00000175279	0.111354	ENSG00000177602
ENSG00000159792	0.111354	ENSG00000198563
ENSG00000230207	0.111354	ENSG00000239797
ENSG00000004142	0.111353	ENSG00000164062
ENSG00000116001	0.111353	ENSG00000175130
ENSG00000230507	0.111353	ENSG00000233426
ENSG00000121774	0.111352	ENSG00000135090
ENSG00000100201	0.111352	ENSG00000141499
ENSG00000129667	0.111352	ENSG00000197050
ENSG00000108061	0.111351	ENSG00000134851
ENSG00000144224	0.111351	ENSG00000198218
ENSG00000166046	0.111351	ENSG00000261408
ENSG00000076003	0.11135	ENSG00000136518
ENSG00000119318	0.11135	ENSG00000162430
ENSG00000148655	0.11135	ENSG00000237149
ENSG00000242419	0.11135	ENSG00000248449
ENSG00000119760	0.111349	ENSG00000155096
ENSG00000108352	0.111349	ENSG00000254996
ENSG00000064607	0.111348	ENSG00000067334
ENSG00000094631	0.111347	ENSG00000100359
ENSG00000101161	0.111347	ENSG00000130741
ENSG00000106723	0.111347	ENSG00000139372
ENSG00000044115	0.111347	ENSG00000143570
ENSG00000051180	0.111347	ENSG00000161888
ENSG00000140511	0.111347	ENSG00000164930
ENSG00000101474	0.111347	ENSG00000166971
ENSG00000136003	0.111347	ENSG00000234127
ENSG00000240509	0.111347	ENSG00000242697
ENSG00000177776	0.111346	ENSG00000228331
ENSG00000035141	0.111345	ENSG00000114503
ENSG00000133835	0.111345	ENSG00000148572
ENSG00000111615	0.111344	ENSG00000119977
ENSG00000136824	0.111344	ENSG00000137807
ENSG00000151923	0.111343	ENSG00000179562
ENSG00000092470	0.111342	ENSG00000127586
ENSG00000223529	0.111342	ENSG00000228218
ENSG00000088448	0.111341	ENSG00000147162
ENSG00000120963	0.111341	ENSG00000157193
ENSG00000137210	0.111341	ENSG00000167705
ENSG00000213864	0.11134	ENSG00000242952
ENSG00000076053	0.111339	ENSG00000146757
ENSG00000011422	0.111338	ENSG00000117036
ENSG00000101057	0.111338	ENSG00000197299
ENSG00000235174	0.111337	ENSG00000235929
ENSG00000238172	0.111337	ENSG00000244674
ENSG00000018699	0.111335	ENSG00000100029
ENSG00000094880	0.111334	ENSG00000183763
ENSG00000177350	0.111334	ENSG00000242697
ENSG00000103091	0.111333	ENSG00000134452
ENSG00000116237	0.111333	ENSG00000182149
ENSG00000132823	0.111332	ENSG00000140632
ENSG00000159322	0.111332	ENSG00000225190
ENSG00000182154	0.111332	ENSG00000228502
ENSG00000007312	0.111331	ENSG00000105369
ENSG00000126746	0.111331	ENSG00000158636
ENSG00000137656	0.111331	ENSG00000167513
ENSG00000132603	0.111331	ENSG00000174446
ENSG00000070081	0.11133	ENSG00000107882
ENSG00000091483	0.11133	ENSG00000109118
ENSG00000116473	0.11133	ENSG00000160087
ENSG00000105135	0.11133	ENSG00000197157
ENSG00000176383	0.11133	ENSG00000215251
ENSG00000130052	0.111329	ENSG00000156639
ENSG00000127554	0.111328	ENSG00000198718
ENSG00000242314	0.111328	ENSG00000242661
ENSG00000182004	0.111327	ENSG00000198856
ENSG00000196183	0.111327	ENSG00000224993
ENSG00000213130	0.111327	ENSG00000227682
ENSG00000089289	0.111326	ENSG00000100380
ENSG00000135972	0.111326	ENSG00000145982
ENSG00000123009	0.111326	ENSG00000220842
ENSG00000228847	0.111326	ENSG00000244422
ENSG00000220744	0.111326	ENSG00000249855
ENSG00000049239	0.111325	ENSG00000103404
ENSG00000083807	0.111325	ENSG00000137038
ENSG00000077454	0.111325	ENSG00000159082
ENSG00000086827	0.111324	ENSG00000178105
ENSG00000004534	0.111324	ENSG00000213085
ENSG00000213235	0.111324	ENSG00000226221
ENSG00000116698	0.111322	ENSG00000143373
ENSG00000149503	0.111322	ENSG00000165480
ENSG00000031691	0.111321	ENSG00000129810
ENSG00000153930	0.111321	ENSG00000167552
ENSG00000015171	0.11132	ENSG00000159658
ENSG00000216624	0.11132	ENSG00000234851
ENSG00000233707	0.11132	ENSG00000238172
ENSG00000121152	0.111319	ENSG00000136485
ENSG00000223668	0.111319	ENSG00000277043
ENSG00000079999	0.111318	ENSG00000100911
ENSG00000166851	0.111317	ENSG00000184661
ENSG00000143811	0.111316	ENSG00000164062
ENSG00000090013	0.111315	ENSG00000158856
ENSG00000142507	0.111315	ENSG00000165916
ENSG00000161800	0.111314	ENSG00000170919
ENSG00000161714	0.111314	ENSG00000197324
ENSG00000005022	0.111313	ENSG00000108448
ENSG00000172215	0.111313	ENSG00000173575
ENSG00000134109	0.111312	ENSG00000196459
ENSG00000106591	0.111311	ENSG00000168906
ENSG00000144736	0.111311	ENSG00000215375
ENSG00000108106	0.11131	ENSG00000113811
ENSG00000066279	0.11131	ENSG00000138092
ENSG00000155096	0.11131	ENSG00000176444
ENSG00000223668	0.11131	ENSG00000241511
ENSG00000007968	0.111309	ENSG00000166508
ENSG00000132950	0.111309	ENSG00000176407
ENSG00000105821	0.111309	ENSG00000185101
ENSG00000119927	0.111308	ENSG00000163714
ENSG00000235420	0.111308	ENSG00000242697
ENSG00000085840	0.111307	ENSG00000128951
ENSG00000163406	0.111307	ENSG00000166432
ENSG00000125611	0.111306	ENSG00000134825
ENSG00000170502	0.111306	ENSG00000184602
ENSG00000091140	0.111305	ENSG00000111364
ENSG00000110693	0.111305	ENSG00000197465
ENSG00000229197	0.111304	ENSG00000259781
ENSG00000219547	0.111303	ENSG00000242990
ENSG00000116514	0.111302	ENSG00000146757
ENSG00000162702	0.1113	ENSG00000189241
ENSG00000073605	0.1113	ENSG00000223705
ENSG00000137947	0.111299	ENSG00000156273
ENSG00000259494	0.111299	ENSG00000276293
ENSG00000037749	0.111298	ENSG00000105248
ENSG00000131876	0.111298	ENSG00000162642
ENSG00000227939	0.111298	ENSG00000232341
ENSG00000100889	0.111297	ENSG00000144909
ENSG00000104738	0.111297	ENSG00000171320
ENSG00000136521	0.111297	ENSG00000186184
ENSG00000214485	0.111297	ENSG00000240914
ENSG00000103707	0.111296	ENSG00000164818
ENSG00000100813	0.111295	ENSG00000181061
ENSG00000127564	0.111294	ENSG00000153044
ENSG00000135372	0.111294	ENSG00000160208
ENSG00000175283	0.111292	ENSG00000182544
ENSG00000155545	0.111292	ENSG00000253251
ENSG00000189343	0.11129	ENSG00000241741
ENSG00000122121	0.111289	ENSG00000140968
ENSG00000101247	0.111289	ENSG00000166747
ENSG00000087111	0.111289	ENSG00000172270
ENSG00000237973	0.111289	ENSG00000270307
ENSG00000226086	0.111288	ENSG00000230207
ENSG00000112739	0.111287	ENSG00000125450
ENSG00000155508	0.111287	ENSG00000189266
ENSG00000173933	0.111287	ENSG00000213523
ENSG00000162062	0.111286	ENSG00000177602
ENSG00000116044	0.111286	ENSG00000183484
ENSG00000048140	0.111286	ENSG00000188015
ENSG00000114857	0.111285	ENSG00000140830
ENSG00000007968	0.111285	ENSG00000142945
ENSG00000154451	0.111285	ENSG00000162777
ENSG00000184221	0.111285	ENSG00000205927
ENSG00000132646	0.111284	ENSG00000168061
ENSG00000051180	0.111283	ENSG00000100526
ENSG00000125843	0.111283	ENSG00000162852
ENSG00000107798	0.111283	ENSG00000187676
ENSG00000091483	0.111283	ENSG00000198721
ENSG00000105281	0.111282	ENSG00000169032
ENSG00000136908	0.111282	ENSG00000198176
ENSG00000226608	0.111282	ENSG00000233155
ENSG00000100401	0.111281	ENSG00000165934
ENSG00000167513	0.111281	ENSG00000167747
ENSG00000106328	0.111281	ENSG00000183283
ENSG00000156052	0.11128	ENSG00000163541
ENSG00000122678	0.11128	ENSG00000241685
ENSG00000130021	0.111279	ENSG00000164494
ENSG00000086289	0.111278	ENSG00000128311
ENSG00000114812	0.111278	ENSG00000135916
ENSG00000134419	0.111278	ENSG00000177954
ENSG00000133858	0.111278	ENSG00000181904
ENSG00000126934	0.111277	ENSG00000160216
ENSG00000104894	0.111277	ENSG00000160803
ENSG00000140025	0.111276	ENSG00000146410
ENSG00000152253	0.111276	ENSG00000198056
ENSG00000141002	0.111276	ENSG00000236383
ENSG00000022976	0.111275	ENSG00000109111
ENSG00000119408	0.111275	ENSG00000137486
ENSG00000141551	0.111275	ENSG00000169895
ENSG00000100412	0.111275	ENSG00000175221
ENSG00000148773	0.111275	ENSG00000177602
ENSG00000100297	0.111274	ENSG00000140534
ENSG00000124214	0.111272	ENSG00000161847
ENSG00000112149	0.111272	ENSG00000162772
ENSG00000149636	0.111271	ENSG00000175279
ENSG00000081087	0.111271	ENSG00000198252
ENSG00000108262	0.111271	ENSG00000274211
ENSG00000170185	0.11127	ENSG00000179562
ENSG00000232083	0.11127	ENSG00000234253
ENSG00000041357	0.111268	ENSG00000081913
ENSG00000119760	0.111268	ENSG00000148343
ENSG00000001497	0.111268	ENSG00000225733
ENSG00000111540	0.111267	ENSG00000160058
ENSG00000080608	0.111267	ENSG00000225733
ENSG00000105519	0.111266	ENSG00000130023
ENSG00000094880	0.111266	ENSG00000172167
ENSG00000127540	0.111266	ENSG00000183617
ENSG00000143947	0.111266	ENSG00000233426
ENSG00000120053	0.111265	ENSG00000144747
ENSG00000144589	0.111265	ENSG00000204444
ENSG00000100744	0.111265	ENSG00000214114
ENSG00000124571	0.111265	ENSG00000263001
ENSG00000139890	0.111264	ENSG00000185262
ENSG00000189091	0.111264	ENSG00000213654
ENSG00000251432	0.111264	ENSG00000258890
ENSG00000102384	0.111263	ENSG00000142945
ENSG00000159111	0.111263	ENSG00000165526
ENSG00000033011	0.111262	ENSG00000163257
ENSG00000223263	0.111262	ENSG00000236699
ENSG00000106628	0.111261	ENSG00000112667
ENSG00000126088	0.111261	ENSG00000170271
ENSG00000092853	0.111261	ENSG00000221829
ENSG00000185834	0.111261	ENSG00000223803
ENSG00000134717	0.111261	ENSG00000230002
ENSG00000214199	0.11126	ENSG00000214389
ENSG00000197858	0.111259	ENSG00000213300
ENSG00000228232	0.111259	ENSG00000253506
ENSG00000220205	0.111257	ENSG00000225022
ENSG00000125652	0.111256	ENSG00000177410
ENSG00000114841	0.111255	ENSG00000166432
ENSG00000090520	0.111255	ENSG00000179218
ENSG00000109805	0.111254	ENSG00000156509
ENSG00000088827	0.111253	ENSG00000111331
ENSG00000116521	0.111252	ENSG00000150768
ENSG00000182208	0.111252	ENSG00000196517
ENSG00000126709	0.111251	ENSG00000132109
ENSG00000073536	0.111251	ENSG00000214113
ENSG00000084676	0.11125	ENSG00000139687
ENSG00000112357	0.11125	ENSG00000151687
ENSG00000130803	0.11125	ENSG00000171777
ENSG00000237285	0.11125	ENSG00000237804
ENSG00000168393	0.111249	ENSG00000183814
ENSG00000099860	0.111249	ENSG00000197019
ENSG00000095564	0.111248	ENSG00000113460
ENSG00000090273	0.111248	ENSG00000215251
ENSG00000104889	0.111246	ENSG00000175279
ENSG00000223676	0.111246	ENSG00000266563
ENSG00000183647	0.111245	ENSG00000189042
ENSG00000063978	0.111245	ENSG00000198218
ENSG00000082701	0.111244	ENSG00000125741
ENSG00000140287	0.111244	ENSG00000179348
ENSG00000172167	0.111244	ENSG00000221829
ENSG00000124103	0.111243	ENSG00000215251
ENSG00000100201	0.111242	ENSG00000124508
ENSG00000170340	0.111242	ENSG00000180385
ENSG00000153936	0.111242	ENSG00000181019
ENSG00000108106	0.111241	ENSG00000117036
ENSG00000126001	0.111241	ENSG00000130713
ENSG00000115756	0.111241	ENSG00000138639
ENSG00000125485	0.111241	ENSG00000142207
ENSG00000173660	0.111241	ENSG00000181163
ENSG00000139324	0.11124	ENSG00000176124
ENSG00000006118	0.11124	ENSG00000226525
ENSG00000182383	0.111239	ENSG00000227939
ENSG00000173575	0.111239	ENSG00000261366
ENSG00000135124	0.111238	ENSG00000150768
ENSG00000138398	0.111238	ENSG00000158417
ENSG00000123374	0.111237	ENSG00000162073
ENSG00000092201	0.111236	ENSG00000135372
ENSG00000108848	0.111236	ENSG00000170265
ENSG00000130772	0.111236	ENSG00000177613
ENSG00000155330	0.111236	ENSG00000196646
ENSG00000125741	0.111236	ENSG00000253797
ENSG00000120029	0.111235	ENSG00000157212
ENSG00000117481	0.111235	ENSG00000164209
ENSG00000213478	0.111235	ENSG00000253954
ENSG00000103496	0.111233	ENSG00000232187
ENSG00000175886	0.111233	ENSG00000238172
ENSG00000062650	0.111232	ENSG00000072518
ENSG00000146670	0.111232	ENSG00000176208
ENSG00000178719	0.111232	ENSG00000181873
ENSG00000088726	0.111231	ENSG00000109272
ENSG00000141699	0.111231	ENSG00000153046
ENSG00000136237	0.111231	ENSG00000163697
ENSG00000105583	0.111231	ENSG00000171202
ENSG00000120899	0.11123	ENSG00000122121
ENSG00000099977	0.11123	ENSG00000143222
ENSG00000235587	0.11123	ENSG00000240540
ENSG00000120963	0.111229	ENSG00000197860
ENSG00000148290	0.111229	ENSG00000242445
ENSG00000241061	0.111229	ENSG00000248626
ENSG00000012817	0.111228	ENSG00000213398
ENSG00000213183	0.111228	ENSG00000242952
ENSG00000122406	0.111227	ENSG00000164346
ENSG00000136699	0.111226	ENSG00000137073
ENSG00000125741	0.111226	ENSG00000181027
ENSG00000213763	0.111225	ENSG00000214199
ENSG00000164405	0.111225	ENSG00000229833
ENSG00000100354	0.111223	ENSG00000164010
ENSG00000165195	0.111223	ENSG00000167378
ENSG00000224094	0.111223	ENSG00000230207
ENSG00000101166	0.111222	ENSG00000139146
ENSG00000149136	0.111222	ENSG00000235174
ENSG00000104714	0.111221	ENSG00000132383
ENSG00000231164	0.111221	ENSG00000231878
ENSG00000061492	0.11122	ENSG00000173163
ENSG00000129951	0.111219	ENSG00000197561
ENSG00000076248	0.111219	ENSG00000198554
ENSG00000135404	0.111219	ENSG00000239552
ENSG00000213183	0.111218	ENSG00000214760
ENSG00000126602	0.111217	ENSG00000132382
ENSG00000011376	0.111217	ENSG00000153140
ENSG00000138074	0.111217	ENSG00000219481
ENSG00000235828	0.111217	ENSG00000243256
ENSG00000084073	0.111216	ENSG00000281691
ENSG00000138496	0.111214	ENSG00000152778
ENSG00000015171	0.111214	ENSG00000166272
ENSG00000123473	0.111214	ENSG00000175305
ENSG00000234498	0.111214	ENSG00000239797
ENSG00000126653	0.111214	ENSG00000241343
ENSG00000091483	0.111213	ENSG00000117748
ENSG00000073350	0.111213	ENSG00000169499
ENSG00000103035	0.111213	ENSG00000248275
ENSG00000161265	0.111212	ENSG00000185619
ENSG00000230630	0.111212	ENSG00000273274
ENSG00000116903	0.111211	ENSG00000174579
ENSG00000068654	0.11121	ENSG00000164818
ENSG00000104299	0.11121	ENSG00000170734
ENSG00000213885	0.11121	ENSG00000244422
ENSG00000161016	0.111208	ENSG00000178952
ENSG00000090470	0.111207	ENSG00000100220
ENSG00000058668	0.111207	ENSG00000159459
ENSG00000144741	0.111207	ENSG00000160563
ENSG00000148459	0.111207	ENSG00000163554
ENSG00000101193	0.111206	ENSG00000169446
ENSG00000165934	0.111206	ENSG00000175216
ENSG00000230916	0.111206	ENSG00000231501
ENSG00000105127	0.111205	ENSG00000137497
ENSG00000065135	0.111204	ENSG00000126070
ENSG00000065054	0.111204	ENSG00000162430
ENSG00000129480	0.111204	ENSG00000186687
ENSG00000047315	0.111203	ENSG00000089006
ENSG00000077152	0.111203	ENSG00000132646
ENSG00000079102	0.111202	ENSG00000169951
ENSG00000100335	0.111202	ENSG00000247626
ENSG00000027869	0.111201	ENSG00000095752
ENSG00000101447	0.111201	ENSG00000115163
ENSG00000171862	0.111201	ENSG00000183495
ENSG00000023191	0.1112	ENSG00000163686
ENSG00000204569	0.1112	ENSG00000239569
ENSG00000103707	0.111198	ENSG00000116106
ENSG00000079313	0.111198	ENSG00000162594
ENSG00000134001	0.111198	ENSG00000168439
ENSG00000213772	0.111198	ENSG00000214297
ENSG00000100023	0.111198	ENSG00000248333
ENSG00000138785	0.111197	ENSG00000141076
ENSG00000159200	0.111197	ENSG00000169857
ENSG00000175061	0.111197	ENSG00000183022
ENSG00000169413	0.111197	ENSG00000186818
ENSG00000171161	0.111196	ENSG00000178764
ENSG00000066654	0.111195	ENSG00000067334
ENSG00000096080	0.111195	ENSG00000182504
ENSG00000108523	0.111194	ENSG00000185475
ENSG00000102317	0.111193	ENSG00000119596
ENSG00000033030	0.111192	ENSG00000117360
ENSG00000105856	0.111192	ENSG00000185591
ENSG00000109016	0.111192	ENSG00000235989
ENSG00000125901	0.111191	ENSG00000130731
ENSG00000101307	0.111191	ENSG00000186431
ENSG00000171295	0.111191	ENSG00000204604
ENSG00000137216	0.11119	ENSG00000171552
ENSG00000051180	0.111189	ENSG00000141560
ENSG00000119725	0.111189	ENSG00000205323
ENSG00000106399	0.111186	ENSG00000149503
ENSG00000111445	0.111186	ENSG00000159055
ENSG00000121058	0.111186	ENSG00000166133
ENSG00000198242	0.111186	ENSG00000213362
ENSG00000010256	0.111184	ENSG00000164062
ENSG00000231501	0.111184	ENSG00000259045
ENSG00000090674	0.111184	ENSG00000259626
ENSG00000269713	0.111183	ENSG00000270392
ENSG00000163714	0.111182	ENSG00000167302
ENSG00000227437	0.111182	ENSG00000230449
ENSG00000232625	0.111182	ENSG00000244088
ENSG00000138172	0.111181	ENSG00000165028
ENSG00000213881	0.111181	ENSG00000228071
ENSG00000132485	0.111181	ENSG00000284862
ENSG00000231005	0.11118	ENSG00000244048
ENSG00000138375	0.111178	ENSG00000171853
ENSG00000073578	0.111178	ENSG00000175216
ENSG00000117360	0.111178	ENSG00000184445
ENSG00000144224	0.111178	ENSG00000204410
ENSG00000217094	0.111177	ENSG00000233328
ENSG00000213885	0.111177	ENSG00000239223
ENSG00000196604	0.111176	ENSG00000217716
ENSG00000233426	0.111176	ENSG00000249353
ENSG00000116560	0.111174	ENSG00000166912
ENSG00000172809	0.111174	ENSG00000177410
ENSG00000054965	0.111174	ENSG00000211460
ENSG00000111231	0.111172	ENSG00000111639
ENSG00000130589	0.111172	ENSG00000168394
ENSG00000137038	0.111172	ENSG00000187118
ENSG00000174485	0.111171	ENSG00000204576
ENSG00000142731	0.111171	ENSG00000231074
ENSG00000075336	0.111169	ENSG00000139323
ENSG00000232496	0.111169	ENSG00000237433
ENSG00000103168	0.111168	ENSG00000137070
ENSG00000113851	0.111168	ENSG00000160007
ENSG00000057757	0.111168	ENSG00000161654
ENSG00000060339	0.111168	ENSG00000162601
ENSG00000125691	0.111168	ENSG00000164346
ENSG00000243824	0.111168	ENSG00000244048
ENSG00000073614	0.111167	ENSG00000177200
ENSG00000153989	0.111167	ENSG00000185513
ENSG00000035928	0.111166	ENSG00000100162
ENSG00000134001	0.111166	ENSG00000156162
ENSG00000132432	0.111166	ENSG00000217643
ENSG00000011376	0.111165	ENSG00000141564
ENSG00000133983	0.111165	ENSG00000166181
ENSG00000134970	0.111165	ENSG00000185432
ENSG00000213979	0.111165	ENSG00000226855
ENSG00000214182	0.111165	ENSG00000234009
ENSG00000106459	0.111163	ENSG00000170734
ENSG00000135720	0.111162	ENSG00000166471
ENSG00000211668	0.111162	ENSG00000211937
ENSG00000101928	0.11116	ENSG00000110801
ENSG00000072518	0.111158	ENSG00000088038
ENSG00000154305	0.111157	ENSG00000217128
ENSG00000233837	0.111157	ENSG00000241680
ENSG00000149798	0.111155	ENSG00000172687
ENSG00000075702	0.111154	ENSG00000138180
ENSG00000136783	0.111153	ENSG00000165028
ENSG00000119801	0.111153	ENSG00000197780
ENSG00000236762	0.111152	ENSG00000257907
ENSG00000140694	0.111151	ENSG00000144559
ENSG00000151239	0.111151	ENSG00000178502
ENSG00000089009	0.11115	ENSG00000155158
ENSG00000185684	0.11115	ENSG00000205707
ENSG00000234145	0.11115	ENSG00000234851
ENSG00000115523	0.111149	ENSG00000137441
ENSG00000105373	0.111149	ENSG00000143486
ENSG00000124217	0.111149	ENSG00000183340
ENSG00000213326	0.111149	ENSG00000233158
ENSG00000134287	0.111148	ENSG00000160877
ENSG00000090889	0.111148	ENSG00000173207
ENSG00000164610	0.111148	ENSG00000215039
ENSG00000051341	0.111147	ENSG00000076003
ENSG00000134698	0.111147	ENSG00000226419
ENSG00000231005	0.111147	ENSG00000240480
ENSG00000235552	0.111147	ENSG00000278845
ENSG00000109919	0.111146	ENSG00000115966
ENSG00000130544	0.111146	ENSG00000198346
ENSG00000237350	0.111146	ENSG00000243680
ENSG00000164398	0.111145	ENSG00000188582
ENSG00000228149	0.111145	ENSG00000243388
ENSG00000125885	0.111144	ENSG00000148773
ENSG00000213880	0.111143	ENSG00000214089
ENSG00000077150	0.111142	ENSG00000161011
ENSG00000174886	0.111142	ENSG00000181396
ENSG00000117543	0.111142	ENSG00000242445
ENSG00000105732	0.111141	ENSG00000175073
ENSG00000159958	0.111141	ENSG00000235621
ENSG00000130726	0.11114	ENSG00000170604
ENSG00000212789	0.11114	ENSG00000234145
ENSG00000096093	0.111138	ENSG00000168872
ENSG00000135144	0.111138	ENSG00000196092
ENSG00000041357	0.111137	ENSG00000100911
ENSG00000213397	0.111137	ENSG00000239382
ENSG00000131013	0.111135	ENSG00000136271
ENSG00000137038	0.111135	ENSG00000148950
ENSG00000137628	0.111135	ENSG00000182179
ENSG00000002822	0.111135	ENSG00000213462
ENSG00000198242	0.111135	ENSG00000242960
ENSG00000120334	0.111134	ENSG00000131351
ENSG00000105254	0.111134	ENSG00000140264
ENSG00000135457	0.111134	ENSG00000160551
ENSG00000189343	0.111133	ENSG00000240509
ENSG00000237506	0.111133	ENSG00000244363
ENSG00000173295	0.111132	ENSG00000186056
ENSG00000134982	0.111131	ENSG00000253797
ENSG00000132874	0.11113	ENSG00000165685
ENSG00000165506	0.111129	ENSG00000188938
ENSG00000104738	0.111128	ENSG00000111206
ENSG00000125818	0.111128	ENSG00000137210
ENSG00000103591	0.111126	ENSG00000163257
ENSG00000167615	0.111126	ENSG00000184281
ENSG00000158636	0.111126	ENSG00000234705
ENSG00000234797	0.111123	ENSG00000263266
ENSG00000124091	0.111122	ENSG00000174871
ENSG00000096401	0.111122	ENSG00000185787
ENSG00000135720	0.111119	ENSG00000211677
ENSG00000110696	0.111119	ENSG00000237350
ENSG00000092853	0.111118	ENSG00000176208
ENSG00000051180	0.111116	ENSG00000117399
ENSG00000105373	0.111116	ENSG00000121897
ENSG00000132485	0.111116	ENSG00000156256
ENSG00000151239	0.111116	ENSG00000175895
ENSG00000138035	0.111116	ENSG00000185507
ENSG00000101425	0.111116	ENSG00000254470
ENSG00000006695	0.111115	ENSG00000080802
ENSG00000132361	0.111115	ENSG00000261236
ENSG00000231663	0.111115	ENSG00000268471
ENSG00000089289	0.111114	ENSG00000113272
ENSG00000097021	0.111114	ENSG00000233158
ENSG00000213448	0.111114	ENSG00000243592
ENSG00000065615	0.111113	ENSG00000094914
ENSG00000115286	0.111113	ENSG00000139684
ENSG00000220744	0.111113	ENSG00000230364
ENSG00000152700	0.111113	ENSG00000242802
ENSG00000197575	0.111113	ENSG00000243256
ENSG00000121058	0.111111	ENSG00000130935
ENSG00000163798	0.111111	ENSG00000275111
ENSG00000143319	0.11111	ENSG00000166189
ENSG00000156298	0.11111	ENSG00000242071
ENSG00000104889	0.111109	ENSG00000166451
ENSG00000109805	0.111109	ENSG00000203760
ENSG00000237757	0.111109	ENSG00000240540
ENSG00000044446	0.111108	ENSG00000115073
ENSG00000163902	0.111108	ENSG00000186399
ENSG00000158691	0.111108	ENSG00000187987
ENSG00000125740	0.111108	ENSG00000230445
ENSG00000269228	0.111108	ENSG00000269244
ENSG00000125744	0.111107	ENSG00000148019
ENSG00000156052	0.111107	ENSG00000232653
ENSG00000172992	0.111107	ENSG00000239900
ENSG00000213820	0.111107	ENSG00000240371
ENSG00000109674	0.111106	ENSG00000157456
ENSG00000140534	0.111106	ENSG00000174371
ENSG00000102901	0.111106	ENSG00000198467
ENSG00000137504	0.111105	ENSG00000161960
ENSG00000051596	0.111105	ENSG00000206527
ENSG00000213270	0.111105	ENSG00000229168
ENSG00000112739	0.111104	ENSG00000153936
ENSG00000034053	0.111103	ENSG00000105676
ENSG00000111011	0.111103	ENSG00000138594
ENSG00000145494	0.111103	ENSG00000186010
ENSG00000225405	0.111103	ENSG00000243964
ENSG00000134452	0.111102	ENSG00000143570
ENSG00000116580	0.111102	ENSG00000152223
ENSG00000123815	0.111102	ENSG00000153790
ENSG00000011426	0.111101	ENSG00000166851
ENSG00000223460	0.111101	ENSG00000226327
ENSG00000075826	0.1111	ENSG00000166135
ENSG00000147533	0.1111	ENSG00000173597
ENSG00000162702	0.1111	ENSG00000197579
ENSG00000147099	0.1111	ENSG00000255717
ENSG00000102189	0.111099	ENSG00000160551
ENSG00000084754	0.111098	ENSG00000113048
ENSG00000004779	0.111098	ENSG00000125445
ENSG00000214199	0.111098	ENSG00000229133
ENSG00000085721	0.111097	ENSG00000112305
ENSG00000125686	0.111097	ENSG00000157625
ENSG00000149636	0.111097	ENSG00000221829
ENSG00000234009	0.111097	ENSG00000236330
ENSG00000106723	0.111096	ENSG00000127526
ENSG00000164300	0.111096	ENSG00000167664
ENSG00000181163	0.111096	ENSG00000231072
ENSG00000243388	0.111096	ENSG00000256167
ENSG00000104529	0.111095	ENSG00000178982
ENSG00000183199	0.111095	ENSG00000214541
ENSG00000105058	0.111094	ENSG00000155229
ENSG00000168785	0.111094	ENSG00000256269
ENSG00000099364	0.111092	ENSG00000127804
ENSG00000167261	0.111092	ENSG00000235910
ENSG00000233380	0.111092	ENSG00000239881
ENSG00000151725	0.111091	ENSG00000163918
ENSG00000147162	0.111091	ENSG00000175455
ENSG00000163660	0.111091	ENSG00000222937
ENSG00000005187	0.11109	ENSG00000138722
ENSG00000233971	0.11109	ENSG00000241464
ENSG00000087995	0.111089	ENSG00000106305
ENSG00000225712	0.111089	ENSG00000243498
ENSG00000213433	0.111089	ENSG00000244582
ENSG00000070061	0.111088	ENSG00000114650
ENSG00000100028	0.111088	ENSG00000166136
ENSG00000162650	0.111087	ENSG00000175575
ENSG00000065615	0.111086	ENSG00000091317
ENSG00000156574	0.111086	ENSG00000245532
ENSG00000139514	0.111085	ENSG00000163848
ENSG00000075303	0.111085	ENSG00000165025
ENSG00000129951	0.111085	ENSG00000179152
ENSG00000105248	0.111083	ENSG00000166847
ENSG00000076382	0.111082	ENSG00000109674
ENSG00000135776	0.111082	ENSG00000155097
ENSG00000178685	0.111082	ENSG00000182179
ENSG00000085760	0.111081	ENSG00000114416
ENSG00000137504	0.111081	ENSG00000185009
ENSG00000185608	0.111081	ENSG00000244045
ENSG00000005075	0.11108	ENSG00000137970
ENSG00000137804	0.11108	ENSG00000140534
ENSG00000115234	0.11108	ENSG00000168256
ENSG00000164053	0.11108	ENSG00000197580
ENSG00000225573	0.11108	ENSG00000234335
ENSG00000197575	0.11108	ENSG00000243964
ENSG00000123737	0.111079	ENSG00000140525
ENSG00000254598	0.111079	ENSG00000259917
ENSG00000140612	0.111078	ENSG00000184381
ENSG00000211655	0.111078	ENSG00000211966
ENSG00000160058	0.111077	ENSG00000167378
ENSG00000204959	0.111077	ENSG00000275896
ENSG00000085760	0.111076	ENSG00000171155
ENSG00000186432	0.111076	ENSG00000187535
ENSG00000013441	0.111074	ENSG00000127526
ENSG00000101343	0.111073	ENSG00000154781
ENSG00000115993	0.111073	ENSG00000164010
ENSG00000101361	0.111072	ENSG00000125454
ENSG00000034677	0.111072	ENSG00000137947
ENSG00000134970	0.111072	ENSG00000155096
ENSG00000227525	0.111072	ENSG00000239223
ENSG00000130768	0.111071	ENSG00000156990
ENSG00000159110	0.11107	ENSG00000243646
ENSG00000116459	0.111069	ENSG00000177410
ENSG00000132522	0.111069	ENSG00000225648
ENSG00000214391	0.111069	ENSG00000239437
ENSG00000241680	0.111069	ENSG00000242060
ENSG00000235508	0.111068	ENSG00000241741
ENSG00000091542	0.111067	ENSG00000231587
ENSG00000083896	0.111066	ENSG00000101266
ENSG00000235587	0.111066	ENSG00000250959
ENSG00000069956	0.111065	ENSG00000072803
ENSG00000062822	0.111065	ENSG00000144554
ENSG00000109685	0.111065	ENSG00000171241
ENSG00000166436	0.111065	ENSG00000173120
ENSG00000079134	0.111065	ENSG00000173209
ENSG00000141030	0.111065	ENSG00000188612
ENSG00000116809	0.111064	ENSG00000171456
ENSG00000219222	0.111064	ENSG00000240828
ENSG00000047249	0.111064	ENSG00000260565
ENSG00000081087	0.111063	ENSG00000109920
ENSG00000132305	0.111062	ENSG00000141385
ENSG00000179295	0.111062	ENSG00000187735
ENSG00000119969	0.11106	ENSG00000275835
ENSG00000179922	0.111059	ENSG00000247315
ENSG00000149636	0.111058	ENSG00000167670
ENSG00000100354	0.111057	ENSG00000169891
ENSG00000135899	0.111056	ENSG00000141977
ENSG00000212802	0.111056	ENSG00000226948
ENSG00000074755	0.111054	ENSG00000166887
ENSG00000167325	0.111054	ENSG00000182199
ENSG00000131153	0.111054	ENSG00000189403
ENSG00000172746	0.111054	ENSG00000216412
ENSG00000164077	0.111054	ENSG00000241370
ENSG00000166033	0.111052	ENSG00000172201
ENSG00000105676	0.111051	ENSG00000156709
ENSG00000198742	0.111051	ENSG00000226564
ENSG00000213371	0.111051	ENSG00000240509
ENSG00000112312	0.11105	ENSG00000175279
ENSG00000118482	0.11105	ENSG00000182287
ENSG00000135164	0.111049	ENSG00000204315
ENSG00000058453	0.111048	ENSG00000154358
ENSG00000108055	0.111047	ENSG00000113810
ENSG00000100453	0.111047	ENSG00000198851
ENSG00000173692	0.111046	ENSG00000175216
ENSG00000223803	0.111046	ENSG00000226221
ENSG00000087152	0.111046	ENSG00000261221
ENSG00000064607	0.111045	ENSG00000143258
ENSG00000100697	0.111045	ENSG00000173209
ENSG00000228232	0.111045	ENSG00000233837
ENSG00000108448	0.111045	ENSG00000278845
ENSG00000232341	0.111044	ENSG00000233254
ENSG00000025156	0.111043	ENSG00000081307
ENSG00000143319	0.111043	ENSG00000196449
ENSG00000185344	0.111043	ENSG00000196459
ENSG00000132466	0.111042	ENSG00000136888
ENSG00000100767	0.111042	ENSG00000225828
ENSG00000105519	0.111041	ENSG00000139631
ENSG00000104231	0.111041	ENSG00000156471
ENSG00000068489	0.111041	ENSG00000164611
ENSG00000174886	0.111041	ENSG00000183648
ENSG00000117010	0.111041	ENSG00000204604
ENSG00000164045	0.11104	ENSG00000166508
ENSG00000127589	0.11104	ENSG00000233837
ENSG00000173209	0.11104	ENSG00000236144
ENSG00000236735	0.111039	ENSG00000240954
ENSG00000119919	0.111038	ENSG00000135272
ENSG00000118579	0.111038	ENSG00000188612
ENSG00000206147	0.111038	ENSG00000213864
ENSG00000003756	0.111037	ENSG00000147854
ENSG00000168894	0.111037	ENSG00000169564
ENSG00000106636	0.111037	ENSG00000173141
ENSG00000140400	0.111037	ENSG00000205885
ENSG00000171490	0.111036	ENSG00000204323
ENSG00000184924	0.111036	ENSG00000234741
ENSG00000235238	0.111036	ENSG00000236876
ENSG00000063587	0.111035	ENSG00000141551
ENSG00000229806	0.111035	ENSG00000234093
ENSG00000122218	0.111033	ENSG00000179151
ENSG00000014138	0.111032	ENSG00000142945
ENSG00000218265	0.111032	ENSG00000223529
ENSG00000235508	0.111032	ENSG00000235552
ENSG00000143870	0.111031	ENSG00000148606
ENSG00000166704	0.111031	ENSG00000268438
ENSG00000135451	0.11103	ENSG00000198056
ENSG00000129625	0.11103	ENSG00000241370
ENSG00000100129	0.111029	ENSG00000184924
ENSG00000125991	0.111028	ENSG00000242083
ENSG00000215093	0.111028	ENSG00000243844
ENSG00000183022	0.111027	ENSG00000228847
ENSG00000176340	0.111026	ENSG00000178104
ENSG00000226646	0.111026	ENSG00000237049
ENSG00000129460	0.111025	ENSG00000170855
ENSG00000119707	0.111025	ENSG00000248333
ENSG00000109171	0.111024	ENSG00000130669
ENSG00000212802	0.111024	ENSG00000226525
ENSG00000240480	0.111024	ENSG00000250182
ENSG00000035928	0.111023	ENSG00000113013
ENSG00000131238	0.111023	ENSG00000177830
ENSG00000114686	0.111022	ENSG00000128050
ENSG00000140525	0.111022	ENSG00000145386
ENSG00000115289	0.111022	ENSG00000155329
ENSG00000101444	0.111021	ENSG00000103495
ENSG00000136021	0.111021	ENSG00000151239
ENSG00000014216	0.11102	ENSG00000260083
ENSG00000068354	0.111019	ENSG00000087191
ENSG00000100297	0.111019	ENSG00000158402
ENSG00000100647	0.111019	ENSG00000169641
ENSG00000074935	0.111018	ENSG00000165025
ENSG00000160305	0.111018	ENSG00000181090
ENSG00000111684	0.111018	ENSG00000186063
ENSG00000211677	0.111018	ENSG00000224650
ENSG00000234031	0.111018	ENSG00000240231
ENSG00000158636	0.111018	ENSG00000241837
ENSG00000201098	0.111018	ENSG00000270916
ENSG00000132768	0.111017	ENSG00000135624
ENSG00000119203	0.111017	ENSG00000143578
ENSG00000066651	0.111017	ENSG00000174501
ENSG00000213707	0.111017	ENSG00000230207
ENSG00000227347	0.111017	ENSG00000235587
ENSG00000086232	0.111016	ENSG00000110911
ENSG00000167863	0.111016	ENSG00000168014
ENSG00000181381	0.111016	ENSG00000184979
ENSG00000074201	0.111015	ENSG00000171490
ENSG00000132676	0.111015	ENSG00000178982
ENSG00000163554	0.111015	ENSG00000187266
ENSG00000196268	0.111015	ENSG00000197013
ENSG00000185753	0.111015	ENSG00000253738
ENSG00000004897	0.111014	ENSG00000067248
ENSG00000196367	0.111014	ENSG00000198793
ENSG00000105197	0.111013	ENSG00000152234
ENSG00000100554	0.111012	ENSG00000118363
ENSG00000109805	0.111012	ENSG00000175279
ENSG00000125691	0.111012	ENSG00000185414
ENSG00000101247	0.111012	ENSG00000242338
ENSG00000183921	0.111011	ENSG00000221949
ENSG00000100342	0.111011	ENSG00000250151
ENSG00000122687	0.11101	ENSG00000131013
ENSG00000104738	0.11101	ENSG00000138376
ENSG00000132485	0.11101	ENSG00000181904
ENSG00000104980	0.111009	ENSG00000105364
ENSG00000126391	0.111009	ENSG00000167487
ENSG00000102580	0.111009	ENSG00000179218
ENSG00000216938	0.111009	ENSG00000235670
ENSG00000213864	0.111008	ENSG00000237676
ENSG00000139517	0.111007	ENSG00000157837
ENSG00000101825	0.111007	ENSG00000163638
ENSG00000213063	0.111007	ENSG00000223640
ENSG00000249920	0.111007	ENSG00000250182
ENSG00000116786	0.111006	ENSG00000123352
ENSG00000060303	0.111006	ENSG00000236860
ENSG00000077152	0.111005	ENSG00000168078
ENSG00000124523	0.111004	ENSG00000166803
ENSG00000168010	0.111004	ENSG00000172890
ENSG00000211904	0.111004	ENSG00000227335
ENSG00000242640	0.111004	ENSG00000242692
ENSG00000139436	0.111003	ENSG00000157933
ENSG00000010818	0.111003	ENSG00000180357
ENSG00000116221	0.111002	ENSG00000136448
ENSG00000068308	0.111002	ENSG00000158636
ENSG00000164151	0.111002	ENSG00000166471
ENSG00000149136	0.111002	ENSG00000188986
ENSG00000108064	0.111002	ENSG00000211460
ENSG00000216624	0.111002	ENSG00000233876
ENSG00000095574	0.111001	ENSG00000170852
ENSG00000100445	0.111001	ENSG00000198467
ENSG00000229133	0.111	ENSG00000231940
ENSG00000005812	0.110999	ENSG00000008838
ENSG00000135956	0.110999	ENSG00000169446
ENSG00000125826	0.110999	ENSG00000182324
ENSG00000100401	0.110998	ENSG00000153015
ENSG00000152234	0.110998	ENSG00000182004
ENSG00000082258	0.110998	ENSG00000198492
ENSG00000237676	0.110998	ENSG00000239797
ENSG00000147454	0.110998	ENSG00000251669
ENSG00000198744	0.110998	ENSG00000267541
ENSG00000130560	0.110997	ENSG00000170145
ENSG00000051341	0.110996	ENSG00000076248
ENSG00000024526	0.110996	ENSG00000114346
ENSG00000134121	0.110996	ENSG00000140937
ENSG00000005812	0.110996	ENSG00000152382
ENSG00000115268	0.110996	ENSG00000177600
ENSG00000213478	0.110996	ENSG00000213772
ENSG00000099904	0.110994	ENSG00000105011
ENSG00000101442	0.110994	ENSG00000107742
ENSG00000070367	0.110994	ENSG00000136827
ENSG00000005339	0.110994	ENSG00000163125
ENSG00000239198	0.110994	ENSG00000242952
ENSG00000226855	0.110994	ENSG00000250896
ENSG00000100201	0.110993	ENSG00000120798
ENSG00000128829	0.110993	ENSG00000147419
ENSG00000128692	0.110993	ENSG00000178015
ENSG00000159363	0.110993	ENSG00000178397
ENSG00000174501	0.110993	ENSG00000223745
ENSG00000242952	0.110993	ENSG00000256167
ENSG00000141506	0.110991	ENSG00000248890
ENSG00000115504	0.11099	ENSG00000137601
ENSG00000123684	0.11099	ENSG00000154473
ENSG00000175283	0.11099	ENSG00000177971
ENSG00000219146	0.110989	ENSG00000240540
ENSG00000101825	0.110985	ENSG00000148053
ENSG00000108061	0.110984	ENSG00000119844
ENSG00000075399	0.110984	ENSG00000122477
ENSG00000104687	0.110983	ENSG00000145332
ENSG00000087074	0.110983	ENSG00000189241
ENSG00000058804	0.110982	ENSG00000164818
ENSG00000175886	0.110982	ENSG00000244097
ENSG00000136504	0.110981	ENSG00000140497
ENSG00000067533	0.110981	ENSG00000168827
ENSG00000218582	0.11098	ENSG00000226666
ENSG00000232333	0.110978	ENSG00000242060
ENSG00000125166	0.110977	ENSG00000170145
ENSG00000105402	0.110977	ENSG00000187608
ENSG00000111540	0.110976	ENSG00000115946
ENSG00000100865	0.110976	ENSG00000123901
ENSG00000115464	0.110976	ENSG00000125107
ENSG00000110958	0.110976	ENSG00000165704
ENSG00000101413	0.110976	ENSG00000185009
ENSG00000177776	0.110976	ENSG00000235962
ENSG00000234785	0.110976	ENSG00000241081
ENSG00000072864	0.110975	ENSG00000101104
ENSG00000211653	0.110975	ENSG00000211666
ENSG00000111605	0.110973	ENSG00000128731
ENSG00000142731	0.110973	ENSG00000142945
ENSG00000100147	0.110973	ENSG00000143384
ENSG00000108829	0.110972	ENSG00000165525
ENSG00000109685	0.110971	ENSG00000138658
ENSG00000242952	0.110971	ENSG00000244485
ENSG00000169762	0.11097	ENSG00000177721
ENSG00000162819	0.11097	ENSG00000182827
ENSG00000227663	0.11097	ENSG00000231006
ENSG00000214192	0.11097	ENSG00000235552
ENSG00000005206	0.110969	ENSG00000038219
ENSG00000023228	0.110969	ENSG00000141385
ENSG00000153933	0.110969	ENSG00000183691
ENSG00000171827	0.110969	ENSG00000197808
ENSG00000075702	0.110968	ENSG00000101057
ENSG00000087586	0.110968	ENSG00000171848
ENSG00000143742	0.110968	ENSG00000230002
ENSG00000214203	0.110968	ENSG00000233873
ENSG00000155876	0.110968	ENSG00000264575
ENSG00000005844	0.110967	ENSG00000061938
ENSG00000080608	0.110967	ENSG00000123728
ENSG00000131469	0.110967	ENSG00000141429
ENSG00000101003	0.110967	ENSG00000158402
ENSG00000089639	0.110967	ENSG00000164284
ENSG00000160062	0.110967	ENSG00000185834
ENSG00000103995	0.110966	ENSG00000162980
ENSG00000106459	0.110966	ENSG00000187257
ENSG00000091947	0.110964	ENSG00000100201
ENSG00000117410	0.110964	ENSG00000163633
ENSG00000072518	0.110963	ENSG00000136448
ENSG00000127804	0.110963	ENSG00000160799
ENSG00000168282	0.110962	ENSG00000188295
ENSG00000228409	0.110962	ENSG00000234585
ENSG00000214089	0.110962	ENSG00000240371
ENSG00000253506	0.110962	ENSG00000254012
ENSG00000121897	0.110961	ENSG00000154174
ENSG00000119922	0.110961	ENSG00000164188
ENSG00000171202	0.110961	ENSG00000204370
ENSG00000167524	0.110961	ENSG00000205307
ENSG00000093009	0.11096	ENSG00000129810
ENSG00000073921	0.11096	ENSG00000130560
ENSG00000166189	0.11096	ENSG00000175213
ENSG00000138375	0.11096	ENSG00000204842
ENSG00000235363	0.11096	ENSG00000244229
ENSG00000124217	0.11096	ENSG00000281357
ENSG00000005381	0.110959	ENSG00000165685
ENSG00000213371	0.110959	ENSG00000234882
ENSG00000189343	0.110959	ENSG00000243680
ENSG00000171161	0.110959	ENSG00000245112
ENSG00000100744	0.110958	ENSG00000119121
ENSG00000112305	0.110958	ENSG00000235016
ENSG00000232858	0.110958	ENSG00000237793
ENSG00000163166	0.110955	ENSG00000180370
ENSG00000243023	0.110955	ENSG00000256167
ENSG00000100526	0.110954	ENSG00000167513
ENSG00000144566	0.110954	ENSG00000170852
ENSG00000087586	0.110954	ENSG00000176473
ENSG00000022976	0.110953	ENSG00000105281
ENSG00000111300	0.110952	ENSG00000258890
ENSG00000012048	0.110951	ENSG00000136824
ENSG00000099821	0.110951	ENSG00000138028
ENSG00000211648	0.110951	ENSG00000243290
ENSG00000011007	0.110949	ENSG00000107937
ENSG00000090565	0.110949	ENSG00000138834
ENSG00000186470	0.110949	ENSG00000249210
ENSG00000185946	0.110948	ENSG00000240038
ENSG00000124659	0.110947	ENSG00000165506
ENSG00000133816	0.110946	ENSG00000160216
ENSG00000134326	0.110946	ENSG00000173786
ENSG00000172005	0.110946	ENSG00000198821
ENSG00000109680	0.110945	ENSG00000184719
ENSG00000073605	0.110945	ENSG00000197912
ENSG00000175564	0.110945	ENSG00000228224
ENSG00000225022	0.110945	ENSG00000234743
ENSG00000131495	0.110944	ENSG00000174886
ENSG00000107758	0.110944	ENSG00000179912
ENSG00000008513	0.110944	ENSG00000186517
ENSG00000125814	0.110944	ENSG00000259790
ENSG00000206702	0.110943	ENSG00000222477
ENSG00000105879	0.110943	ENSG00000272391
ENSG00000101751	0.110942	ENSG00000167325
ENSG00000075826	0.110942	ENSG00000197912
ENSG00000216938	0.110942	ENSG00000236330
ENSG00000081870	0.110941	ENSG00000118418
ENSG00000066422	0.110941	ENSG00000132950
ENSG00000149136	0.110941	ENSG00000197785
ENSG00000101412	0.110941	ENSG00000226427
ENSG00000215769	0.110941	ENSG00000250067
ENSG00000087884	0.11094	ENSG00000121851
ENSG00000085999	0.11094	ENSG00000149554
ENSG00000141452	0.11094	ENSG00000164182
ENSG00000137100	0.11094	ENSG00000170043
ENSG00000008438	0.110939	ENSG00000079385
ENSG00000112282	0.110939	ENSG00000131876
ENSG00000117362	0.110939	ENSG00000223416
ENSG00000121552	0.110939	ENSG00000235552
ENSG00000170271	0.110939	ENSG00000256269
ENSG00000070367	0.110938	ENSG00000108474
ENSG00000171103	0.110938	ENSG00000178307
ENSG00000122406	0.110938	ENSG00000234009
ENSG00000111364	0.110938	ENSG00000261221
ENSG00000129351	0.110937	ENSG00000141956
ENSG00000107669	0.110937	ENSG00000204560
ENSG00000081721	0.110936	ENSG00000152382
ENSG00000085840	0.110935	ENSG00000130816
ENSG00000171603	0.110935	ENSG00000251235
ENSG00000075188	0.110934	ENSG00000096080
ENSG00000175324	0.110934	ENSG00000182952
ENSG00000213762	0.110934	ENSG00000253251
ENSG00000055070	0.110933	ENSG00000076984
ENSG00000014138	0.110933	ENSG00000093009
ENSG00000086102	0.110933	ENSG00000161265
ENSG00000156675	0.110933	ENSG00000251235
ENSG00000051108	0.110932	ENSG00000128590
ENSG00000137198	0.110931	ENSG00000182512
ENSG00000064703	0.110931	ENSG00000198492
ENSG00000128923	0.11093	ENSG00000135446
ENSG00000143970	0.11093	ENSG00000166439
ENSG00000144815	0.11093	ENSG00000168172
ENSG00000110367	0.11093	ENSG00000189266
ENSG00000198734	0.110929	ENSG00000203710
ENSG00000230364	0.110929	ENSG00000242882
ENSG00000213820	0.110928	ENSG00000230508
ENSG00000159023	0.110927	ENSG00000162722
ENSG00000067167	0.110926	ENSG00000116580
ENSG00000101412	0.110926	ENSG00000189057
ENSG00000073536	0.110925	ENSG00000196683
ENSG00000141101	0.110925	ENSG00000196782
ENSG00000146842	0.110924	ENSG00000163125
ENSG00000127022	0.110923	ENSG00000143870
ENSG00000151014	0.110923	ENSG00000174010
ENSG00000128016	0.110923	ENSG00000185115
ENSG00000010030	0.110923	ENSG00000197863
ENSG00000168958	0.110923	ENSG00000217026
ENSG00000075218	0.110922	ENSG00000163507
ENSG00000108561	0.110921	ENSG00000131143
ENSG00000104946	0.110921	ENSG00000155660
ENSG00000136451	0.11092	ENSG00000170836
ENSG00000164252	0.11092	ENSG00000178988
ENSG00000135249	0.11092	ENSG00000235016
ENSG00000065491	0.110919	ENSG00000108344
ENSG00000228861	0.110919	ENSG00000270916
ENSG00000128534	0.110918	ENSG00000182841
ENSG00000178913	0.110918	ENSG00000187189
ENSG00000012963	0.110917	ENSG00000174371
ENSG00000180008	0.110917	ENSG00000254004
ENSG00000224839	0.110916	ENSG00000243455
ENSG00000105373	0.110915	ENSG00000117543
ENSG00000185787	0.110915	ENSG00000198081
ENSG00000217027	0.110915	ENSG00000226608
ENSG00000132639	0.110915	ENSG00000250423
ENSG00000233111	0.110915	ENSG00000261461
ENSG00000024526	0.110913	ENSG00000136492
ENSG00000224861	0.110913	ENSG00000234322
ENSG00000204410	0.110912	ENSG00000240065
ENSG00000223822	0.110911	ENSG00000244002
ENSG00000169410	0.11091	ENSG00000177189
ENSG00000143870	0.11091	ENSG00000272645
ENSG00000072506	0.110908	ENSG00000142507
ENSG00000132382	0.110908	ENSG00000163938
ENSG00000076924	0.110908	ENSG00000204568
ENSG00000160193	0.110908	ENSG00000262814
ENSG00000160908	0.110907	ENSG00000163877
ENSG00000213820	0.110907	ENSG00000217027
ENSG00000227203	0.110907	ENSG00000235238
ENSG00000006634	0.110906	ENSG00000163166
ENSG00000231120	0.110906	ENSG00000256167
ENSG00000076248	0.110905	ENSG00000092470
ENSG00000215016	0.110904	ENSG00000223676
ENSG00000101846	0.110904	ENSG00000264268
ENSG00000011052	0.110903	ENSG00000100324
ENSG00000171103	0.110903	ENSG00000172172
ENSG00000171861	0.110903	ENSG00000188229
ENSG00000135974	0.110903	ENSG00000198315
ENSG00000144231	0.110903	ENSG00000223496
ENSG00000111843	0.110902	ENSG00000148218
ENSG00000120071	0.110902	ENSG00000184863
ENSG00000116120	0.110901	ENSG00000119285
ENSG00000114737	0.110901	ENSG00000184557
ENSG00000100162	0.110899	ENSG00000126787
ENSG00000181524	0.110899	ENSG00000240540
ENSG00000244229	0.110899	ENSG00000244244
ENSG00000232341	0.110899	ENSG00000254252
ENSG00000213051	0.110898	ENSG00000224800
ENSG00000119927	0.110897	ENSG00000138074
ENSG00000132952	0.110897	ENSG00000189376
ENSG00000225193	0.110896	ENSG00000243101
ENSG00000230311	0.110896	ENSG00000245205
ENSG00000090889	0.110895	ENSG00000132305
ENSG00000074842	0.110895	ENSG00000157020
ENSG00000143493	0.110895	ENSG00000161800
ENSG00000175054	0.110895	ENSG00000198707
ENSG00000206147	0.110895	ENSG00000214073
ENSG00000227118	0.110895	ENSG00000231328
ENSG00000179085	0.110894	ENSG00000228224
ENSG00000166526	0.110894	ENSG00000266472
ENSG00000100567	0.110893	ENSG00000111300
ENSG00000135775	0.110893	ENSG00000182993
ENSG00000173575	0.110893	ENSG00000198742
ENSG00000177192	0.110893	ENSG00000213672
ENSG00000136271	0.110892	ENSG00000182446
ENSG00000213762	0.110892	ENSG00000256087
ENSG00000070423	0.110891	ENSG00000103429
ENSG00000141026	0.110891	ENSG00000176994
ENSG00000169612	0.110891	ENSG00000213799
ENSG00000002834	0.110889	ENSG00000119138
ENSG00000101191	0.110889	ENSG00000120948
ENSG00000130741	0.110889	ENSG00000164346
ENSG00000139734	0.110889	ENSG00000175063
ENSG00000234498	0.110889	ENSG00000240087
ENSG00000141560	0.110888	ENSG00000160685
ENSG00000158985	0.110888	ENSG00000168487
ENSG00000181722	0.110888	ENSG00000198169
ENSG00000138095	0.110887	ENSG00000178952
ENSG00000122299	0.110887	ENSG00000232956
ENSG00000136982	0.110886	ENSG00000165304
ENSG00000122952	0.110886	ENSG00000167670
ENSG00000101346	0.110885	ENSG00000124193
ENSG00000113108	0.110885	ENSG00000137504
ENSG00000144554	0.110884	ENSG00000149929
ENSG00000129355	0.110883	ENSG00000135372
ENSG00000213673	0.110883	ENSG00000235064
ENSG00000060303	0.110883	ENSG00000243844
ENSG00000116514	0.110881	ENSG00000117036
ENSG00000068697	0.110881	ENSG00000138095
ENSG00000102531	0.110881	ENSG00000206527
ENSG00000144554	0.110881	ENSG00000214826
ENSG00000024048	0.110881	ENSG00000253797
ENSG00000132359	0.110879	ENSG00000176853
ENSG00000103549	0.110879	ENSG00000248971
ENSG00000154920	0.110878	ENSG00000176894
ENSG00000138496	0.110877	ENSG00000170581
ENSG00000213950	0.110877	ENSG00000223540
ENSG00000069275	0.110877	ENSG00000235174
ENSG00000078304	0.110876	ENSG00000149311
ENSG00000153922	0.110876	ENSG00000153936
ENSG00000144655	0.110876	ENSG00000167671
ENSG00000082805	0.110876	ENSG00000181163
ENSG00000125741	0.110875	ENSG00000139719
ENSG00000114166	0.110875	ENSG00000158555
ENSG00000125977	0.110875	ENSG00000182199
ENSG00000116698	0.110874	ENSG00000124767
ENSG00000130311	0.110874	ENSG00000185651
ENSG00000211648	0.110874	ENSG00000211670
ENSG00000038532	0.110873	ENSG00000196715
ENSG00000240540	0.110873	ENSG00000244422
ENSG00000078140	0.110872	ENSG00000117593
ENSG00000179041	0.110871	ENSG00000273311
ENSG00000100162	0.11087	ENSG00000167670
ENSG00000163535	0.11087	ENSG00000203879
ENSG00000187653	0.11087	ENSG00000227663
ENSG00000228462	0.11087	ENSG00000232858
ENSG00000252118	0.11087	ENSG00000278811
ENSG00000165480	0.110868	ENSG00000168496
ENSG00000104442	0.110868	ENSG00000169714
ENSG00000234743	0.110868	ENSG00000251235
ENSG00000137804	0.110867	ENSG00000177602
ENSG00000115415	0.110867	ENSG00000185885
ENSG00000083799	0.110867	ENSG00000198554
ENSG00000112984	0.110866	ENSG00000149929
ENSG00000229659	0.110866	ENSG00000230409
ENSG00000152926	0.110865	ENSG00000224892
ENSG00000227939	0.110865	ENSG00000236330
ENSG00000182087	0.110864	ENSG00000198198
ENSG00000101057	0.110863	ENSG00000182199
ENSG00000076248	0.110861	ENSG00000101868
ENSG00000100395	0.11086	ENSG00000105856
ENSG00000129048	0.11086	ENSG00000228166
ENSG00000131238	0.110859	ENSG00000170860
ENSG00000029363	0.110859	ENSG00000172845
ENSG00000161970	0.110858	ENSG00000234741
ENSG00000236148	0.110858	ENSG00000242208
ENSG00000090263	0.110858	ENSG00000254772
ENSG00000078369	0.110857	ENSG00000100242
ENSG00000181524	0.110857	ENSG00000244582
ENSG00000031823	0.110856	ENSG00000103194
ENSG00000167302	0.110856	ENSG00000244462
ENSG00000051341	0.110855	ENSG00000075218
ENSG00000188460	0.110854	ENSG00000226415
ENSG00000090889	0.110852	ENSG00000100749
ENSG00000167657	0.110852	ENSG00000167685
ENSG00000174669	0.110851	ENSG00000198853
ENSG00000135439	0.110851	ENSG00000213445
ENSG00000132646	0.110851	ENSG00000276043
ENSG00000084754	0.11085	ENSG00000171453
ENSG00000123444	0.11085	ENSG00000224870
ENSG00000213270	0.11085	ENSG00000225224
ENSG00000188459	0.110849	ENSG00000217027
ENSG00000186566	0.110848	ENSG00000213079
ENSG00000179532	0.110847	ENSG00000197776
ENSG00000215313	0.110847	ENSG00000244073
ENSG00000076248	0.110845	ENSG00000163006
ENSG00000173530	0.110844	ENSG00000196668
ENSG00000106609	0.110843	ENSG00000125827
ENSG00000115540	0.110842	ENSG00000117000
ENSG00000134470	0.110842	ENSG00000168394
ENSG00000224877	0.110842	ENSG00000239672
ENSG00000196470	0.110842	ENSG00000255423
ENSG00000137807	0.110841	ENSG00000170919
ENSG00000168010	0.110841	ENSG00000177189
ENSG00000100823	0.110841	ENSG00000179152
ENSG00000129810	0.110841	ENSG00000188312
ENSG00000144909	0.110841	ENSG00000197912
ENSG00000206147	0.110841	ENSG00000235175
ENSG00000019485	0.11084	ENSG00000134318
ENSG00000108819	0.11084	ENSG00000163961
ENSG00000087299	0.11084	ENSG00000206527
ENSG00000176101	0.11084	ENSG00000235173
ENSG00000065613	0.110839	ENSG00000111364
ENSG00000125814	0.110839	ENSG00000134644
ENSG00000111300	0.110839	ENSG00000189079
ENSG00000167615	0.110838	ENSG00000168970
ENSG00000005249	0.110837	ENSG00000041802
ENSG00000112282	0.110837	ENSG00000176853
ENSG00000156304	0.110837	ENSG00000180747
ENSG00000147689	0.110837	ENSG00000198959
ENSG00000140968	0.110836	ENSG00000157445
ENSG00000228501	0.110836	ENSG00000240954
ENSG00000013523	0.110835	ENSG00000100462
ENSG00000104765	0.110835	ENSG00000154114
ENSG00000175536	0.110835	ENSG00000232838
ENSG00000215580	0.110835	ENSG00000270641
ENSG00000178184	0.110834	ENSG00000226457
ENSG00000008838	0.110833	ENSG00000130816
ENSG00000073614	0.110832	ENSG00000113595
ENSG00000100504	0.110832	ENSG00000120802
ENSG00000109674	0.110832	ENSG00000121621
ENSG00000104738	0.110831	ENSG00000140990
ENSG00000149554	0.110831	ENSG00000151503
ENSG00000117054	0.110831	ENSG00000163960
ENSG00000134419	0.110831	ENSG00000230897
ENSG00000258245	0.11083	ENSG00000260031
ENSG00000214027	0.110828	ENSG00000225022
ENSG00000073536	0.110827	ENSG00000108405
ENSG00000130714	0.110827	ENSG00000140474
ENSG00000185883	0.110827	ENSG00000196313
ENSG00000100209	0.110826	ENSG00000254772
ENSG00000129467	0.110826	ENSG00000266714
ENSG00000103168	0.110825	ENSG00000173575
ENSG00000112742	0.110824	ENSG00000119403
ENSG00000102580	0.110824	ENSG00000182827
ENSG00000131153	0.110824	ENSG00000198554
ENSG00000025293	0.110823	ENSG00000064652
ENSG00000125445	0.110823	ENSG00000224877
ENSG00000048140	0.110822	ENSG00000115993
ENSG00000101003	0.110822	ENSG00000167325
ENSG00000115568	0.110821	ENSG00000163125
ENSG00000167333	0.110821	ENSG00000169188
ENSG00000072121	0.110821	ENSG00000196367
ENSG00000171700	0.110821	ENSG00000213654
ENSG00000108344	0.11082	ENSG00000149308
ENSG00000100288	0.110819	ENSG00000100697
ENSG00000112335	0.110819	ENSG00000166797
ENSG00000213609	0.110819	ENSG00000230734
ENSG00000100012	0.110818	ENSG00000204610
ENSG00000243680	0.110818	ENSG00000243746
ENSG00000017797	0.110817	ENSG00000126767
ENSG00000115484	0.110817	ENSG00000154174
ENSG00000140090	0.110817	ENSG00000155275
ENSG00000070366	0.110817	ENSG00000183495
ENSG00000225338	0.110816	ENSG00000244088
ENSG00000099958	0.110815	ENSG00000158555
ENSG00000082146	0.110815	ENSG00000256269
ENSG00000138160	0.110814	ENSG00000149639
ENSG00000217716	0.110813	ENSG00000254759
ENSG00000172007	0.110811	ENSG00000174579
ENSG00000113048	0.110811	ENSG00000204227
ENSG00000124508	0.110811	ENSG00000204252
ENSG00000229659	0.110811	ENSG00000241362
ENSG00000227401	0.110811	ENSG00000244048
ENSG00000132275	0.11081	ENSG00000168894
ENSG00000135476	0.11081	ENSG00000276043
ENSG00000130755	0.110809	ENSG00000163634
ENSG00000115568	0.110809	ENSG00000164151
ENSG00000241286	0.110809	ENSG00000243023
ENSG00000113569	0.110808	ENSG00000119969
ENSG00000101945	0.110808	ENSG00000121152
ENSG00000206147	0.110807	ENSG00000243859
ENSG00000078142	0.110806	ENSG00000177301
ENSG00000179151	0.110806	ENSG00000204977
ENSG00000117228	0.110805	ENSG00000137965
ENSG00000101247	0.110805	ENSG00000141428
ENSG00000115568	0.110805	ENSG00000178188
ENSG00000014919	0.110805	ENSG00000185414
ENSG00000172465	0.110805	ENSG00000234608
ENSG00000063046	0.110804	ENSG00000111716
ENSG00000103168	0.110804	ENSG00000163655
ENSG00000183569	0.110804	ENSG00000230897
ENSG00000072864	0.110803	ENSG00000118058
ENSG00000106245	0.110803	ENSG00000141503
ENSG00000141510	0.110802	ENSG00000233901
ENSG00000100603	0.110801	ENSG00000100764
ENSG00000126804	0.110801	ENSG00000170836
ENSG00000123395	0.110801	ENSG00000171940
ENSG00000136908	0.110801	ENSG00000179262
ENSG00000060339	0.1108	ENSG00000082068
ENSG00000078140	0.1108	ENSG00000138433
ENSG00000135720	0.1108	ENSG00000149483
ENSG00000162086	0.1108	ENSG00000171649
ENSG00000118508	0.110799	ENSG00000172322
ENSG00000080839	0.110799	ENSG00000178999
ENSG00000153936	0.110799	ENSG00000204977
ENSG00000149792	0.110798	ENSG00000173456
ENSG00000067704	0.110797	ENSG00000105676
ENSG00000107862	0.110797	ENSG00000148606
ENSG00000171295	0.110797	ENSG00000213096
ENSG00000213261	0.110797	ENSG00000242692
ENSG00000215041	0.110797	ENSG00000275591
ENSG00000104671	0.110796	ENSG00000139505
ENSG00000084754	0.110793	ENSG00000104231
ENSG00000118193	0.110793	ENSG00000142731
ENSG00000139146	0.110793	ENSG00000161960
ENSG00000032219	0.110793	ENSG00000162664
ENSG00000204434	0.110793	ENSG00000240489
ENSG00000232393	0.110793	ENSG00000242952
ENSG00000127527	0.110792	ENSG00000170364
ENSG00000066651	0.110792	ENSG00000176714
ENSG00000111640	0.110792	ENSG00000236811
ENSG00000101187	0.110791	ENSG00000123908
ENSG00000233328	0.110791	ENSG00000239437
ENSG00000240509	0.110791	ENSG00000243859
ENSG00000225093	0.11079	ENSG00000243680
ENSG00000137563	0.110789	ENSG00000167513
ENSG00000143862	0.110789	ENSG00000172239
ENSG00000100292	0.110789	ENSG00000188483
ENSG00000207003	0.110789	ENSG00000234494
ENSG00000139405	0.110789	ENSG00000241360
ENSG00000169020	0.110789	ENSG00000242485
ENSG00000123444	0.110788	ENSG00000179119
ENSG00000232645	0.110788	ENSG00000281912
ENSG00000007944	0.110787	ENSG00000142102
ENSG00000141699	0.110787	ENSG00000173692
ENSG00000105732	0.110787	ENSG00000175895
ENSG00000237350	0.110787	ENSG00000243547
ENSG00000102910	0.110786	ENSG00000122565
ENSG00000174572	0.110786	ENSG00000213950
ENSG00000131143	0.110785	ENSG00000173660
ENSG00000001084	0.110785	ENSG00000176853
ENSG00000233830	0.110785	ENSG00000250896
ENSG00000136504	0.110784	ENSG00000143862
ENSG00000213763	0.110784	ENSG00000214297
ENSG00000005812	0.110784	ENSG00000229809
ENSG00000213343	0.110784	ENSG00000267301
ENSG00000116752	0.110783	ENSG00000149187
ENSG00000135720	0.110783	ENSG00000166135
ENSG00000167986	0.110783	ENSG00000174231
ENSG00000181904	0.110783	ENSG00000196476
ENSG00000167536	0.110782	ENSG00000170145
ENSG00000214760	0.110782	ENSG00000235670
ENSG00000025772	0.110781	ENSG00000102908
ENSG00000155660	0.110781	ENSG00000173486
ENSG00000087074	0.110781	ENSG00000277632
ENSG00000117054	0.11078	ENSG00000127804
ENSG00000145604	0.11078	ENSG00000156171
ENSG00000065029	0.110779	ENSG00000171456
ENSG00000179152	0.110779	ENSG00000198839
ENSG00000225338	0.110779	ENSG00000231006
ENSG00000176248	0.110778	ENSG00000197912
ENSG00000213891	0.110778	ENSG00000245205
ENSG00000012963	0.110777	ENSG00000161888
ENSG00000068697	0.110777	ENSG00000166579
ENSG00000149150	0.110775	ENSG00000156831
ENSG00000114346	0.110775	ENSG00000164306
ENSG00000123219	0.110775	ENSG00000177917
ENSG00000128951	0.110775	ENSG00000179362
ENSG00000161016	0.110775	ENSG00000182199
ENSG00000219863	0.110775	ENSG00000243388
ENSG00000111726	0.110774	ENSG00000116750
ENSG00000216854	0.110774	ENSG00000243504
ENSG00000116120	0.110773	ENSG00000135372
ENSG00000100353	0.110773	ENSG00000188846
ENSG00000165675	0.110771	ENSG00000173757
ENSG00000213394	0.110771	ENSG00000214073
ENSG00000089006	0.110771	ENSG00000252061
ENSG00000144354	0.11077	ENSG00000175348
ENSG00000092470	0.11077	ENSG00000183763
ENSG00000213979	0.110769	ENSG00000239881
ENSG00000117362	0.110769	ENSG00000242206
ENSG00000166471	0.110769	ENSG00000266714
ENSG00000144566	0.110768	ENSG00000225918
ENSG00000138376	0.110768	ENSG00000237649
ENSG00000213820	0.110768	ENSG00000244053
ENSG00000100479	0.110767	ENSG00000123737
ENSG00000100865	0.110767	ENSG00000172382
ENSG00000103257	0.110767	ENSG00000185215
ENSG00000141002	0.110767	ENSG00000251333
ENSG00000239569	0.110767	ENSG00000259642
ENSG00000119689	0.110766	ENSG00000133983
ENSG00000123297	0.110766	ENSG00000136463
ENSG00000101412	0.110766	ENSG00000143228
ENSG00000110013	0.110766	ENSG00000154146
ENSG00000114933	0.110766	ENSG00000169764
ENSG00000035928	0.110765	ENSG00000111011
ENSG00000151923	0.110765	ENSG00000165792
ENSG00000112996	0.110765	ENSG00000247626
ENSG00000116138	0.110764	ENSG00000122512
ENSG00000085999	0.110764	ENSG00000135451
ENSG00000132591	0.110764	ENSG00000160688
ENSG00000239223	0.110764	ENSG00000244717
ENSG00000115541	0.110764	ENSG00000258153
ENSG00000103024	0.110763	ENSG00000128923
ENSG00000132879	0.110763	ENSG00000134996
ENSG00000063854	0.110763	ENSG00000136842
ENSG00000181894	0.110763	ENSG00000223547
ENSG00000102837	0.110762	ENSG00000124469
ENSG00000064995	0.110762	ENSG00000129084
ENSG00000069956	0.110761	ENSG00000117000
ENSG00000107882	0.110761	ENSG00000234705
ENSG00000105127	0.11076	ENSG00000124226
ENSG00000145423	0.11076	ENSG00000172331
ENSG00000065559	0.110759	ENSG00000100084
ENSG00000207041	0.110759	ENSG00000207524
ENSG00000101181	0.110758	ENSG00000119421
ENSG00000076053	0.110758	ENSG00000135049
ENSG00000184423	0.110758	ENSG00000232333
ENSG00000244073	0.110758	ENSG00000269228
ENSG00000115993	0.110757	ENSG00000119280
ENSG00000104671	0.110757	ENSG00000148842
ENSG00000070718	0.110757	ENSG00000164002
ENSG00000180370	0.110757	ENSG00000197965
ENSG00000177105	0.110757	ENSG00000206527
ENSG00000132912	0.110757	ENSG00000251022
ENSG00000100938	0.110756	ENSG00000110011
ENSG00000116649	0.110756	ENSG00000125901
ENSG00000118193	0.110756	ENSG00000175216
ENSG00000065559	0.110756	ENSG00000196182
ENSG00000163848	0.110756	ENSG00000197483
ENSG00000170653	0.110756	ENSG00000198646
ENSG00000100813	0.110756	ENSG00000254087
ENSG00000011426	0.110755	ENSG00000097046
ENSG00000111445	0.110755	ENSG00000153044
ENSG00000108506	0.110755	ENSG00000253729
ENSG00000112984	0.110755	ENSG00000257167
ENSG00000103363	0.110754	ENSG00000110200
ENSG00000166012	0.110754	ENSG00000228409
ENSG00000152558	0.110754	ENSG00000235552
ENSG00000233846	0.110754	ENSG00000237350
ENSG00000215467	0.110754	ENSG00000261557
ENSG00000119421	0.110753	ENSG00000166452
ENSG00000116754	0.110753	ENSG00000229152
ENSG00000213900	0.110753	ENSG00000232393
ENSG00000237952	0.110753	ENSG00000256243
ENSG00000072778	0.110752	ENSG00000102901
ENSG00000117632	0.110752	ENSG00000166508
ENSG00000074696	0.110752	ENSG00000174796
ENSG00000164920	0.110752	ENSG00000224616
ENSG00000151689	0.110751	ENSG00000198015
ENSG00000085415	0.11075	ENSG00000130414
ENSG00000104892	0.11075	ENSG00000158856
ENSG00000105202	0.11075	ENSG00000175061
ENSG00000197483	0.11075	ENSG00000238105
ENSG00000079246	0.110749	ENSG00000105202
ENSG00000073111	0.110749	ENSG00000136982
ENSG00000123136	0.110749	ENSG00000229111
ENSG00000106355	0.110748	ENSG00000162702
ENSG00000072778	0.110748	ENSG00000204348
ENSG00000125450	0.110747	ENSG00000171824
ENSG00000006625	0.110747	ENSG00000185414
ENSG00000213312	0.110747	ENSG00000242952
ENSG00000106635	0.110746	ENSG00000120616
ENSG00000037241	0.110746	ENSG00000136463
ENSG00000170906	0.110745	ENSG00000232112
ENSG00000119787	0.110744	ENSG00000131013
ENSG00000119912	0.110744	ENSG00000136813
ENSG00000178464	0.110744	ENSG00000183444
ENSG00000225419	0.110743	ENSG00000241250
ENSG00000213270	0.110743	ENSG00000244229
ENSG00000139146	0.110742	ENSG00000177410
ENSG00000213641	0.110741	ENSG00000256243
ENSG00000072062	0.11074	ENSG00000144909
ENSG00000112159	0.11074	ENSG00000147133
ENSG00000169877	0.11074	ENSG00000196565
ENSG00000213553	0.11074	ENSG00000234664
ENSG00000101057	0.110738	ENSG00000123485
ENSG00000166224	0.110738	ENSG00000185684
ENSG00000137814	0.110738	ENSG00000215717
ENSG00000235670	0.110738	ENSG00000243859
ENSG00000133816	0.110737	ENSG00000147443
ENSG00000182405	0.110737	ENSG00000183718
ENSG00000119203	0.110736	ENSG00000119632
ENSG00000143324	0.110736	ENSG00000213839
ENSG00000112739	0.110735	ENSG00000146067
ENSG00000100567	0.110734	ENSG00000155508
ENSG00000100567	0.110734	ENSG00000196072
ENSG00000237676	0.110734	ENSG00000241061
ENSG00000105364	0.110733	ENSG00000125166
ENSG00000144959	0.110733	ENSG00000205250
ENSG00000127589	0.110733	ENSG00000226642
ENSG00000214362	0.110733	ENSG00000239223
ENSG00000104671	0.110731	ENSG00000111300
ENSG00000095059	0.110731	ENSG00000147123
ENSG00000133422	0.110731	ENSG00000147133
ENSG00000146670	0.110731	ENSG00000163918
ENSG00000158887	0.110731	ENSG00000288596
ENSG00000115993	0.11073	ENSG00000149218
ENSG00000091542	0.11073	ENSG00000163738
ENSG00000129467	0.110729	ENSG00000248019
ENSG00000234975	0.110728	ENSG00000274211
ENSG00000096093	0.110727	ENSG00000101751
ENSG00000126790	0.110726	ENSG00000153250
ENSG00000050327	0.110726	ENSG00000213214
ENSG00000132604	0.110725	ENSG00000166794
ENSG00000064607	0.110724	ENSG00000100941
ENSG00000076108	0.110724	ENSG00000181800
ENSG00000119927	0.110724	ENSG00000197780
ENSG00000095794	0.110724	ENSG00000234975
ENSG00000183199	0.110724	ENSG00000256356
ENSG00000185607	0.110723	ENSG00000213236
ENSG00000231005	0.110723	ENSG00000237049
ENSG00000105676	0.110723	ENSG00000254986
ENSG00000196183	0.110722	ENSG00000234498
ENSG00000170385	0.110721	ENSG00000178502
ENSG00000131944	0.110721	ENSG00000185298
ENSG00000116459	0.110721	ENSG00000243678
ENSG00000130255	0.110719	ENSG00000135390
ENSG00000136868	0.110719	ENSG00000189050
ENSG00000044115	0.110718	ENSG00000122257
ENSG00000167470	0.110716	ENSG00000181788
ENSG00000168918	0.110716	ENSG00000213901
ENSG00000216624	0.110716	ENSG00000227347
ENSG00000122970	0.110716	ENSG00000233921
ENSG00000252620	0.110716	ENSG00000253439
ENSG00000049540	0.110715	ENSG00000130270
ENSG00000089234	0.110714	ENSG00000133606
ENSG00000156802	0.110714	ENSG00000163072
ENSG00000139746	0.110713	ENSG00000244754
ENSG00000131013	0.110712	ENSG00000198408
ENSG00000228502	0.110712	ENSG00000229132
ENSG00000214108	0.110712	ENSG00000240480
ENSG00000110700	0.110711	ENSG00000113048
ENSG00000124145	0.110711	ENSG00000151779
ENSG00000108848	0.11071	ENSG00000180720
ENSG00000048740	0.11071	ENSG00000197948
ENSG00000134940	0.11071	ENSG00000240682
ENSG00000213183	0.11071	ENSG00000267301
ENSG00000143222	0.11071	ENSG00000278845
ENSG00000155097	0.110709	ENSG00000168710
ENSG00000223676	0.110709	ENSG00000225224
ENSG00000231120	0.110709	ENSG00000250896
ENSG00000116824	0.110708	ENSG00000163599
ENSG00000100413	0.110707	ENSG00000177302
ENSG00000167615	0.110707	ENSG00000228727
ENSG00000126458	0.110706	ENSG00000143811
ENSG00000119705	0.110706	ENSG00000150779
ENSG00000163918	0.110706	ENSG00000174442
ENSG00000013441	0.110705	ENSG00000130935
ENSG00000166275	0.110705	ENSG00000188315
ENSG00000213891	0.110704	ENSG00000240087
ENSG00000123154	0.110704	ENSG00000245112
ENSG00000144579	0.110704	ENSG00000255302
ENSG00000161980	0.110703	ENSG00000196693
ENSG00000101161	0.110702	ENSG00000123200
ENSG00000103423	0.110702	ENSG00000146457
ENSG00000218208	0.110702	ENSG00000231120
ENSG00000005812	0.110701	ENSG00000102218
ENSG00000080345	0.1107	ENSG00000112739
ENSG00000125755	0.110699	ENSG00000132603
ENSG00000082196	0.110699	ENSG00000188997
ENSG00000230993	0.110699	ENSG00000243023
ENSG00000139631	0.110699	ENSG00000275835
ENSG00000152443	0.110698	ENSG00000171606
ENSG00000064547	0.110697	ENSG00000160161
ENSG00000167863	0.110697	ENSG00000183495
ENSG00000119912	0.110697	ENSG00000198836
ENSG00000196092	0.110695	ENSG00000224137
ENSG00000196730	0.110695	ENSG00000273749
ENSG00000108771	0.110694	ENSG00000124256
ENSG00000143297	0.110694	ENSG00000159958
ENSG00000091651	0.110693	ENSG00000178999
ENSG00000130948	0.110693	ENSG00000227953
ENSG00000167333	0.110692	ENSG00000181904
ENSG00000047315	0.110692	ENSG00000198408
ENSG00000173020	0.110692	ENSG00000224080
ENSG00000184661	0.110691	ENSG00000198056
ENSG00000119013	0.11069	ENSG00000132963
ENSG00000135624	0.11069	ENSG00000141428
ENSG00000005206	0.110689	ENSG00000154813
ENSG00000219222	0.110689	ENSG00000232134
ENSG00000229132	0.110689	ENSG00000233328
ENSG00000188460	0.110688	ENSG00000217325
ENSG00000113240	0.110687	ENSG00000137070
ENSG00000126787	0.110687	ENSG00000137812
ENSG00000169379	0.110687	ENSG00000186111
ENSG00000213362	0.110687	ENSG00000228794
ENSG00000129534	0.110686	ENSG00000139436
ENSG00000141564	0.110686	ENSG00000147586
ENSG00000169397	0.110685	ENSG00000183688
ENSG00000229251	0.110685	ENSG00000245205
ENSG00000115657	0.110684	ENSG00000165702
ENSG00000088827	0.110683	ENSG00000185885
ENSG00000179766	0.110683	ENSG00000257074
ENSG00000008838	0.110682	ENSG00000126464
ENSG00000148053	0.110682	ENSG00000154096
ENSG00000108061	0.110682	ENSG00000232134
ENSG00000005812	0.110681	ENSG00000077235
ENSG00000003056	0.110681	ENSG00000113583
ENSG00000137876	0.110681	ENSG00000169740
ENSG00000070371	0.110681	ENSG00000173166
ENSG00000147586	0.110681	ENSG00000197798
ENSG00000117543	0.110681	ENSG00000214016
ENSG00000165714	0.110679	ENSG00000177169
ENSG00000125652	0.110679	ENSG00000244073
ENSG00000033867	0.110678	ENSG00000181904
ENSG00000242060	0.110677	ENSG00000242071
ENSG00000129911	0.110676	ENSG00000145191
ENSG00000112118	0.110676	ENSG00000154920
ENSG00000079616	0.110674	ENSG00000179750
ENSG00000103168	0.110674	ENSG00000185246
ENSG00000229932	0.110673	ENSG00000234782
ENSG00000207357	0.110673	ENSG00000238025
ENSG00000159259	0.110671	ENSG00000161996
ENSG00000154174	0.11067	ENSG00000176124
ENSG00000163697	0.11067	ENSG00000179299
ENSG00000092094	0.11067	ENSG00000204410
ENSG00000112367	0.110669	ENSG00000132153
ENSG00000164109	0.110669	ENSG00000176208
ENSG00000103353	0.110669	ENSG00000188779
ENSG00000091542	0.110669	ENSG00000223745
ENSG00000240759	0.110668	ENSG00000267119
ENSG00000117593	0.110667	ENSG00000244005
ENSG00000010072	0.110666	ENSG00000155229
ENSG00000232429	0.110666	ENSG00000244244
ENSG00000094804	0.110665	ENSG00000156970
ENSG00000007968	0.110665	ENSG00000198830
ENSG00000211941	0.110665	ENSG00000224650
ENSG00000141084	0.110665	ENSG00000232368
ENSG00000076242	0.110664	ENSG00000167747
ENSG00000111639	0.110663	ENSG00000146007
ENSG00000104299	0.110663	ENSG00000162368
ENSG00000261504	0.110661	ENSG00000280594
ENSG00000116514	0.11066	ENSG00000136271
ENSG00000112425	0.11066	ENSG00000186187
ENSG00000183022	0.11066	ENSG00000188459
ENSG00000014138	0.110659	ENSG00000112984
ENSG00000099901	0.110658	ENSG00000104738
ENSG00000164327	0.110658	ENSG00000207821
ENSG00000130803	0.110657	ENSG00000138069
ENSG00000165949	0.110657	ENSG00000184979
ENSG00000226243	0.110657	ENSG00000232134
ENSG00000215003	0.110657	ENSG00000244585
ENSG00000228232	0.110657	ENSG00000257907
ENSG00000184979	0.110657	ENSG00000279296
ENSG00000169871	0.110656	ENSG00000244754
ENSG00000103657	0.110655	ENSG00000116127
ENSG00000136490	0.110655	ENSG00000167578
ENSG00000101343	0.110655	ENSG00000175376
ENSG00000137288	0.110655	ENSG00000198937
ENSG00000213707	0.110655	ENSG00000227852
ENSG00000024526	0.110653	ENSG00000102384
ENSG00000066427	0.110653	ENSG00000113387
ENSG00000140443	0.110653	ENSG00000278090
ENSG00000106479	0.110652	ENSG00000235706
ENSG00000125743	0.110651	ENSG00000145425
ENSG00000105993	0.110651	ENSG00000163125
ENSG00000094631	0.110651	ENSG00000165782
ENSG00000006712	0.11065	ENSG00000162910
ENSG00000237973	0.11065	ENSG00000271687
ENSG00000125977	0.110649	ENSG00000132341
ENSG00000007047	0.110648	ENSG00000118046
ENSG00000198105	0.110648	ENSG00000219451
ENSG00000117362	0.110648	ENSG00000234192
ENSG00000110955	0.110647	ENSG00000164818
ENSG00000188873	0.110647	ENSG00000212232
ENSG00000111247	0.110646	ENSG00000140451
ENSG00000163960	0.110646	ENSG00000164190
ENSG00000123374	0.110645	ENSG00000147155
ENSG00000143458	0.110645	ENSG00000198839
ENSG00000153443	0.110645	ENSG00000225828
ENSG00000236992	0.110644	ENSG00000272469
ENSG00000104228	0.110643	ENSG00000150768
ENSG00000169896	0.110642	ENSG00000230587
ENSG00000148843	0.110641	ENSG00000165271
ENSG00000006534	0.110641	ENSG00000176623
ENSG00000055332	0.110641	ENSG00000279296
ENSG00000231395	0.11064	ENSG00000234925
ENSG00000187514	0.11064	ENSG00000243014
ENSG00000080839	0.110639	ENSG00000148019
ENSG00000048162	0.110639	ENSG00000198042
ENSG00000215252	0.110639	ENSG00000221978
ENSG00000104738	0.110638	ENSG00000159055
ENSG00000167986	0.110638	ENSG00000263001
ENSG00000204472	0.110638	ENSG00000273559
ENSG00000161204	0.110637	ENSG00000162231
ENSG00000131013	0.110637	ENSG00000166526
ENSG00000128463	0.110637	ENSG00000183291
ENSG00000183426	0.110637	ENSG00000196498
ENSG00000171848	0.110637	ENSG00000224660
ENSG00000120833	0.110637	ENSG00000265790
ENSG00000050426	0.110636	ENSG00000134597
ENSG00000119977	0.110636	ENSG00000156983
ENSG00000130656	0.110636	ENSG00000256612
ENSG00000100823	0.110633	ENSG00000135617
ENSG00000078124	0.110633	ENSG00000143793
ENSG00000167513	0.110633	ENSG00000175279
ENSG00000164045	0.110633	ENSG00000178999
ENSG00000065613	0.110633	ENSG00000186432
ENSG00000140691	0.110633	ENSG00000196466
ENSG00000100441	0.110633	ENSG00000198455
ENSG00000110871	0.110633	ENSG00000233328
ENSG00000217026	0.110633	ENSG00000261461
ENSG00000144485	0.110632	ENSG00000213626
ENSG00000127564	0.110631	ENSG00000164611
ENSG00000170581	0.110631	ENSG00000177294
ENSG00000137216	0.110631	ENSG00000180992
ENSG00000056558	0.110629	ENSG00000144504
ENSG00000129173	0.110628	ENSG00000132780
ENSG00000213935	0.110628	ENSG00000271207
ENSG00000053747	0.110627	ENSG00000156968
ENSG00000108312	0.110626	ENSG00000132664
ENSG00000125611	0.110626	ENSG00000167962
ENSG00000149743	0.110626	ENSG00000173692
ENSG00000197930	0.110626	ENSG00000197958
ENSG00000127586	0.110626	ENSG00000260423
ENSG00000123562	0.110625	ENSG00000242247
ENSG00000115758	0.110624	ENSG00000143862
ENSG00000085644	0.110624	ENSG00000160445
ENSG00000223529	0.110624	ENSG00000232333
ENSG00000232612	0.110624	ENSG00000259781
ENSG00000137812	0.110624	ENSG00000261008
ENSG00000236539	0.110624	ENSG00000281357
ENSG00000015171	0.110623	ENSG00000176022
ENSG00000043514	0.110622	ENSG00000063169
ENSG00000068878	0.110622	ENSG00000153922
ENSG00000106479	0.110622	ENSG00000157456
ENSG00000152926	0.110622	ENSG00000242071
ENSG00000033867	0.110621	ENSG00000111300
ENSG00000111726	0.110621	ENSG00000145354
ENSG00000130175	0.110621	ENSG00000178982
ENSG00000022976	0.11062	ENSG00000137337
ENSG00000116350	0.11062	ENSG00000143033
ENSG00000086200	0.11062	ENSG00000164077
ENSG00000135763	0.110619	ENSG00000148840
ENSG00000065491	0.110618	ENSG00000077238
ENSG00000111300	0.110618	ENSG00000177189
ENSG00000174953	0.110618	ENSG00000179361
ENSG00000233578	0.110618	ENSG00000242689
ENSG00000183298	0.110617	ENSG00000188856
ENSG00000160683	0.110617	ENSG00000205056
ENSG00000216624	0.110617	ENSG00000218208
ENSG00000117569	0.110616	ENSG00000144224
ENSG00000237709	0.110616	ENSG00000255642
ENSG00000156860	0.110615	ENSG00000163125
ENSG00000011243	0.110614	ENSG00000186591
ENSG00000092853	0.110613	ENSG00000182628
ENSG00000135976	0.110612	ENSG00000172354
ENSG00000124160	0.110612	ENSG00000205352
ENSG00000084093	0.110611	ENSG00000162650
ENSG00000138593	0.110611	ENSG00000163960
ENSG00000167088	0.110611	ENSG00000173436
ENSG00000176974	0.110611	ENSG00000213462
ENSG00000216938	0.110611	ENSG00000224032
ENSG00000217716	0.11061	ENSG00000259612
ENSG00000100462	0.110609	ENSG00000100578
ENSG00000107816	0.110609	ENSG00000109113
ENSG00000132485	0.110609	ENSG00000139668
ENSG00000026950	0.110607	ENSG00000204165
ENSG00000135116	0.110606	ENSG00000265929
ENSG00000150594	0.110606	ENSG00000269800
ENSG00000223668	0.110605	ENSG00000240371
ENSG00000076248	0.110604	ENSG00000100162
ENSG00000048544	0.110604	ENSG00000116918
ENSG00000156052	0.110603	ENSG00000214077
ENSG00000037897	0.110602	ENSG00000099901
ENSG00000101003	0.110602	ENSG00000101346
ENSG00000102390	0.110602	ENSG00000153914
ENSG00000165078	0.110602	ENSG00000165923
ENSG00000058453	0.110602	ENSG00000182481
ENSG00000184203	0.110602	ENSG00000185728
ENSG00000215264	0.110602	ENSG00000269244
ENSG00000067221	0.110601	ENSG00000151611
ENSG00000122034	0.110601	ENSG00000198755
ENSG00000183576	0.110601	ENSG00000214021
ENSG00000214612	0.110601	ENSG00000225067
ENSG00000116874	0.1106	ENSG00000188342
ENSG00000182141	0.1106	ENSG00000196605
ENSG00000095564	0.110599	ENSG00000153936
ENSG00000123728	0.110599	ENSG00000166454
ENSG00000120129	0.110599	ENSG00000230923
ENSG00000211897	0.110599	ENSG00000251039
ENSG00000132274	0.110597	ENSG00000138834
ENSG00000005059	0.110596	ENSG00000070371
ENSG00000121897	0.110596	ENSG00000170043
ENSG00000230629	0.110596	ENSG00000232341
ENSG00000116754	0.110595	ENSG00000215252
ENSG00000087152	0.110594	ENSG00000117118
ENSG00000106305	0.110594	ENSG00000204568
ENSG00000198315	0.110594	ENSG00000232931
ENSG00000129988	0.110593	ENSG00000162618
ENSG00000223822	0.110593	ENSG00000225031
ENSG00000161547	0.110592	ENSG00000183684
ENSG00000078687	0.110592	ENSG00000189266
ENSG00000166788	0.110592	ENSG00000213619
ENSG00000081087	0.110591	ENSG00000266714
ENSG00000100425	0.11059	ENSG00000176715
ENSG00000090060	0.11059	ENSG00000182670
ENSG00000130881	0.11059	ENSG00000186350
ENSG00000043143	0.11059	ENSG00000198315
ENSG00000130741	0.110589	ENSG00000198839
ENSG00000130560	0.110588	ENSG00000205250
ENSG00000088325	0.110587	ENSG00000117724
ENSG00000115368	0.110587	ENSG00000144909
ENSG00000146409	0.110587	ENSG00000162817
ENSG00000160563	0.110587	ENSG00000169410
ENSG00000100884	0.110587	ENSG00000215086
ENSG00000215467	0.110587	ENSG00000234785
ENSG00000116754	0.110586	ENSG00000157306
ENSG00000125885	0.110586	ENSG00000161800
ENSG00000158480	0.110586	ENSG00000174010
ENSG00000109917	0.110585	ENSG00000167721
ENSG00000075292	0.110584	ENSG00000134480
ENSG00000133835	0.110584	ENSG00000134910
ENSG00000214612	0.110584	ENSG00000228232
ENSG00000137070	0.110583	ENSG00000149187
ENSG00000110497	0.110583	ENSG00000253251
ENSG00000133316	0.110581	ENSG00000150867
ENSG00000147383	0.110581	ENSG00000275023
ENSG00000070785	0.11058	ENSG00000100462
ENSG00000078140	0.11058	ENSG00000103168
ENSG00000086289	0.110579	ENSG00000103024
ENSG00000131389	0.110579	ENSG00000152127
ENSG00000213326	0.110579	ENSG00000230311
ENSG00000227361	0.110579	ENSG00000244674
ENSG00000112992	0.110578	ENSG00000114573
ENSG00000171861	0.110578	ENSG00000179562
ENSG00000105732	0.110577	ENSG00000171793
ENSG00000237350	0.110577	ENSG00000250896
ENSG00000140750	0.110576	ENSG00000198231
ENSG00000243388	0.110576	ENSG00000259781
ENSG00000213371	0.110575	ENSG00000213684
ENSG00000176974	0.110574	ENSG00000178695
ENSG00000108468	0.110574	ENSG00000214753
ENSG00000072121	0.110573	ENSG00000148672
ENSG00000126790	0.110573	ENSG00000181619
ENSG00000089818	0.110572	ENSG00000143093
ENSG00000105447	0.110571	ENSG00000135316
ENSG00000097046	0.110571	ENSG00000178999
ENSG00000211649	0.110571	ENSG00000278196
ENSG00000171295	0.110569	ENSG00000182141
ENSG00000132635	0.110568	ENSG00000166432
ENSG00000121417	0.110567	ENSG00000162086
ENSG00000122952	0.110566	ENSG00000138346
ENSG00000072803	0.110566	ENSG00000146872
ENSG00000176022	0.110566	ENSG00000238227
ENSG00000091127	0.110565	ENSG00000120254
ENSG00000105552	0.110565	ENSG00000170340
ENSG00000083814	0.110565	ENSG00000197372
ENSG00000136908	0.110565	ENSG00000214706
ENSG00000090238	0.110565	ENSG00000220205
ENSG00000211964	0.110564	ENSG00000211976
ENSG00000220749	0.110564	ENSG00000250896
ENSG00000105127	0.110563	ENSG00000132664
ENSG00000129173	0.110563	ENSG00000181938
ENSG00000005812	0.110562	ENSG00000140299
ENSG00000006757	0.110561	ENSG00000204842
ENSG00000013306	0.11056	ENSG00000173064
ENSG00000156482	0.11056	ENSG00000188873
ENSG00000165997	0.11056	ENSG00000241058
ENSG00000001497	0.110559	ENSG00000153107
ENSG00000133858	0.110559	ENSG00000183513
ENSG00000135940	0.110558	ENSG00000197894
ENSG00000187504	0.110558	ENSG00000214073
ENSG00000214717	0.110558	ENSG00000257596
ENSG00000086758	0.110557	ENSG00000103047
ENSG00000005075	0.110557	ENSG00000110200
ENSG00000112877	0.110557	ENSG00000152253
ENSG00000100084	0.110557	ENSG00000168036
ENSG00000188092	0.110557	ENSG00000198723
ENSG00000175886	0.110557	ENSG00000214896
ENSG00000206228	0.110557	ENSG00000259612
ENSG00000213128	0.110556	ENSG00000216854
ENSG00000116701	0.110556	ENSG00000235568
ENSG00000100450	0.110555	ENSG00000211751
ENSG00000220848	0.110555	ENSG00000243844
ENSG00000196247	0.110554	ENSG00000197008
ENSG00000071994	0.110553	ENSG00000137337
ENSG00000116754	0.110553	ENSG00000153936
ENSG00000228218	0.110553	ENSG00000233380
ENSG00000111481	0.110552	ENSG00000117305
ENSG00000114670	0.110551	ENSG00000140950
ENSG00000128789	0.110551	ENSG00000163714
ENSG00000143158	0.110551	ENSG00000170448
ENSG00000156697	0.110551	ENSG00000181163
ENSG00000112079	0.110551	ENSG00000186432
ENSG00000171466	0.110551	ENSG00000256797
ENSG00000106397	0.11055	ENSG00000118705
ENSG00000100445	0.11055	ENSG00000165525
ENSG00000143971	0.11055	ENSG00000175536
ENSG00000108448	0.110549	ENSG00000129103
ENSG00000108861	0.110549	ENSG00000231256
ENSG00000112655	0.110548	ENSG00000130299
ENSG00000015479	0.110548	ENSG00000163349
ENSG00000122482	0.110547	ENSG00000131263
ENSG00000144736	0.110547	ENSG00000149357
ENSG00000168273	0.110547	ENSG00000173163
ENSG00000132881	0.110547	ENSG00000176845
ENSG00000173692	0.110547	ENSG00000256167
ENSG00000085644	0.110545	ENSG00000149187
ENSG00000119397	0.110545	ENSG00000215114
ENSG00000186448	0.110544	ENSG00000196345
ENSG00000227337	0.110544	ENSG00000228224
ENSG00000154451	0.110544	ENSG00000240065
ENSG00000236862	0.110544	ENSG00000244485
ENSG00000125826	0.110542	ENSG00000140464
ENSG00000147586	0.110542	ENSG00000169188
ENSG00000136367	0.110542	ENSG00000176208
ENSG00000082153	0.110541	ENSG00000165669
ENSG00000011114	0.11054	ENSG00000100592
ENSG00000102032	0.11054	ENSG00000129465
ENSG00000125814	0.11054	ENSG00000163611
ENSG00000140400	0.11054	ENSG00000178921
ENSG00000196358	0.110539	ENSG00000224940
ENSG00000095397	0.110539	ENSG00000229124
ENSG00000234785	0.110539	ENSG00000240540
ENSG00000235297	0.110539	ENSG00000241511
ENSG00000091127	0.110537	ENSG00000114767
ENSG00000112799	0.110537	ENSG00000196126
ENSG00000115350	0.110536	ENSG00000150782
ENSG00000143315	0.110536	ENSG00000185670
ENSG00000205593	0.110536	ENSG00000244073
ENSG00000104894	0.110536	ENSG00000262209
ENSG00000151327	0.110535	ENSG00000175416
ENSG00000138326	0.110535	ENSG00000242071
ENSG00000066427	0.110534	ENSG00000105737
ENSG00000056558	0.110534	ENSG00000166888
ENSG00000038532	0.110533	ENSG00000103091
ENSG00000007541	0.110533	ENSG00000104973
ENSG00000104147	0.110531	ENSG00000137804
ENSG00000226948	0.110531	ENSG00000234009
ENSG00000225419	0.110531	ENSG00000239797
ENSG00000233846	0.110531	ENSG00000256167
ENSG00000076248	0.11053	ENSG00000118855
ENSG00000075188	0.11053	ENSG00000159055
ENSG00000130164	0.110529	ENSG00000164211
ENSG00000154310	0.110529	ENSG00000167642
ENSG00000131153	0.110528	ENSG00000165304
ENSG00000168393	0.110528	ENSG00000173692
ENSG00000117543	0.110528	ENSG00000213574
ENSG00000196646	0.110528	ENSG00000213799
ENSG00000075188	0.110527	ENSG00000116874
ENSG00000131470	0.110527	ENSG00000167513
ENSG00000099968	0.110526	ENSG00000112739
ENSG00000038532	0.110526	ENSG00000163463
ENSG00000176422	0.110526	ENSG00000245532
ENSG00000211897	0.110525	ENSG00000211959
ENSG00000135486	0.110525	ENSG00000228663
ENSG00000213228	0.110525	ENSG00000241081
ENSG00000001497	0.110524	ENSG00000105058
ENSG00000107077	0.110524	ENSG00000134452
ENSG00000136940	0.110524	ENSG00000172315
ENSG00000100304	0.110524	ENSG00000188976
ENSG00000213935	0.110523	ENSG00000259917
ENSG00000213261	0.110522	ENSG00000228929
ENSG00000144655	0.110521	ENSG00000148841
ENSG00000137872	0.110521	ENSG00000162618
ENSG00000092330	0.110521	ENSG00000253738
ENSG00000162607	0.11052	ENSG00000164045
ENSG00000213363	0.11052	ENSG00000228501
ENSG00000095794	0.110519	ENSG00000157933
ENSG00000101003	0.110519	ENSG00000171848
ENSG00000211658	0.110519	ENSG00000211962
ENSG00000100027	0.110518	ENSG00000162738
ENSG00000138160	0.110518	ENSG00000213390
ENSG00000072501	0.110517	ENSG00000147536
ENSG00000003756	0.110517	ENSG00000163161
ENSG00000129810	0.110517	ENSG00000163507
ENSG00000205885	0.110517	ENSG00000254995
ENSG00000169410	0.110516	ENSG00000170145
ENSG00000075399	0.110515	ENSG00000171490
ENSG00000035115	0.110515	ENSG00000179152
ENSG00000005302	0.110514	ENSG00000111554
ENSG00000137441	0.110514	ENSG00000167633
ENSG00000015568	0.110514	ENSG00000183054
ENSG00000063169	0.110513	ENSG00000101216
ENSG00000102384	0.110513	ENSG00000148773
ENSG00000142784	0.110513	ENSG00000159023
ENSG00000208772	0.110513	ENSG00000233231
ENSG00000006756	0.110512	ENSG00000104979
ENSG00000138778	0.11051	ENSG00000154839
ENSG00000129675	0.11051	ENSG00000169016
ENSG00000139675	0.11051	ENSG00000189050
ENSG00000162642	0.11051	ENSG00000234608
ENSG00000230897	0.11051	ENSG00000235420
ENSG00000108825	0.11051	ENSG00000267060
ENSG00000101152	0.110509	ENSG00000160007
ENSG00000109920	0.110509	ENSG00000198563
ENSG00000011376	0.110509	ENSG00000235016
ENSG00000095485	0.110508	ENSG00000161265
ENSG00000152253	0.110508	ENSG00000177602
ENSG00000171320	0.110508	ENSG00000198056
ENSG00000066933	0.110507	ENSG00000082805
ENSG00000117408	0.110507	ENSG00000162522
ENSG00000139618	0.110507	ENSG00000166508
ENSG00000125356	0.110507	ENSG00000174886
ENSG00000213885	0.110507	ENSG00000242060
ENSG00000270232	0.110507	ENSG00000270906
ENSG00000108474	0.110506	ENSG00000120798
ENSG00000134001	0.110506	ENSG00000176853
ENSG00000074181	0.110506	ENSG00000182492
ENSG00000179562	0.110506	ENSG00000187189
ENSG00000101444	0.110505	ENSG00000197258
ENSG00000216624	0.110505	ENSG00000231684
ENSG00000066422	0.110504	ENSG00000226525
ENSG00000160551	0.110503	ENSG00000183496
ENSG00000111641	0.110503	ENSG00000278970
ENSG00000156876	0.110502	ENSG00000164118
ENSG00000100030	0.110502	ENSG00000168310
ENSG00000213261	0.110501	ENSG00000234031
ENSG00000233837	0.110501	ENSG00000235297
ENSG00000133874	0.1105	ENSG00000166913
ENSG00000242060	0.1105	ENSG00000243859
ENSG00000077454	0.110499	ENSG00000100150
ENSG00000152642	0.110499	ENSG00000165782
ENSG00000113552	0.110499	ENSG00000198715
ENSG00000234618	0.110499	ENSG00000239881
ENSG00000003400	0.110498	ENSG00000147130
ENSG00000132768	0.110498	ENSG00000167112
ENSG00000138587	0.110497	ENSG00000163808
ENSG00000100162	0.110496	ENSG00000128951
ENSG00000124733	0.110494	ENSG00000167962
ENSG00000167280	0.110493	ENSG00000188536
ENSG00000134853	0.110493	ENSG00000205213
ENSG00000139668	0.110493	ENSG00000222020
ENSG00000213295	0.110493	ENSG00000233487
ENSG00000089009	0.110492	ENSG00000146731
ENSG00000184423	0.110492	ENSG00000213309
ENSG00000077152	0.110491	ENSG00000131153
ENSG00000129675	0.110491	ENSG00000136279
ENSG00000214073	0.110491	ENSG00000259781
ENSG00000087053	0.11049	ENSG00000147854
ENSG00000118046	0.11049	ENSG00000204498
ENSG00000179611	0.11049	ENSG00000225022
ENSG00000051180	0.110489	ENSG00000111247
ENSG00000077514	0.110489	ENSG00000136824
ENSG00000223540	0.110489	ENSG00000224598
ENSG00000100412	0.110488	ENSG00000109919
ENSG00000119632	0.110488	ENSG00000132879
ENSG00000099958	0.110488	ENSG00000171552
ENSG00000168495	0.110487	ENSG00000176845
ENSG00000213448	0.110487	ENSG00000243504
ENSG00000100461	0.110486	ENSG00000106665
ENSG00000069943	0.110486	ENSG00000108474
ENSG00000138160	0.110486	ENSG00000260565
ENSG00000124783	0.110485	ENSG00000174227
ENSG00000218582	0.110485	ENSG00000226976
ENSG00000126653	0.110484	ENSG00000145833
ENSG00000188460	0.110483	ENSG00000229132
ENSG00000233921	0.110483	ENSG00000244582
ENSG00000109775	0.110482	ENSG00000156675
ENSG00000233380	0.110482	ENSG00000233426
ENSG00000218582	0.110481	ENSG00000251235
ENSG00000125962	0.11048	ENSG00000131845
ENSG00000038427	0.11048	ENSG00000174695
ENSG00000185344	0.11048	ENSG00000198301
ENSG00000211890	0.11048	ENSG00000211937
ENSG00000213176	0.11048	ENSG00000214089
ENSG00000129235	0.110479	ENSG00000196152
ENSG00000166428	0.110479	ENSG00000196189
ENSG00000006530	0.110478	ENSG00000118217
ENSG00000057608	0.110478	ENSG00000119203
ENSG00000068878	0.110478	ENSG00000175376
ENSG00000128789	0.110478	ENSG00000204564
ENSG00000147586	0.110477	ENSG00000179981
ENSG00000099326	0.110477	ENSG00000215912
ENSG00000105856	0.110476	ENSG00000127922
ENSG00000163705	0.110476	ENSG00000169330
ENSG00000219146	0.110476	ENSG00000231164
ENSG00000168288	0.110476	ENSG00000234741
ENSG00000128050	0.110475	ENSG00000173692
ENSG00000166508	0.110475	ENSG00000198830
ENSG00000100412	0.110474	ENSG00000161847
ENSG00000070761	0.110474	ENSG00000187726
ENSG00000162639	0.110474	ENSG00000208028
ENSG00000218208	0.110474	ENSG00000250896
ENSG00000082516	0.110473	ENSG00000114686
ENSG00000095574	0.110473	ENSG00000118363
ENSG00000100029	0.110473	ENSG00000157181
ENSG00000213075	0.110473	ENSG00000236735
ENSG00000234253	0.110472	ENSG00000244053
ENSG00000033050	0.110471	ENSG00000117593
ENSG00000181915	0.11047	ENSG00000239789
ENSG00000198876	0.110469	ENSG00000236320
ENSG00000055147	0.110468	ENSG00000162961
ENSG00000170852	0.110468	ENSG00000205476
ENSG00000173209	0.110468	ENSG00000213983
ENSG00000105610	0.110467	ENSG00000137460
ENSG00000214089	0.110467	ENSG00000216866
ENSG00000005206	0.110465	ENSG00000150401
ENSG00000090238	0.110465	ENSG00000177169
ENSG00000143185	0.110465	ENSG00000186891
ENSG00000171475	0.110465	ENSG00000225190
ENSG00000214914	0.110465	ENSG00000239797
ENSG00000238172	0.110465	ENSG00000251994
ENSG00000085063	0.110464	ENSG00000106537
ENSG00000111641	0.110463	ENSG00000198851
ENSG00000212789	0.110463	ENSG00000213309
ENSG00000065150	0.110461	ENSG00000069275
ENSG00000105402	0.110461	ENSG00000111335
ENSG00000106538	0.110461	ENSG00000127399
ENSG00000188997	0.110461	ENSG00000215375
ENSG00000213988	0.11046	ENSG00000256229
ENSG00000063177	0.110459	ENSG00000182899
ENSG00000158480	0.110459	ENSG00000205189
ENSG00000078618	0.110458	ENSG00000138768
ENSG00000131462	0.110458	ENSG00000164077
ENSG00000163918	0.110458	ENSG00000183814
ENSG00000163191	0.110458	ENSG00000196154
ENSG00000160563	0.110458	ENSG00000256771
ENSG00000164087	0.110457	ENSG00000178177
ENSG00000011260	0.110457	ENSG00000185721
ENSG00000234135	0.110457	ENSG00000238172
ENSG00000082153	0.110456	ENSG00000151923
ENSG00000090263	0.110455	ENSG00000147677
ENSG00000105708	0.110455	ENSG00000152443
ENSG00000140525	0.110455	ENSG00000161800
ENSG00000017483	0.110455	ENSG00000224976
ENSG00000057608	0.110454	ENSG00000110700
ENSG00000134717	0.110454	ENSG00000172943
ENSG00000160908	0.110453	ENSG00000185728
ENSG00000182796	0.110453	ENSG00000266714
ENSG00000146830	0.110452	ENSG00000175582
ENSG00000239223	0.110452	ENSG00000241923
ENSG00000141086	0.110452	ENSG00000242290
ENSG00000162004	0.110451	ENSG00000181467
ENSG00000012963	0.110451	ENSG00000182199
ENSG00000164062	0.110451	ENSG00000183207
ENSG00000230734	0.110451	ENSG00000234498
ENSG00000011376	0.110451	ENSG00000275111
ENSG00000076003	0.11045	ENSG00000223482
ENSG00000127081	0.110449	ENSG00000163655
ENSG00000110200	0.110449	ENSG00000184900
ENSG00000214362	0.110449	ENSG00000236862
ENSG00000110047	0.110447	ENSG00000158470
ENSG00000189266	0.110447	ENSG00000196655
ENSG00000112739	0.110447	ENSG00000231154
ENSG00000138380	0.110446	ENSG00000214114
ENSG00000092847	0.110445	ENSG00000115760
ENSG00000087586	0.110445	ENSG00000122966
ENSG00000196705	0.110444	ENSG00000197020
ENSG00000121892	0.110443	ENSG00000132478
ENSG00000136143	0.110443	ENSG00000188342
ENSG00000232630	0.110443	ENSG00000233578
ENSG00000183617	0.110443	ENSG00000277791
ENSG00000104738	0.110442	ENSG00000138180
ENSG00000226086	0.110442	ENSG00000258846
ENSG00000240914	0.110441	ENSG00000245205
ENSG00000198258	0.11044	ENSG00000267855
ENSG00000064607	0.110438	ENSG00000094916
ENSG00000138182	0.110438	ENSG00000156802
ENSG00000110321	0.110438	ENSG00000158156
ENSG00000095139	0.110438	ENSG00000204209
ENSG00000214535	0.110438	ENSG00000263266
ENSG00000103495	0.110437	ENSG00000137970
ENSG00000228502	0.110437	ENSG00000230897
ENSG00000244134	0.110437	ENSG00000245148
ENSG00000013573	0.110436	ENSG00000136492
ENSG00000147133	0.110436	ENSG00000178971
ENSG00000171320	0.110436	ENSG00000184661
ENSG00000135597	0.110436	ENSG00000188529
ENSG00000182154	0.110436	ENSG00000249264
ENSG00000050426	0.110435	ENSG00000113328
ENSG00000136026	0.110435	ENSG00000163221
ENSG00000124333	0.110435	ENSG00000214717
ENSG00000124201	0.110433	ENSG00000125826
ENSG00000101997	0.110433	ENSG00000204498
ENSG00000217716	0.110433	ENSG00000240231
ENSG00000103126	0.110432	ENSG00000169891
ENSG00000106852	0.110432	ENSG00000211959
ENSG00000101278	0.110432	ENSG00000239917
ENSG00000223540	0.110432	ENSG00000243504
ENSG00000132780	0.110431	ENSG00000163781
ENSG00000125166	0.110431	ENSG00000164818
ENSG00000073756	0.110431	ENSG00000214826
ENSG00000132485	0.11043	ENSG00000138594
ENSG00000165490	0.11043	ENSG00000169607
ENSG00000012963	0.110428	ENSG00000099326
ENSG00000124380	0.110428	ENSG00000143436
ENSG00000137764	0.110428	ENSG00000170734
ENSG00000132603	0.110428	ENSG00000197448
ENSG00000162980	0.110428	ENSG00000207704
ENSG00000211644	0.110428	ENSG00000211965
ENSG00000143158	0.110427	ENSG00000175324
ENSG00000140299	0.110427	ENSG00000215717
ENSG00000172339	0.110425	ENSG00000181513
ENSG00000108039	0.110425	ENSG00000184634
ENSG00000158985	0.110425	ENSG00000254087
ENSG00000122376	0.110424	ENSG00000214535
ENSG00000103043	0.110424	ENSG00000239388
ENSG00000116918	0.110423	ENSG00000118816
ENSG00000114988	0.110423	ENSG00000120688
ENSG00000114529	0.110423	ENSG00000174500
ENSG00000143314	0.110423	ENSG00000213585
ENSG00000138092	0.110422	ENSG00000156970
ENSG00000213343	0.110422	ENSG00000232333
ENSG00000224839	0.110422	ENSG00000235297
ENSG00000035928	0.110421	ENSG00000146670
ENSG00000047056	0.110421	ENSG00000161217
ENSG00000062822	0.110421	ENSG00000163072
ENSG00000111602	0.110421	ENSG00000176208
ENSG00000086189	0.110421	ENSG00000189190
ENSG00000214016	0.110421	ENSG00000239269
ENSG00000099308	0.11042	ENSG00000127084
ENSG00000073921	0.11042	ENSG00000172432
ENSG00000133028	0.11042	ENSG00000182841
ENSG00000002822	0.110419	ENSG00000006695
ENSG00000100526	0.110419	ENSG00000139618
ENSG00000141279	0.110419	ENSG00000185246
ENSG00000109576	0.110417	ENSG00000162849
ENSG00000070614	0.110417	ENSG00000163281
ENSG00000130669	0.110417	ENSG00000163297
ENSG00000224820	0.110416	ENSG00000227118
ENSG00000198400	0.110416	ENSG00000269720
ENSG00000112742	0.110415	ENSG00000140451
ENSG00000149679	0.110415	ENSG00000157869
ENSG00000146410	0.110415	ENSG00000174371
ENSG00000121058	0.110415	ENSG00000184203
ENSG00000109083	0.110415	ENSG00000189266
ENSG00000149311	0.110415	ENSG00000198198
ENSG00000139131	0.110415	ENSG00000234925
ENSG00000131013	0.110415	ENSG00000259248
ENSG00000164877	0.110415	ENSG00000264522
ENSG00000171786	0.110414	ENSG00000212694
ENSG00000164902	0.110414	ENSG00000253797
ENSG00000105514	0.110414	ENSG00000254788
ENSG00000090061	0.110413	ENSG00000100147
ENSG00000135597	0.110413	ENSG00000166925
ENSG00000132275	0.110413	ENSG00000185009
ENSG00000088448	0.110413	ENSG00000186575
ENSG00000177646	0.110413	ENSG00000188315
ENSG00000118971	0.110412	ENSG00000132005
ENSG00000143546	0.110412	ENSG00000151948
ENSG00000179922	0.110412	ENSG00000273559
ENSG00000015479	0.110411	ENSG00000168924
ENSG00000047597	0.11041	ENSG00000110693
ENSG00000069849	0.11041	ENSG00000184898
ENSG00000234106	0.11041	ENSG00000249210
ENSG00000066557	0.110408	ENSG00000183814
ENSG00000108829	0.110407	ENSG00000125484
ENSG00000179611	0.110407	ENSG00000228111
ENSG00000083642	0.110406	ENSG00000163714
ENSG00000235552	0.110406	ENSG00000243742
ENSG00000138081	0.110405	ENSG00000138834
ENSG00000113732	0.110404	ENSG00000123353
ENSG00000100304	0.110404	ENSG00000138246
ENSG00000163719	0.110404	ENSG00000175215
ENSG00000226608	0.110404	ENSG00000234782
ENSG00000214203	0.110404	ENSG00000249264
ENSG00000025770	0.110403	ENSG00000104738
ENSG00000022976	0.110403	ENSG00000197780
ENSG00000239527	0.110403	ENSG00000244053
ENSG00000083814	0.110402	ENSG00000188785
ENSG00000166135	0.110402	ENSG00000197217
ENSG00000172318	0.110402	ENSG00000239223
ENSG00000139180	0.110402	ENSG00000259790
ENSG00000066926	0.110401	ENSG00000162722
ENSG00000145912	0.110401	ENSG00000165704
ENSG00000129473	0.110401	ENSG00000196459
ENSG00000235488	0.110401	ENSG00000273356
ENSG00000130348	0.1104	ENSG00000185414
ENSG00000176619	0.1104	ENSG00000221949
ENSG00000243455	0.110398	ENSG00000257907
ENSG00000126947	0.110397	ENSG00000172465
ENSG00000161800	0.110397	ENSG00000179750
ENSG00000199672	0.110396	ENSG00000236058
ENSG00000114742	0.110395	ENSG00000138750
ENSG00000088325	0.110395	ENSG00000182628
ENSG00000020577	0.110395	ENSG00000184428
ENSG00000100938	0.110395	ENSG00000234741
ENSG00000085999	0.110394	ENSG00000100401
ENSG00000148773	0.110394	ENSG00000179750
ENSG00000082516	0.110394	ENSG00000188191
ENSG00000104856	0.110394	ENSG00000204574
ENSG00000156521	0.110393	ENSG00000171433
ENSG00000119912	0.110393	ENSG00000172349
ENSG00000090238	0.110393	ENSG00000225022
ENSG00000116560	0.110392	ENSG00000198218
ENSG00000126088	0.110392	ENSG00000205790
ENSG00000177776	0.110392	ENSG00000280012
ENSG00000174446	0.110391	ENSG00000186141
ENSG00000154767	0.110391	ENSG00000232916
ENSG00000114767	0.11039	ENSG00000117395
ENSG00000143486	0.11039	ENSG00000147687
ENSG00000011376	0.11039	ENSG00000155561
ENSG00000230897	0.11039	ENSG00000241431
ENSG00000215088	0.11039	ENSG00000259612
ENSG00000105486	0.110389	ENSG00000118193
ENSG00000078304	0.110389	ENSG00000134215
ENSG00000084754	0.110389	ENSG00000163655
ENSG00000057608	0.110388	ENSG00000102172
ENSG00000084623	0.110387	ENSG00000111716
ENSG00000127804	0.110387	ENSG00000133028
ENSG00000011426	0.110387	ENSG00000175305
ENSG00000167615	0.110387	ENSG00000183513
ENSG00000167615	0.110387	ENSG00000220804
ENSG00000211966	0.110387	ENSG00000254709
ENSG00000055609	0.110386	ENSG00000117280
ENSG00000122203	0.110386	ENSG00000196449
ENSG00000131943	0.110385	ENSG00000142945
ENSG00000134291	0.110385	ENSG00000168061
ENSG00000113240	0.110385	ENSG00000175582
ENSG00000085840	0.110385	ENSG00000176619
ENSG00000006607	0.110384	ENSG00000124788
ENSG00000096060	0.110384	ENSG00000137393
ENSG00000116898	0.110384	ENSG00000171960
ENSG00000155393	0.110383	ENSG00000159363
ENSG00000213343	0.110383	ENSG00000232341
ENSG00000102900	0.110382	ENSG00000132017
ENSG00000129315	0.110382	ENSG00000134294
ENSG00000116752	0.110382	ENSG00000146757
ENSG00000146830	0.110382	ENSG00000165684
ENSG00000134001	0.110382	ENSG00000167112
ENSG00000115523	0.110382	ENSG00000181036
ENSG00000117632	0.110382	ENSG00000204842
ENSG00000226493	0.110382	ENSG00000231940
ENSG00000111237	0.110381	ENSG00000136888
ENSG00000117395	0.11038	ENSG00000132768
ENSG00000066427	0.110379	ENSG00000100813
ENSG00000135698	0.110379	ENSG00000184220
ENSG00000196834	0.110379	ENSG00000216624
ENSG00000213309	0.110379	ENSG00000248626
ENSG00000107798	0.110378	ENSG00000144445
ENSG00000124209	0.110378	ENSG00000241343
ENSG00000108465	0.110377	ENSG00000131051
ENSG00000153283	0.110377	ENSG00000167528
ENSG00000111142	0.110376	ENSG00000128973
ENSG00000077454	0.110376	ENSG00000131788
ENSG00000071127	0.110375	ENSG00000077147
ENSG00000171101	0.110375	ENSG00000251192
ENSG00000103257	0.110374	ENSG00000107968
ENSG00000106089	0.110374	ENSG00000143702
ENSG00000168256	0.110374	ENSG00000180304
ENSG00000187109	0.110374	ENSG00000213371
ENSG00000134444	0.110373	ENSG00000197774
ENSG00000086967	0.110372	ENSG00000128218
ENSG00000197576	0.110372	ENSG00000254369
ENSG00000007968	0.110371	ENSG00000109674
ENSG00000226479	0.110371	ENSG00000256087
ENSG00000121058	0.11037	ENSG00000124688
ENSG00000117395	0.11037	ENSG00000150753
ENSG00000213363	0.11037	ENSG00000242137
ENSG00000132109	0.110369	ENSG00000163840
ENSG00000136492	0.110369	ENSG00000221829
ENSG00000121211	0.110368	ENSG00000137404
ENSG00000228929	0.110368	ENSG00000253626
ENSG00000109787	0.110367	ENSG00000153317
ENSG00000138180	0.110367	ENSG00000169607
ENSG00000132680	0.110366	ENSG00000244879
ENSG00000082258	0.110365	ENSG00000106591
ENSG00000137038	0.110365	ENSG00000170430
ENSG00000186529	0.110365	ENSG00000243742
ENSG00000091073	0.110364	ENSG00000104866
ENSG00000244722	0.110364	ENSG00000257907
ENSG00000007047	0.110363	ENSG00000142784
ENSG00000132128	0.110363	ENSG00000151348
ENSG00000176927	0.110363	ENSG00000185803
ENSG00000234253	0.110363	ENSG00000240231
ENSG00000070081	0.110362	ENSG00000136492
ENSG00000108518	0.110361	ENSG00000142669
ENSG00000137460	0.110361	ENSG00000147454
ENSG00000042493	0.110361	ENSG00000180817
ENSG00000166888	0.11036	ENSG00000204444
ENSG00000158201	0.110359	ENSG00000184402
ENSG00000233707	0.110356	ENSG00000235670
ENSG00000176142	0.110355	ENSG00000185684
ENSG00000243388	0.110355	ENSG00000258501
ENSG00000158402	0.110354	ENSG00000166451
ENSG00000073111	0.110354	ENSG00000169607
ENSG00000213860	0.110354	ENSG00000253954
ENSG00000093009	0.110354	ENSG00000254860
ENSG00000264316	0.110353	ENSG00000270230
ENSG00000111142	0.110352	ENSG00000111716
ENSG00000111684	0.110352	ENSG00000196715
ENSG00000070047	0.110352	ENSG00000205476
ENSG00000138074	0.110352	ENSG00000244005
ENSG00000014216	0.110351	ENSG00000177189
ENSG00000143178	0.11035	ENSG00000175634
ENSG00000231663	0.11035	ENSG00000236778
ENSG00000224800	0.11035	ENSG00000242640
ENSG00000077458	0.110349	ENSG00000256167
ENSG00000198056	0.110349	ENSG00000276043
ENSG00000058804	0.110348	ENSG00000151503
ENSG00000067221	0.110348	ENSG00000177105
ENSG00000183019	0.110348	ENSG00000184985
ENSG00000070367	0.110347	ENSG00000122068
ENSG00000084754	0.110346	ENSG00000100316
ENSG00000100207	0.110346	ENSG00000106459
ENSG00000112739	0.110346	ENSG00000117593
ENSG00000099917	0.110346	ENSG00000164096
ENSG00000099795	0.110346	ENSG00000197696
ENSG00000213051	0.110346	ENSG00000213371
ENSG00000083635	0.110345	ENSG00000110104
ENSG00000048162	0.110343	ENSG00000111364
ENSG00000148341	0.110343	ENSG00000158716
ENSG00000102057	0.110343	ENSG00000166793
ENSG00000164114	0.110343	ENSG00000168803
ENSG00000132676	0.110343	ENSG00000198839
ENSG00000131263	0.110343	ENSG00000213563
ENSG00000170180	0.110343	ENSG00000215580
ENSG00000224261	0.110343	ENSG00000225093
ENSG00000144674	0.11034	ENSG00000173230
ENSG00000100749	0.110339	ENSG00000182628
ENSG00000108528	0.110338	ENSG00000117054
ENSG00000121104	0.110338	ENSG00000155097
ENSG00000084090	0.110338	ENSG00000164916
ENSG00000131051	0.110338	ENSG00000176095
ENSG00000170185	0.110338	ENSG00000185728
ENSG00000065135	0.110338	ENSG00000211460
ENSG00000139631	0.110337	ENSG00000167280
ENSG00000138071	0.110337	ENSG00000168970
ENSG00000217026	0.110337	ENSG00000271207
ENSG00000006695	0.110336	ENSG00000104299
ENSG00000100393	0.110336	ENSG00000106346
ENSG00000177350	0.110335	ENSG00000240125
ENSG00000125703	0.110334	ENSG00000138036
ENSG00000113209	0.110334	ENSG00000198502
ENSG00000007168	0.110333	ENSG00000108588
ENSG00000139675	0.110333	ENSG00000249353
ENSG00000224094	0.110333	ENSG00000250182
ENSG00000011376	0.110332	ENSG00000135972
ENSG00000106144	0.110332	ENSG00000144655
ENSG00000115419	0.110332	ENSG00000145439
ENSG00000104231	0.110332	ENSG00000175886
ENSG00000147162	0.110332	ENSG00000185917
ENSG00000074696	0.110331	ENSG00000138380
ENSG00000102359	0.110331	ENSG00000157625
ENSG00000153140	0.110331	ENSG00000167395
ENSG00000125885	0.110331	ENSG00000183763
ENSG00000075568	0.11033	ENSG00000134851
ENSG00000198134	0.110329	ENSG00000214988
ENSG00000214760	0.110329	ENSG00000244088
ENSG00000213763	0.110329	ENSG00000250959
ENSG00000249353	0.110328	ENSG00000261557
ENSG00000211625	0.110327	ENSG00000211893
ENSG00000131153	0.110326	ENSG00000135451
ENSG00000066422	0.110326	ENSG00000162139
ENSG00000100099	0.110326	ENSG00000223501
ENSG00000151353	0.110326	ENSG00000273611
ENSG00000117602	0.110325	ENSG00000144357
ENSG00000137944	0.110325	ENSG00000159352
ENSG00000114354	0.110325	ENSG00000186566
ENSG00000136485	0.110324	ENSG00000139514
ENSG00000107341	0.110324	ENSG00000155096
ENSG00000076108	0.110324	ENSG00000158773
ENSG00000111339	0.110323	ENSG00000178752
ENSG00000175886	0.110323	ENSG00000240083
ENSG00000031823	0.110322	ENSG00000082153
ENSG00000188873	0.110322	ENSG00000213950
ENSG00000116127	0.110321	ENSG00000117724
ENSG00000100201	0.110321	ENSG00000223745
ENSG00000220157	0.110321	ENSG00000255642
ENSG00000103043	0.11032	ENSG00000181904
ENSG00000003756	0.110317	ENSG00000116473
ENSG00000066279	0.110317	ENSG00000186638
ENSG00000067900	0.110317	ENSG00000260916
ENSG00000164209	0.110316	ENSG00000178971
ENSG00000169951	0.110316	ENSG00000183808
ENSG00000174282	0.110316	ENSG00000185122
ENSG00000090971	0.110316	ENSG00000186866
ENSG00000167747	0.110316	ENSG00000198056
ENSG00000090060	0.110315	ENSG00000123472
ENSG00000101191	0.110315	ENSG00000136891
ENSG00000239198	0.110315	ENSG00000258245
ENSG00000035141	0.110314	ENSG00000119335
ENSG00000109084	0.110314	ENSG00000119537
ENSG00000132780	0.110314	ENSG00000162073
ENSG00000107521	0.110314	ENSG00000162722
ENSG00000119471	0.110314	ENSG00000189050
ENSG00000145912	0.110313	ENSG00000167088
ENSG00000123349	0.110313	ENSG00000177410
ENSG00000102981	0.110312	ENSG00000188215
ENSG00000134480	0.110312	ENSG00000227972
ENSG00000138050	0.11031	ENSG00000215256
ENSG00000161970	0.11031	ENSG00000228331
ENSG00000184423	0.11031	ENSG00000239256
ENSG00000240087	0.11031	ENSG00000261557
ENSG00000185834	0.110309	ENSG00000196597
ENSG00000065559	0.110308	ENSG00000224051
ENSG00000124209	0.110307	ENSG00000134371
ENSG00000127022	0.110307	ENSG00000166295
ENSG00000008282	0.110305	ENSG00000119899
ENSG00000132002	0.110305	ENSG00000162616
ENSG00000103423	0.110303	ENSG00000105771
ENSG00000216624	0.110303	ENSG00000243388
ENSG00000121281	0.110302	ENSG00000135749
ENSG00000130311	0.110302	ENSG00000138095
ENSG00000065618	0.110302	ENSG00000226428
ENSG00000117385	0.110301	ENSG00000130733
ENSG00000118513	0.110301	ENSG00000167513
ENSG00000104442	0.110301	ENSG00000211460
ENSG00000132394	0.1103	ENSG00000148484
ENSG00000121417	0.110299	ENSG00000167380
ENSG00000213433	0.110299	ENSG00000244485
ENSG00000100568	0.110298	ENSG00000115942
ENSG00000132467	0.110298	ENSG00000169826
ENSG00000122565	0.110298	ENSG00000196655
ENSG00000213772	0.110298	ENSG00000215003
ENSG00000115687	0.110297	ENSG00000128951
ENSG00000112242	0.110297	ENSG00000164181
ENSG00000128973	0.110297	ENSG00000176890
ENSG00000116473	0.110297	ENSG00000182628
ENSG00000129810	0.110297	ENSG00000203760
ENSG00000211655	0.110297	ENSG00000280411
ENSG00000077514	0.110296	ENSG00000135476
ENSG00000168591	0.110296	ENSG00000169710
ENSG00000120798	0.110295	ENSG00000132485
ENSG00000101181	0.110295	ENSG00000147586
ENSG00000130254	0.110295	ENSG00000182199
ENSG00000151846	0.110295	ENSG00000232333
ENSG00000108774	0.110295	ENSG00000249936
ENSG00000116750	0.110293	ENSG00000138442
ENSG00000101639	0.110292	ENSG00000130935
ENSG00000095564	0.110292	ENSG00000182087
ENSG00000147604	0.110291	ENSG00000162604
ENSG00000033030	0.110291	ENSG00000196937
ENSG00000182199	0.110291	ENSG00000197816
ENSG00000111684	0.110291	ENSG00000263001
ENSG00000114388	0.11029	ENSG00000118046
ENSG00000114857	0.11029	ENSG00000198742
ENSG00000108474	0.110289	ENSG00000165516
ENSG00000148840	0.110289	ENSG00000167721
ENSG00000134001	0.110289	ENSG00000198408
ENSG00000213433	0.110289	ENSG00000240392
ENSG00000111300	0.110289	ENSG00000265808
ENSG00000007392	0.110288	ENSG00000111300
ENSG00000132361	0.110288	ENSG00000154518
ENSG00000124214	0.110288	ENSG00000169020
ENSG00000135677	0.110288	ENSG00000170832
ENSG00000123358	0.110288	ENSG00000173825
ENSG00000066422	0.110287	ENSG00000181472
ENSG00000163900	0.110287	ENSG00000185728
ENSG00000116473	0.110286	ENSG00000133961
ENSG00000119801	0.110285	ENSG00000135241
ENSG00000140612	0.110285	ENSG00000185414
ENSG00000100201	0.110283	ENSG00000261366
ENSG00000100304	0.110282	ENSG00000164077
ENSG00000137054	0.110282	ENSG00000233111
ENSG00000110665	0.110281	ENSG00000134690
ENSG00000063854	0.110281	ENSG00000242992
ENSG00000180389	0.11028	ENSG00000182383
ENSG00000171456	0.11028	ENSG00000182552
ENSG00000172890	0.11028	ENSG00000183401
ENSG00000213553	0.11028	ENSG00000237757
ENSG00000232238	0.11028	ENSG00000242952
ENSG00000101945	0.110279	ENSG00000120334
ENSG00000116903	0.110279	ENSG00000137040
ENSG00000117394	0.110279	ENSG00000141522
ENSG00000129625	0.110279	ENSG00000151692
ENSG00000004866	0.110279	ENSG00000160410
ENSG00000134825	0.110279	ENSG00000162511
ENSG00000180739	0.110279	ENSG00000240403
ENSG00000110958	0.110278	ENSG00000171421
ENSG00000158428	0.110278	ENSG00000228393
ENSG00000048140	0.110277	ENSG00000063854
ENSG00000166451	0.110277	ENSG00000171320
ENSG00000235297	0.110277	ENSG00000236444
ENSG00000136895	0.110277	ENSG00000275111
ENSG00000101384	0.110276	ENSG00000211460
ENSG00000142188	0.110275	ENSG00000184164
ENSG00000233111	0.110275	ENSG00000249210
ENSG00000092853	0.110274	ENSG00000123485
ENSG00000090470	0.110274	ENSG00000179151
ENSG00000179151	0.110274	ENSG00000234608
ENSG00000229994	0.110274	ENSG00000234618
ENSG00000029534	0.110273	ENSG00000104973
ENSG00000079313	0.110272	ENSG00000126464
ENSG00000213864	0.110272	ENSG00000223803
ENSG00000214073	0.110272	ENSG00000233254
ENSG00000131013	0.110271	ENSG00000137070
ENSG00000112763	0.110271	ENSG00000165934
ENSG00000075702	0.11027	ENSG00000138160
ENSG00000235084	0.11027	ENSG00000250569
ENSG00000155330	0.110269	ENSG00000158480
ENSG00000112212	0.110269	ENSG00000158856
ENSG00000143228	0.110269	ENSG00000167513
ENSG00000211803	0.110269	ENSG00000211806
ENSG00000075218	0.110268	ENSG00000111602
ENSG00000111300	0.110268	ENSG00000128487
ENSG00000124802	0.110268	ENSG00000148399
ENSG00000138363	0.110268	ENSG00000155229
ENSG00000213128	0.110268	ENSG00000213478
ENSG00000251593	0.110268	ENSG00000255642
ENSG00000042062	0.110267	ENSG00000143416
ENSG00000122026	0.110267	ENSG00000182899
ENSG00000129518	0.110266	ENSG00000162664
ENSG00000125741	0.110266	ENSG00000166913
ENSG00000169188	0.110266	ENSG00000175701
ENSG00000003756	0.110266	ENSG00000179532
ENSG00000113552	0.110266	ENSG00000196961
ENSG00000135776	0.110265	ENSG00000173409
ENSG00000233747	0.110265	ENSG00000242314
ENSG00000073536	0.110264	ENSG00000100316
ENSG00000132635	0.110264	ENSG00000138050
ENSG00000104814	0.110264	ENSG00000140474
ENSG00000182087	0.110262	ENSG00000182796
ENSG00000175061	0.110262	ENSG00000184924
ENSG00000148672	0.110262	ENSG00000259045
ENSG00000111300	0.110261	ENSG00000133835
ENSG00000101158	0.110261	ENSG00000144744
ENSG00000087206	0.110261	ENSG00000158435
ENSG00000213741	0.110261	ENSG00000236801
ENSG00000145020	0.110261	ENSG00000239305
ENSG00000100784	0.11026	ENSG00000157542
ENSG00000135605	0.11026	ENSG00000167615
ENSG00000213270	0.11026	ENSG00000233873
ENSG00000081870	0.11026	ENSG00000241468
ENSG00000064012	0.110259	ENSG00000112739
ENSG00000011260	0.110259	ENSG00000134759
ENSG00000076555	0.110259	ENSG00000142208
ENSG00000171320	0.110258	ENSG00000183763
ENSG00000152778	0.110258	ENSG00000279296
ENSG00000038358	0.110257	ENSG00000103168
ENSG00000228111	0.110257	ENSG00000229132
ENSG00000214108	0.110257	ENSG00000235929
ENSG00000141101	0.110256	ENSG00000168495
ENSG00000143882	0.110256	ENSG00000180185
ENSG00000100522	0.110255	ENSG00000104998
ENSG00000100297	0.110255	ENSG00000125885
ENSG00000104524	0.110254	ENSG00000205643
ENSG00000141401	0.110254	ENSG00000235674
ENSG00000158691	0.110253	ENSG00000228223
ENSG00000167548	0.110253	ENSG00000278811
ENSG00000160957	0.110252	ENSG00000166451
ENSG00000164258	0.110252	ENSG00000204514
ENSG00000214362	0.110252	ENSG00000226525
ENSG00000105519	0.11025	ENSG00000171462
ENSG00000248626	0.11025	ENSG00000259612
ENSG00000214484	0.11025	ENSG00000269228
ENSG00000153936	0.110249	ENSG00000155959
ENSG00000136237	0.110249	ENSG00000254030
ENSG00000219773	0.110248	ENSG00000231333
ENSG00000070182	0.110248	ENSG00000240583
ENSG00000100003	0.110248	ENSG00000242114
ENSG00000249471	0.110248	ENSG00000254858
ENSG00000049541	0.110247	ENSG00000138160
ENSG00000120802	0.110247	ENSG00000170312
ENSG00000104626	0.110247	ENSG00000176715
ENSG00000233921	0.110246	ENSG00000242692
ENSG00000229132	0.110246	ENSG00000253626
ENSG00000144559	0.110243	ENSG00000204568
ENSG00000109171	0.110242	ENSG00000176095
ENSG00000227939	0.110242	ENSG00000231120
ENSG00000023228	0.110241	ENSG00000100220
ENSG00000100129	0.110241	ENSG00000118096
ENSG00000105011	0.110241	ENSG00000131470
ENSG00000055211	0.110241	ENSG00000144029
ENSG00000143614	0.110241	ENSG00000174282
ENSG00000169696	0.110241	ENSG00000179922
ENSG00000172809	0.110241	ENSG00000237506
ENSG00000119707	0.11024	ENSG00000120948
ENSG00000116221	0.11024	ENSG00000136699
ENSG00000111726	0.11024	ENSG00000160007
ENSG00000092201	0.11024	ENSG00000163655
ENSG00000170624	0.11024	ENSG00000234028
ENSG00000135823	0.110239	ENSG00000160445
ENSG00000007392	0.110238	ENSG00000116809
ENSG00000100106	0.110238	ENSG00000129071
ENSG00000166529	0.110237	ENSG00000170619
ENSG00000227770	0.110237	ENSG00000230364
ENSG00000089775	0.110236	ENSG00000116171
ENSG00000123485	0.110236	ENSG00000166803
ENSG00000179909	0.110236	ENSG00000196724
ENSG00000166432	0.110236	ENSG00000223745
ENSG00000087586	0.110235	ENSG00000135451
ENSG00000140104	0.110235	ENSG00000171574
ENSG00000131153	0.110235	ENSG00000183814
ENSG00000065491	0.110235	ENSG00000185608
ENSG00000110171	0.110233	ENSG00000153914
ENSG00000148218	0.110233	ENSG00000169188
ENSG00000168275	0.110233	ENSG00000171813
ENSG00000214727	0.110232	ENSG00000215467
ENSG00000175985	0.110232	ENSG00000242412
ENSG00000076003	0.11023	ENSG00000168496
ENSG00000102390	0.110229	ENSG00000115548
ENSG00000175727	0.110229	ENSG00000196975
ENSG00000213539	0.110229	ENSG00000281357
ENSG00000011260	0.110228	ENSG00000144648
ENSG00000084070	0.110227	ENSG00000123908
ENSG00000114841	0.110227	ENSG00000137337
ENSG00000120053	0.110227	ENSG00000147383
ENSG00000166788	0.110226	ENSG00000196850
ENSG00000109618	0.110226	ENSG00000248275
ENSG00000119471	0.110225	ENSG00000135677
ENSG00000179611	0.110225	ENSG00000218208
ENSG00000211655	0.110225	ENSG00000240864
ENSG00000103043	0.110224	ENSG00000177485
ENSG00000236804	0.110224	ENSG00000237709
ENSG00000100941	0.110223	ENSG00000120798
ENSG00000130731	0.110223	ENSG00000169738
ENSG00000116685	0.110223	ENSG00000170881
ENSG00000206147	0.110223	ENSG00000213621
ENSG00000227638	0.110222	ENSG00000232587
ENSG00000130770	0.110222	ENSG00000250462
ENSG00000068120	0.110221	ENSG00000101346
ENSG00000104714	0.110221	ENSG00000127081
ENSG00000025156	0.110221	ENSG00000129473
ENSG00000180644	0.110221	ENSG00000198574
ENSG00000167554	0.11022	ENSG00000170949
ENSG00000181873	0.11022	ENSG00000234782
ENSG00000107362	0.110219	ENSG00000139146
ENSG00000118705	0.110219	ENSG00000163902
ENSG00000100055	0.110219	ENSG00000165233
ENSG00000213104	0.110219	ENSG00000258846
ENSG00000037241	0.110218	ENSG00000100387
ENSG00000071243	0.110218	ENSG00000141994
ENSG00000149428	0.110218	ENSG00000150961
ENSG00000146729	0.110218	ENSG00000152234
ENSG00000136824	0.110217	ENSG00000138658
ENSG00000155966	0.110217	ENSG00000204257
ENSG00000199347	0.110217	ENSG00000221676
ENSG00000147133	0.110215	ENSG00000198198
ENSG00000132010	0.110215	ENSG00000234782
ENSG00000065883	0.110214	ENSG00000100354
ENSG00000118412	0.110214	ENSG00000164823
ENSG00000112578	0.110214	ENSG00000167721
ENSG00000228071	0.110214	ENSG00000242571
ENSG00000187653	0.110214	ENSG00000250896
ENSG00000137504	0.110213	ENSG00000162613
ENSG00000116001	0.110213	ENSG00000189050
ENSG00000114784	0.110213	ENSG00000206527
ENSG00000198868	0.110213	ENSG00000254132
ENSG00000101391	0.110212	ENSG00000131873
ENSG00000143222	0.110212	ENSG00000196683
ENSG00000137804	0.110211	ENSG00000164087
ENSG00000240489	0.110211	ENSG00000251593
ENSG00000224004	0.110211	ENSG00000259790
ENSG00000031691	0.11021	ENSG00000111206
ENSG00000092020	0.11021	ENSG00000174744
ENSG00000145191	0.11021	ENSG00000225855
ENSG00000236148	0.110209	ENSG00000244422
ENSG00000217026	0.110208	ENSG00000238741
ENSG00000131469	0.110207	ENSG00000233846
ENSG00000242692	0.110207	ENSG00000249987
ENSG00000234145	0.110206	ENSG00000253506
ENSG00000069345	0.110205	ENSG00000154174
ENSG00000239223	0.110205	ENSG00000243824
ENSG00000010292	0.110204	ENSG00000085840
ENSG00000097046	0.110204	ENSG00000102910
ENSG00000139182	0.110204	ENSG00000166192
ENSG00000168876	0.110204	ENSG00000183891
ENSG00000102221	0.110203	ENSG00000182117
ENSG00000204434	0.110203	ENSG00000213478
ENSG00000114902	0.110203	ENSG00000232112
ENSG00000227663	0.110203	ENSG00000242248
ENSG00000114062	0.110202	ENSG00000185414
ENSG00000117477	0.110202	ENSG00000233231
ENSG00000100479	0.110201	ENSG00000132780
ENSG00000104687	0.110201	ENSG00000139719
ENSG00000100109	0.110201	ENSG00000178502
ENSG00000133835	0.110201	ENSG00000184432
ENSG00000120948	0.110201	ENSG00000203993
ENSG00000231940	0.110201	ENSG00000239559
ENSG00000075702	0.1102	ENSG00000140525
ENSG00000175279	0.1102	ENSG00000175305
ENSG00000111639	0.1102	ENSG00000181163
ENSG00000129518	0.1102	ENSG00000185947
ENSG00000139684	0.110199	ENSG00000171490
ENSG00000154124	0.110199	ENSG00000173559
ENSG00000129250	0.110198	ENSG00000162430
ENSG00000054654	0.110197	ENSG00000110497
ENSG00000163798	0.110197	ENSG00000198265
ENSG00000070367	0.110196	ENSG00000100266
ENSG00000038358	0.110195	ENSG00000065135
ENSG00000105355	0.110194	ENSG00000184277
ENSG00000110446	0.110194	ENSG00000185215
ENSG00000085840	0.110193	ENSG00000164611
ENSG00000234785	0.110193	ENSG00000240622
ENSG00000112425	0.110192	ENSG00000169570
ENSG00000181638	0.110192	ENSG00000182628
ENSG00000176101	0.110191	ENSG00000182481
ENSG00000115657	0.110191	ENSG00000256269
ENSG00000117151	0.11019	ENSG00000205744
ENSG00000234009	0.11019	ENSG00000249353
ENSG00000104907	0.110188	ENSG00000135953
ENSG00000108107	0.110188	ENSG00000148672
ENSG00000167996	0.110188	ENSG00000171174
ENSG00000128487	0.110187	ENSG00000164535
ENSG00000228861	0.110187	ENSG00000234031
ENSG00000152952	0.110187	ENSG00000257698
ENSG00000099308	0.110186	ENSG00000111077
ENSG00000072506	0.110186	ENSG00000164062
ENSG00000242137	0.110185	ENSG00000243720
ENSG00000232496	0.110185	ENSG00000259781
ENSG00000105447	0.110184	ENSG00000135108
ENSG00000112077	0.110183	ENSG00000137460
ENSG00000151353	0.110183	ENSG00000160803
ENSG00000124767	0.110183	ENSG00000162980
ENSG00000233846	0.110183	ENSG00000235084
ENSG00000079435	0.110182	ENSG00000118292
ENSG00000101084	0.110182	ENSG00000174010
ENSG00000101911	0.110182	ENSG00000213079
ENSG00000223540	0.110182	ENSG00000232612
ENSG00000131013	0.110182	ENSG00000235194
ENSG00000117151	0.110181	ENSG00000143217
ENSG00000148634	0.110181	ENSG00000163406
ENSG00000008517	0.11018	ENSG00000069702
ENSG00000214199	0.11018	ENSG00000248626
ENSG00000179611	0.110179	ENSG00000213820
ENSG00000224083	0.110179	ENSG00000237711
ENSG00000112078	0.110177	ENSG00000171862
ENSG00000240759	0.110177	ENSG00000244363
ENSG00000236811	0.110177	ENSG00000264663
ENSG00000114850	0.110176	ENSG00000205339
ENSG00000230837	0.110176	ENSG00000243504
ENSG00000149600	0.110175	ENSG00000167325
ENSG00000158773	0.110175	ENSG00000179151
ENSG00000228111	0.110175	ENSG00000240540
ENSG00000114054	0.110175	ENSG00000274523
ENSG00000158545	0.110174	ENSG00000214022
ENSG00000240480	0.110174	ENSG00000249855
ENSG00000235016	0.110174	ENSG00000278311
ENSG00000156876	0.110173	ENSG00000172167
ENSG00000083635	0.110173	ENSG00000179119
ENSG00000116171	0.110172	ENSG00000134049
ENSG00000015479	0.110172	ENSG00000198315
ENSG00000115419	0.110171	ENSG00000148634
ENSG00000025770	0.11017	ENSG00000079616
ENSG00000160193	0.11017	ENSG00000160214
ENSG00000213539	0.11017	ENSG00000226327
ENSG00000109083	0.110169	ENSG00000237757
ENSG00000101104	0.110168	ENSG00000223705
ENSG00000011376	0.110167	ENSG00000153015
ENSG00000138430	0.110167	ENSG00000180817
ENSG00000226666	0.110167	ENSG00000229132
ENSG00000160445	0.110166	ENSG00000184432
ENSG00000163864	0.110166	ENSG00000198498
ENSG00000080709	0.110166	ENSG00000204316
ENSG00000213432	0.110166	ENSG00000224993
ENSG00000198502	0.110166	ENSG00000229391
ENSG00000139618	0.110163	ENSG00000166451
ENSG00000189042	0.110163	ENSG00000196466
ENSG00000197019	0.110163	ENSG00000225855
ENSG00000186716	0.110163	ENSG00000240160
ENSG00000119669	0.110161	ENSG00000132664
ENSG00000132185	0.110161	ENSG00000156738
ENSG00000102218	0.110161	ENSG00000168092
ENSG00000106018	0.11016	ENSG00000178966
ENSG00000167842	0.11016	ENSG00000214756
ENSG00000091483	0.110159	ENSG00000165934
ENSG00000114742	0.110158	ENSG00000196476
ENSG00000134291	0.110157	ENSG00000174371
ENSG00000134330	0.110156	ENSG00000188822
ENSG00000104679	0.110155	ENSG00000139197
ENSG00000130589	0.110155	ENSG00000163666
ENSG00000094804	0.110154	ENSG00000112039
ENSG00000125352	0.110154	ENSG00000179862
ENSG00000216624	0.110154	ENSG00000226428
ENSG00000180221	0.110154	ENSG00000236539
ENSG00000163527	0.110154	ENSG00000242247
ENSG00000025770	0.110153	ENSG00000085840
ENSG00000088766	0.110153	ENSG00000133104
ENSG00000084623	0.110153	ENSG00000169020
ENSG00000143578	0.110153	ENSG00000184924
ENSG00000090238	0.110152	ENSG00000120254
ENSG00000105011	0.110152	ENSG00000162869
ENSG00000113013	0.110151	ENSG00000156802
ENSG00000079616	0.110151	ENSG00000198056
ENSG00000100321	0.110151	ENSG00000259228
ENSG00000104231	0.11015	ENSG00000137054
ENSG00000125457	0.110149	ENSG00000144741
ENSG00000159131	0.110149	ENSG00000184178
ENSG00000235264	0.110149	ENSG00000249353
ENSG00000087586	0.110148	ENSG00000131747
ENSG00000105875	0.110148	ENSG00000148331
ENSG00000181524	0.110148	ENSG00000226972
ENSG00000115568	0.110147	ENSG00000131061
ENSG00000131153	0.110147	ENSG00000176208
ENSG00000165682	0.110147	ENSG00000198829
ENSG00000199036	0.110147	ENSG00000234230
ENSG00000119004	0.110146	ENSG00000182324
ENSG00000101161	0.110145	ENSG00000188986
ENSG00000213051	0.110145	ENSG00000243101
ENSG00000100023	0.110144	ENSG00000141503
ENSG00000071539	0.110144	ENSG00000167325
ENSG00000138092	0.110144	ENSG00000172534
ENSG00000204356	0.110143	ENSG00000253716
ENSG00000241061	0.110143	ENSG00000288920
ENSG00000102393	0.110142	ENSG00000157653
ENSG00000101639	0.110142	ENSG00000175054
ENSG00000091542	0.110142	ENSG00000175376
ENSG00000114021	0.110142	ENSG00000198276
ENSG00000213695	0.110142	ENSG00000224321
ENSG00000139517	0.110141	ENSG00000150712
ENSG00000214297	0.110141	ENSG00000231313
ENSG00000189343	0.110141	ENSG00000235587
ENSG00000077150	0.11014	ENSG00000104951
ENSG00000073111	0.11014	ENSG00000136699
ENSG00000125166	0.11014	ENSG00000136813
ENSG00000145494	0.11014	ENSG00000196497
ENSG00000012124	0.11014	ENSG00000242265
ENSG00000235962	0.110139	ENSG00000244019
ENSG00000143398	0.110138	ENSG00000147548
ENSG00000083750	0.110138	ENSG00000164818
ENSG00000211947	0.110138	ENSG00000211951
ENSG00000107758	0.110137	ENSG00000134698
ENSG00000164258	0.110137	ENSG00000196683
ENSG00000175061	0.110137	ENSG00000224032
ENSG00000086758	0.110136	ENSG00000140367
ENSG00000221944	0.110136	ENSG00000236287
ENSG00000106397	0.110135	ENSG00000155660
ENSG00000236330	0.110135	ENSG00000254759
ENSG00000105953	0.110134	ENSG00000130227
ENSG00000163660	0.110134	ENSG00000165819
ENSG00000152926	0.110134	ENSG00000182796
ENSG00000085265	0.110134	ENSG00000185306
ENSG00000122952	0.110134	ENSG00000185480
ENSG00000111785	0.110134	ENSG00000260083
ENSG00000041357	0.110133	ENSG00000082701
ENSG00000129993	0.110133	ENSG00000168090
ENSG00000178385	0.110133	ENSG00000213713
ENSG00000105866	0.110132	ENSG00000120158
ENSG00000127870	0.110132	ENSG00000185728
ENSG00000212232	0.110132	ENSG00000219146
ENSG00000082258	0.110132	ENSG00000228218
ENSG00000223540	0.110132	ENSG00000243824
ENSG00000011376	0.110131	ENSG00000134014
ENSG00000114021	0.110131	ENSG00000140400
ENSG00000227347	0.11013	ENSG00000241081
ENSG00000239223	0.11013	ENSG00000254012
ENSG00000140632	0.11013	ENSG00000263001
ENSG00000100201	0.110129	ENSG00000132485
ENSG00000137824	0.110128	ENSG00000144647
ENSG00000213063	0.110128	ENSG00000243455
ENSG00000070614	0.110127	ENSG00000134186
ENSG00000138594	0.110127	ENSG00000184465
ENSG00000235217	0.110127	ENSG00000269220
ENSG00000005893	0.110124	ENSG00000125304
ENSG00000132704	0.110124	ENSG00000135074
ENSG00000213270	0.110124	ENSG00000227663
ENSG00000213343	0.110123	ENSG00000244674
ENSG00000187534	0.110123	ENSG00000250896
ENSG00000117399	0.110122	ENSG00000166451
ENSG00000213326	0.110122	ENSG00000214047
ENSG00000100731	0.110121	ENSG00000125107
ENSG00000160183	0.110121	ENSG00000278916
ENSG00000138496	0.11012	ENSG00000160932
ENSG00000100124	0.110119	ENSG00000152931
ENSG00000213309	0.110119	ENSG00000219451
ENSG00000028310	0.110119	ENSG00000262246
ENSG00000163938	0.110118	ENSG00000197498
ENSG00000206147	0.110118	ENSG00000224627
ENSG00000204560	0.110117	ENSG00000235194
ENSG00000114796	0.110116	ENSG00000178896
ENSG00000166860	0.110116	ENSG00000198455
ENSG00000038427	0.110115	ENSG00000103811
ENSG00000139178	0.110115	ENSG00000159403
ENSG00000135476	0.110115	ENSG00000173207
ENSG00000116754	0.110115	ENSG00000204410
ENSG00000207248	0.110115	ENSG00000224083
ENSG00000131473	0.110114	ENSG00000168924
ENSG00000135114	0.110113	ENSG00000135899
ENSG00000116199	0.110113	ENSG00000163170
ENSG00000089693	0.110113	ENSG00000187742
ENSG00000250471	0.110113	ENSG00000255040
ENSG00000135823	0.110112	ENSG00000169410
ENSG00000132357	0.110112	ENSG00000176915
ENSG00000230364	0.110112	ENSG00000233260
ENSG00000229161	0.110112	ENSG00000243742
ENSG00000134755	0.110111	ENSG00000134762
ENSG00000140990	0.110111	ENSG00000167969
ENSG00000126698	0.110111	ENSG00000196954
ENSG00000080603	0.11011	ENSG00000157741
ENSG00000099204	0.11011	ENSG00000185189
ENSG00000176087	0.11011	ENSG00000238227
ENSG00000100429	0.110109	ENSG00000115368
ENSG00000108448	0.110109	ENSG00000121897
ENSG00000145604	0.110109	ENSG00000178385
ENSG00000236191	0.110109	ENSG00000241250
ENSG00000140090	0.110107	ENSG00000197601
ENSG00000111247	0.110105	ENSG00000164611
ENSG00000126215	0.110105	ENSG00000188305
ENSG00000013275	0.110104	ENSG00000136143
ENSG00000025800	0.110104	ENSG00000137656
ENSG00000114648	0.110104	ENSG00000165819
ENSG00000182973	0.110104	ENSG00000185414
ENSG00000079134	0.110104	ENSG00000197483
ENSG00000009335	0.110104	ENSG00000198252
ENSG00000249565	0.110103	ENSG00000263563
ENSG00000100380	0.110103	ENSG00000269893
ENSG00000164236	0.110102	ENSG00000180263
ENSG00000118363	0.110101	ENSG00000120662
ENSG00000048405	0.110101	ENSG00000136758
ENSG00000141002	0.110101	ENSG00000163539
ENSG00000143493	0.110101	ENSG00000163655
ENSG00000176024	0.110101	ENSG00000197050
ENSG00000235508	0.110101	ENSG00000237668
ENSG00000116459	0.1101	ENSG00000140612
ENSG00000163946	0.1101	ENSG00000171448
ENSG00000197575	0.1101	ENSG00000225093
ENSG00000213864	0.1101	ENSG00000239198
ENSG00000235297	0.1101	ENSG00000239797
ENSG00000100304	0.110099	ENSG00000135972
ENSG00000135845	0.110099	ENSG00000182544
ENSG00000157379	0.110099	ENSG00000234925
ENSG00000105669	0.110098	ENSG00000172531
ENSG00000163257	0.110098	ENSG00000217128
ENSG00000213935	0.110098	ENSG00000236801
ENSG00000024862	0.110097	ENSG00000170222
ENSG00000213307	0.110097	ENSG00000237049
ENSG00000111229	0.110097	ENSG00000273559
ENSG00000059691	0.110097	ENSG00000275700
ENSG00000089685	0.110096	ENSG00000101224
ENSG00000108175	0.110096	ENSG00000131759
ENSG00000135960	0.110096	ENSG00000211810
ENSG00000214089	0.110096	ENSG00000234785
ENSG00000081019	0.110095	ENSG00000132950
ENSG00000011376	0.110094	ENSG00000136143
ENSG00000213026	0.110094	ENSG00000233328
ENSG00000115368	0.110093	ENSG00000119707
ENSG00000049245	0.110093	ENSG00000141580
ENSG00000132382	0.110093	ENSG00000160193
ENSG00000114354	0.110093	ENSG00000176142
ENSG00000130741	0.110093	ENSG00000185104
ENSG00000070476	0.110092	ENSG00000105879
ENSG00000138593	0.110092	ENSG00000139718
ENSG00000100034	0.110092	ENSG00000185585
ENSG00000214485	0.110092	ENSG00000240540
ENSG00000167536	0.110091	ENSG00000205307
ENSG00000181873	0.110091	ENSG00000236058
ENSG00000239256	0.110091	ENSG00000243167
ENSG00000074660	0.11009	ENSG00000116127
ENSG00000067533	0.11009	ENSG00000157259
ENSG00000131507	0.11009	ENSG00000177685
ENSG00000134690	0.11009	ENSG00000182628
ENSG00000144357	0.11009	ENSG00000197471
ENSG00000123268	0.110089	ENSG00000182628
ENSG00000188229	0.110089	ENSG00000198089
ENSG00000215912	0.110088	ENSG00000232442
ENSG00000048028	0.110087	ENSG00000136925
ENSG00000220937	0.110087	ENSG00000233780
ENSG00000147454	0.110087	ENSG00000274180
ENSG00000120802	0.110086	ENSG00000130958
ENSG00000103018	0.110086	ENSG00000174132
ENSG00000142507	0.110086	ENSG00000175110
ENSG00000064607	0.110086	ENSG00000223745
ENSG00000116560	0.110085	ENSG00000121058
ENSG00000140284	0.110085	ENSG00000144401
ENSG00000133835	0.110085	ENSG00000168710
ENSG00000100209	0.110085	ENSG00000179152
ENSG00000165997	0.110085	ENSG00000184402
ENSG00000025156	0.110084	ENSG00000120948
ENSG00000122477	0.110084	ENSG00000243650
ENSG00000095564	0.110083	ENSG00000173230
ENSG00000214760	0.110083	ENSG00000242071
ENSG00000243101	0.110082	ENSG00000269244
ENSG00000156639	0.110081	ENSG00000170734
ENSG00000005022	0.110081	ENSG00000178952
ENSG00000213063	0.110081	ENSG00000241511
ENSG00000214389	0.110081	ENSG00000249264
ENSG00000104442	0.110081	ENSG00000273611
ENSG00000088205	0.11008	ENSG00000134697
ENSG00000115944	0.11008	ENSG00000198189
ENSG00000142556	0.110079	ENSG00000147679
ENSG00000120733	0.110079	ENSG00000156642
ENSG00000164237	0.110079	ENSG00000172746
ENSG00000126787	0.110079	ENSG00000186638
ENSG00000104852	0.110079	ENSG00000188986
ENSG00000124207	0.110078	ENSG00000136518
ENSG00000127191	0.110078	ENSG00000198843
ENSG00000073536	0.110077	ENSG00000130193
ENSG00000101343	0.110077	ENSG00000136783
ENSG00000164062	0.110077	ENSG00000184432
ENSG00000236801	0.110077	ENSG00000240540
ENSG00000115421	0.110076	ENSG00000147854
ENSG00000088836	0.110075	ENSG00000112655
ENSG00000106462	0.110075	ENSG00000137710
ENSG00000132716	0.110075	ENSG00000146067
ENSG00000077514	0.110075	ENSG00000167900
ENSG00000104814	0.110075	ENSG00000238121
ENSG00000129038	0.110074	ENSG00000142192
ENSG00000131351	0.110074	ENSG00000166451
ENSG00000154945	0.110074	ENSG00000170604
ENSG00000189343	0.110074	ENSG00000213261
ENSG00000119953	0.110073	ENSG00000134294
ENSG00000084733	0.110073	ENSG00000155975
ENSG00000124422	0.110073	ENSG00000280953
ENSG00000143224	0.110072	ENSG00000187266
ENSG00000179091	0.110072	ENSG00000187713
ENSG00000175886	0.110072	ENSG00000242208
ENSG00000111142	0.110071	ENSG00000149639
ENSG00000103326	0.110071	ENSG00000178950
ENSG00000164904	0.110071	ENSG00000220069
ENSG00000231333	0.110071	ENSG00000244361
ENSG00000095319	0.11007	ENSG00000130816
ENSG00000117569	0.11007	ENSG00000156515
ENSG00000077147	0.110069	ENSG00000139514
ENSG00000114021	0.110069	ENSG00000147162
ENSG00000126107	0.110069	ENSG00000148343
ENSG00000003756	0.110069	ENSG00000168906
ENSG00000085999	0.110068	ENSG00000169679
ENSG00000106635	0.110068	ENSG00000179119
ENSG00000130713	0.110068	ENSG00000183666
ENSG00000092094	0.110067	ENSG00000223501
ENSG00000005206	0.110066	ENSG00000143368
ENSG00000108344	0.110066	ENSG00000159461
ENSG00000048707	0.110066	ENSG00000172943
ENSG00000132964	0.110066	ENSG00000235194
ENSG00000104853	0.110065	ENSG00000166847
ENSG00000126226	0.110065	ENSG00000175792
ENSG00000151923	0.110065	ENSG00000182149
ENSG00000176343	0.110065	ENSG00000216412
ENSG00000084093	0.110064	ENSG00000168092
ENSG00000159322	0.110064	ENSG00000213316
ENSG00000227694	0.110064	ENSG00000237433
ENSG00000106780	0.110063	ENSG00000156642
ENSG00000151650	0.110061	ENSG00000156298
ENSG00000142731	0.110061	ENSG00000165490
ENSG00000072121	0.11006	ENSG00000126883
ENSG00000094804	0.11006	ENSG00000182628
ENSG00000116649	0.110058	ENSG00000224877
ENSG00000160789	0.110058	ENSG00000225093
ENSG00000085721	0.110057	ENSG00000113312
ENSG00000124357	0.110057	ENSG00000147162
ENSG00000131507	0.110057	ENSG00000157227
ENSG00000199347	0.110057	ENSG00000252316
ENSG00000095002	0.110055	ENSG00000100304
ENSG00000111790	0.110055	ENSG00000121749
ENSG00000109103	0.110055	ENSG00000138764
ENSG00000087301	0.110055	ENSG00000143771
ENSG00000087586	0.110054	ENSG00000089685
ENSG00000170486	0.110054	ENSG00000172867
ENSG00000097007	0.110054	ENSG00000196652
ENSG00000164576	0.110054	ENSG00000236409
ENSG00000214047	0.110052	ENSG00000257907
ENSG00000136842	0.110051	ENSG00000274180
ENSG00000068400	0.11005	ENSG00000116497
ENSG00000120798	0.11005	ENSG00000150093
ENSG00000120742	0.11005	ENSG00000186184
ENSG00000122958	0.110049	ENSG00000159140
ENSG00000116171	0.110049	ENSG00000165669
ENSG00000118193	0.110049	ENSG00000176208
ENSG00000144677	0.110049	ENSG00000197121
ENSG00000113558	0.110048	ENSG00000122034
ENSG00000122299	0.110048	ENSG00000125741
ENSG00000266074	0.110048	ENSG00000278200
ENSG00000187266	0.110047	ENSG00000197993
ENSG00000015479	0.110047	ENSG00000198218
ENSG00000101460	0.110045	ENSG00000162302
ENSG00000115159	0.110044	ENSG00000144401
ENSG00000145191	0.110044	ENSG00000213619
ENSG00000224631	0.110044	ENSG00000234851
ENSG00000133315	0.110043	ENSG00000174547
ENSG00000030066	0.110043	ENSG00000184445
ENSG00000100902	0.110043	ENSG00000185246
ENSG00000131043	0.110043	ENSG00000234636
ENSG00000235828	0.110043	ENSG00000236735
ENSG00000077514	0.110042	ENSG00000142731
ENSG00000104889	0.110042	ENSG00000169607
ENSG00000213695	0.110042	ENSG00000213950
ENSG00000113272	0.110041	ENSG00000119203
ENSG00000138834	0.110041	ENSG00000165684
ENSG00000134326	0.110041	ENSG00000221963
ENSG00000214089	0.110041	ENSG00000234335
ENSG00000125249	0.11004	ENSG00000126746
ENSG00000124279	0.11004	ENSG00000171428
ENSG00000143569	0.11004	ENSG00000288701
ENSG00000010219	0.110039	ENSG00000128654
ENSG00000131446	0.110039	ENSG00000136940
ENSG00000151014	0.110039	ENSG00000155330
ENSG00000199377	0.110039	ENSG00000206585
ENSG00000173660	0.110039	ENSG00000229994
ENSG00000235194	0.110039	ENSG00000260083
ENSG00000080819	0.110038	ENSG00000163251
ENSG00000013573	0.110038	ENSG00000171848
ENSG00000084733	0.110037	ENSG00000109171
ENSG00000147044	0.110037	ENSG00000198846
ENSG00000125912	0.110037	ENSG00000232429
ENSG00000232333	0.110037	ENSG00000250182
ENSG00000100580	0.110036	ENSG00000129625
ENSG00000141971	0.110036	ENSG00000149182
ENSG00000173660	0.110036	ENSG00000198918
ENSG00000143224	0.110035	ENSG00000196517
ENSG00000174501	0.110035	ENSG00000225783
ENSG00000103510	0.110035	ENSG00000233380
ENSG00000152926	0.110035	ENSG00000234444
ENSG00000106415	0.110034	ENSG00000176155
ENSG00000005249	0.110033	ENSG00000132356
ENSG00000138594	0.110033	ENSG00000153207
ENSG00000111581	0.110032	ENSG00000115368
ENSG00000112110	0.110032	ENSG00000120694
ENSG00000106780	0.110032	ENSG00000146433
ENSG00000240509	0.110032	ENSG00000259612
ENSG00000017483	0.110031	ENSG00000137767
ENSG00000095002	0.11003	ENSG00000101868
ENSG00000102531	0.11003	ENSG00000139719
ENSG00000083896	0.110029	ENSG00000104228
ENSG00000158457	0.110029	ENSG00000169442
ENSG00000055118	0.110028	ENSG00000115641
ENSG00000135164	0.110028	ENSG00000173209
ENSG00000105426	0.110028	ENSG00000236609
ENSG00000130304	0.110027	ENSG00000170275
ENSG00000234782	0.110027	ENSG00000241081
ENSG00000135775	0.110026	ENSG00000146909
ENSG00000010292	0.110026	ENSG00000164062
ENSG00000174738	0.110026	ENSG00000188342
ENSG00000100796	0.110025	ENSG00000108039
ENSG00000212789	0.110025	ENSG00000230508
ENSG00000219863	0.110025	ENSG00000236888
ENSG00000131153	0.110024	ENSG00000146918
ENSG00000130255	0.110024	ENSG00000237991
ENSG00000102879	0.110023	ENSG00000170909
ENSG00000113761	0.110023	ENSG00000197045
ENSG00000110200	0.110023	ENSG00000204444
ENSG00000091592	0.110021	ENSG00000124333
ENSG00000131469	0.11002	ENSG00000172172
ENSG00000100353	0.11002	ENSG00000178982
ENSG00000135451	0.11002	ENSG00000263675
ENSG00000104671	0.110019	ENSG00000111596
ENSG00000111247	0.110019	ENSG00000185480
ENSG00000106123	0.110019	ENSG00000211765
ENSG00000233426	0.110019	ENSG00000244363
ENSG00000105438	0.110018	ENSG00000125656
ENSG00000119396	0.110017	ENSG00000143093
ENSG00000108395	0.110017	ENSG00000144401
ENSG00000175097	0.110017	ENSG00000211978
ENSG00000146067	0.110017	ENSG00000223460
ENSG00000100129	0.110016	ENSG00000126458
ENSG00000108578	0.110016	ENSG00000197157
ENSG00000179933	0.110016	ENSG00000253797
ENSG00000088205	0.110015	ENSG00000111142
ENSG00000126005	0.110015	ENSG00000181481
ENSG00000197575	0.110015	ENSG00000225405
ENSG00000135457	0.110015	ENSG00000262402
ENSG00000103569	0.110014	ENSG00000115486
ENSG00000135972	0.110014	ENSG00000180667
ENSG00000105058	0.110012	ENSG00000110200
ENSG00000132824	0.110012	ENSG00000137492
ENSG00000152518	0.110012	ENSG00000279873
ENSG00000110435	0.110011	ENSG00000134717
ENSG00000181524	0.110011	ENSG00000214389
ENSG00000111206	0.11001	ENSG00000131165
ENSG00000003400	0.11001	ENSG00000214309
ENSG00000167702	0.110009	ENSG00000197442
ENSG00000121073	0.110008	ENSG00000149474
ENSG00000141030	0.110008	ENSG00000170540
ENSG00000163322	0.110008	ENSG00000175061
ENSG00000051180	0.110007	ENSG00000154920
ENSG00000239797	0.110007	ENSG00000243007
ENSG00000136824	0.110006	ENSG00000137563
ENSG00000138778	0.110006	ENSG00000148773
ENSG00000077454	0.110006	ENSG00000182944
ENSG00000171862	0.110006	ENSG00000206937
ENSG00000213309	0.110006	ENSG00000242060
ENSG00000085117	0.110005	ENSG00000106078
ENSG00000105063	0.110005	ENSG00000126464
ENSG00000170906	0.110005	ENSG00000171453
ENSG00000139631	0.110005	ENSG00000242338
ENSG00000103495	0.110005	ENSG00000247077
ENSG00000077147	0.110004	ENSG00000095574
ENSG00000146410	0.110004	ENSG00000161888
ENSG00000115540	0.110004	ENSG00000175213
ENSG00000169139	0.110004	ENSG00000177370
ENSG00000163938	0.110003	ENSG00000198909
ENSG00000151846	0.110003	ENSG00000250896
ENSG00000135617	0.110002	ENSG00000147130
ENSG00000213448	0.110002	ENSG00000252316
ENSG00000137054	0.110001	ENSG00000180817
ENSG00000229833	0.110001	ENSG00000239789
ENSG00000232341	0.110001	ENSG00000242208
ENSG00000080802	0.11	ENSG00000109171
ENSG00000105821	0.109999	ENSG00000185359
ENSG00000123416	0.109998	ENSG00000214391
ENSG00000066056	0.109997	ENSG00000249797
ENSG00000099800	0.109996	ENSG00000215021
ENSG00000076003	0.109995	ENSG00000112312
ENSG00000133742	0.109995	ENSG00000181061
ENSG00000169641	0.109995	ENSG00000257345
ENSG00000141527	0.109994	ENSG00000181045
ENSG00000124831	0.109993	ENSG00000167258
ENSG00000131165	0.109993	ENSG00000172354
ENSG00000161847	0.109993	ENSG00000172534
ENSG00000112877	0.109992	ENSG00000144747
ENSG00000109911	0.109992	ENSG00000254093
ENSG00000094880	0.10999	ENSG00000163131
ENSG00000132274	0.10999	ENSG00000168961
ENSG00000147123	0.10999	ENSG00000211460
ENSG00000224839	0.10999	ENSG00000240914
ENSG00000135451	0.109989	ENSG00000183763
ENSG00000145020	0.109989	ENSG00000197912
ENSG00000089693	0.109988	ENSG00000141101
ENSG00000126070	0.109988	ENSG00000146007
ENSG00000101846	0.109988	ENSG00000157837
ENSG00000230207	0.109988	ENSG00000242882
ENSG00000128973	0.109987	ENSG00000167747
ENSG00000235587	0.109987	ENSG00000237793
ENSG00000066279	0.109986	ENSG00000100749
ENSG00000149100	0.109986	ENSG00000205544
ENSG00000085760	0.109985	ENSG00000155906
ENSG00000175224	0.109985	ENSG00000176371
ENSG00000176343	0.109985	ENSG00000231313
ENSG00000217026	0.109985	ENSG00000257074
ENSG00000013561	0.109984	ENSG00000101928
ENSG00000049245	0.109984	ENSG00000145491
ENSG00000242071	0.109984	ENSG00000242294
ENSG00000107290	0.109983	ENSG00000135968
ENSG00000074964	0.109983	ENSG00000197629
ENSG00000135930	0.109982	ENSG00000183647
ENSG00000211938	0.109982	ENSG00000240864
ENSG00000087586	0.109981	ENSG00000139514
ENSG00000130255	0.109981	ENSG00000197756
ENSG00000178752	0.109981	ENSG00000205307
ENSG00000227207	0.109981	ENSG00000244674
ENSG00000146112	0.10998	ENSG00000177125
ENSG00000066651	0.109979	ENSG00000114857
ENSG00000088448	0.109979	ENSG00000163660
ENSG00000213820	0.109979	ENSG00000227694
ENSG00000215093	0.109978	ENSG00000234031
ENSG00000232496	0.109978	ENSG00000240954
ENSG00000237049	0.109978	ENSG00000242636
ENSG00000234782	0.109978	ENSG00000245205
ENSG00000100731	0.109977	ENSG00000115947
ENSG00000091483	0.109977	ENSG00000119421
ENSG00000129933	0.109977	ENSG00000133250
ENSG00000156697	0.109977	ENSG00000232119
ENSG00000100316	0.109976	ENSG00000166710
ENSG00000104205	0.109976	ENSG00000173960
ENSG00000162086	0.109976	ENSG00000176700
ENSG00000214460	0.109976	ENSG00000226608
ENSG00000068796	0.109976	ENSG00000278970
ENSG00000085999	0.109975	ENSG00000166851
ENSG00000167468	0.109975	ENSG00000197694
ENSG00000183283	0.109975	ENSG00000214113
ENSG00000125503	0.109974	ENSG00000134884
ENSG00000102178	0.109973	ENSG00000132964
ENSG00000124201	0.109973	ENSG00000163565
ENSG00000229659	0.109973	ENSG00000232083
ENSG00000177189	0.109973	ENSG00000235865
ENSG00000178537	0.109972	ENSG00000204852
ENSG00000241081	0.109972	ENSG00000241680
ENSG00000213609	0.109972	ENSG00000243680
ENSG00000124596	0.109972	ENSG00000247315
ENSG00000103995	0.109971	ENSG00000156802
ENSG00000072571	0.109971	ENSG00000233966
ENSG00000234335	0.109971	ENSG00000240540
ENSG00000239917	0.109971	ENSG00000243167
ENSG00000099290	0.109971	ENSG00000244462
ENSG00000086827	0.10997	ENSG00000104228
ENSG00000228502	0.10997	ENSG00000242060
ENSG00000130726	0.109969	ENSG00000163781
ENSG00000004897	0.109967	ENSG00000171862
ENSG00000233971	0.109967	ENSG00000237668
ENSG00000002822	0.109966	ENSG00000105281
ENSG00000077152	0.109966	ENSG00000131747
ENSG00000075568	0.109966	ENSG00000150867
ENSG00000112473	0.109966	ENSG00000168137
ENSG00000115596	0.109966	ENSG00000168405
ENSG00000115053	0.109966	ENSG00000170296
ENSG00000108848	0.109966	ENSG00000232442
ENSG00000151846	0.109966	ENSG00000241741
ENSG00000227335	0.109965	ENSG00000237547
ENSG00000080986	0.109964	ENSG00000104738
ENSG00000134644	0.109964	ENSG00000137656
ENSG00000182866	0.109964	ENSG00000211753
ENSG00000140534	0.109963	ENSG00000171241
ENSG00000175104	0.109963	ENSG00000196470
ENSG00000120942	0.109962	ENSG00000132912
ENSG00000228109	0.109962	ENSG00000239382
ENSG00000104312	0.109961	ENSG00000135334
ENSG00000061794	0.109961	ENSG00000135775
ENSG00000175279	0.109961	ENSG00000182628
ENSG00000126804	0.109961	ENSG00000198746
ENSG00000129173	0.10996	ENSG00000166803
ENSG00000066336	0.109959	ENSG00000142347
ENSG00000163406	0.109959	ENSG00000163655
ENSG00000219451	0.109959	ENSG00000233476
ENSG00000172432	0.109959	ENSG00000249673
ENSG00000158805	0.109958	ENSG00000182796
ENSG00000144224	0.109958	ENSG00000198408
ENSG00000184979	0.109958	ENSG00000205413
ENSG00000171806	0.109957	ENSG00000274925
ENSG00000100902	0.109956	ENSG00000146842
ENSG00000109606	0.109955	ENSG00000124198
ENSG00000143185	0.109954	ENSG00000145649
ENSG00000163714	0.109953	ENSG00000184445
ENSG00000115085	0.109953	ENSG00000198851
ENSG00000224157	0.109953	ENSG00000278916
ENSG00000134910	0.109952	ENSG00000166454
ENSG00000100209	0.109952	ENSG00000185414
ENSG00000140326	0.109951	ENSG00000164941
ENSG00000053372	0.109951	ENSG00000167862
ENSG00000075218	0.109949	ENSG00000087586
ENSG00000099949	0.109949	ENSG00000102901
ENSG00000141034	0.109949	ENSG00000179262
ENSG00000135486	0.109949	ENSG00000236539
ENSG00000233927	0.109949	ENSG00000267855
ENSG00000058804	0.109948	ENSG00000100412
ENSG00000080608	0.109948	ENSG00000179119
ENSG00000196205	0.109948	ENSG00000237757
ENSG00000125885	0.109947	ENSG00000136731
ENSG00000114388	0.109947	ENSG00000144827
ENSG00000140451	0.109947	ENSG00000146670
ENSG00000111247	0.109947	ENSG00000149929
ENSG00000132950	0.109947	ENSG00000164463
ENSG00000130816	0.109947	ENSG00000171848
ENSG00000102226	0.109947	ENSG00000174953
ENSG00000135698	0.109946	ENSG00000137168
ENSG00000177410	0.109946	ENSG00000221944
ENSG00000134291	0.109945	ENSG00000148606
ENSG00000115541	0.109944	ENSG00000150753
ENSG00000081791	0.109944	ENSG00000166012
ENSG00000102580	0.109944	ENSG00000265491
ENSG00000066926	0.109943	ENSG00000228224
ENSG00000234608	0.109943	ENSG00000260083
ENSG00000229806	0.109943	ENSG00000276956
ENSG00000188647	0.109942	ENSG00000213782
ENSG00000169976	0.109942	ENSG00000255198
ENSG00000162607	0.109941	ENSG00000240682
ENSG00000158856	0.10994	ENSG00000162873
ENSG00000041880	0.109939	ENSG00000073417
ENSG00000105447	0.109939	ENSG00000135632
ENSG00000135940	0.109939	ENSG00000168894
ENSG00000165304	0.109939	ENSG00000184661
ENSG00000109083	0.109939	ENSG00000273559
ENSG00000011132	0.109938	ENSG00000127511
ENSG00000156983	0.109938	ENSG00000198160
ENSG00000106144	0.109937	ENSG00000146963
ENSG00000114346	0.109937	ENSG00000198056
ENSG00000165480	0.109937	ENSG00000198056
ENSG00000003756	0.109936	ENSG00000235016
ENSG00000168000	0.109936	ENSG00000261794
ENSG00000218582	0.109935	ENSG00000236992
ENSG00000219146	0.109935	ENSG00000243964
ENSG00000062822	0.109934	ENSG00000137812
ENSG00000115464	0.109934	ENSG00000205307
ENSG00000124164	0.109933	ENSG00000167193
ENSG00000167747	0.109933	ENSG00000198554
ENSG00000213178	0.109933	ENSG00000217716
ENSG00000228992	0.109933	ENSG00000240622
ENSG00000177606	0.109933	ENSG00000267959
ENSG00000163666	0.109931	ENSG00000168350
ENSG00000102317	0.109931	ENSG00000213281
ENSG00000053900	0.10993	ENSG00000109133
ENSG00000093009	0.10993	ENSG00000140534
ENSG00000061918	0.10993	ENSG00000158457
ENSG00000113810	0.10993	ENSG00000182628
ENSG00000138050	0.109927	ENSG00000204977
ENSG00000005302	0.109926	ENSG00000115211
ENSG00000087088	0.109926	ENSG00000131080
ENSG00000213891	0.109926	ENSG00000264350
ENSG00000105202	0.109925	ENSG00000137970
ENSG00000132394	0.109925	ENSG00000145982
ENSG00000143756	0.109925	ENSG00000169976
ENSG00000080608	0.109925	ENSG00000170881
ENSG00000108465	0.109925	ENSG00000183513
ENSG00000234825	0.109925	ENSG00000248626
ENSG00000065328	0.109924	ENSG00000072501
ENSG00000174886	0.109924	ENSG00000178982
ENSG00000163818	0.109924	ENSG00000186866
ENSG00000128011	0.109922	ENSG00000173327
ENSG00000133063	0.109922	ENSG00000179869
ENSG00000172687	0.109922	ENSG00000182795
ENSG00000177311	0.109922	ENSG00000213079
ENSG00000164087	0.10992	ENSG00000172673
ENSG00000249846	0.10992	ENSG00000251287
ENSG00000074582	0.109918	ENSG00000154957
ENSG00000131507	0.109918	ENSG00000162623
ENSG00000230590	0.109918	ENSG00000236383
ENSG00000120798	0.109917	ENSG00000188647
ENSG00000243388	0.109917	ENSG00000244048
ENSG00000076924	0.109916	ENSG00000130159
ENSG00000123870	0.109916	ENSG00000188321
ENSG00000103657	0.109915	ENSG00000183495
ENSG00000213695	0.109915	ENSG00000215467
ENSG00000118922	0.109915	ENSG00000229154
ENSG00000158290	0.109914	ENSG00000241468
ENSG00000140983	0.109913	ENSG00000142102
ENSG00000164062	0.109913	ENSG00000176087
ENSG00000060069	0.109912	ENSG00000103257
ENSG00000175575	0.109912	ENSG00000204120
ENSG00000160563	0.10991	ENSG00000164087
ENSG00000125352	0.10991	ENSG00000196544
ENSG00000244717	0.10991	ENSG00000249987
ENSG00000172115	0.109909	ENSG00000179010
ENSG00000148218	0.109909	ENSG00000198176
ENSG00000005194	0.109908	ENSG00000102900
ENSG00000039123	0.109908	ENSG00000135972
ENSG00000135341	0.109908	ENSG00000140157
ENSG00000143815	0.109908	ENSG00000168421
ENSG00000170382	0.109908	ENSG00000203709
ENSG00000077514	0.109908	ENSG00000232229
ENSG00000198406	0.109908	ENSG00000257907
ENSG00000014138	0.109906	ENSG00000076382
ENSG00000100296	0.109906	ENSG00000149182
ENSG00000163297	0.109906	ENSG00000176619
ENSG00000137970	0.109906	ENSG00000217026
ENSG00000188873	0.109906	ENSG00000242697
ENSG00000213740	0.109906	ENSG00000249565
ENSG00000204237	0.109906	ENSG00000253540
ENSG00000079134	0.109905	ENSG00000166471
ENSG00000087903	0.109905	ENSG00000168038
ENSG00000101187	0.109905	ENSG00000178773
ENSG00000215016	0.109905	ENSG00000229168
ENSG00000159167	0.109904	ENSG00000172201
ENSG00000030066	0.109903	ENSG00000170890
ENSG00000147889	0.109903	ENSG00000215221
ENSG00000227207	0.109903	ENSG00000269244
ENSG00000013573	0.109902	ENSG00000156502
ENSG00000121454	0.109902	ENSG00000162461
ENSG00000080986	0.109901	ENSG00000173207
ENSG00000143224	0.109901	ENSG00000175567
ENSG00000151500	0.109901	ENSG00000204310
ENSG00000119705	0.1099	ENSG00000141759
ENSG00000138439	0.1099	ENSG00000177483
ENSG00000151651	0.1099	ENSG00000187688
ENSG00000123689	0.1099	ENSG00000196878
ENSG00000237973	0.1099	ENSG00000259045
ENSG00000228149	0.1099	ENSG00000288920
ENSG00000214108	0.109899	ENSG00000240395
ENSG00000055609	0.109898	ENSG00000168137
ENSG00000146830	0.109898	ENSG00000196700
ENSG00000170889	0.109898	ENSG00000204628
ENSG00000135097	0.109897	ENSG00000159023
ENSG00000160714	0.109897	ENSG00000173011
ENSG00000090612	0.109897	ENSG00000198464
ENSG00000147649	0.109896	ENSG00000174501
ENSG00000104613	0.109895	ENSG00000131725
ENSG00000021574	0.109894	ENSG00000122068
ENSG00000064607	0.109894	ENSG00000140983
ENSG00000121897	0.109894	ENSG00000179152
ENSG00000112406	0.109894	ENSG00000188779
ENSG00000188393	0.109894	ENSG00000226981
ENSG00000235264	0.109894	ENSG00000249855
ENSG00000234785	0.109894	ENSG00000254012
ENSG00000125741	0.109893	ENSG00000183155
ENSG00000172809	0.109893	ENSG00000234009
ENSG00000211956	0.109893	ENSG00000244575
ENSG00000055332	0.109892	ENSG00000137200
ENSG00000162408	0.109892	ENSG00000167112
ENSG00000003756	0.109892	ENSG00000185946
ENSG00000126266	0.109891	ENSG00000137502
ENSG00000219547	0.109891	ENSG00000234093
ENSG00000228502	0.109891	ENSG00000234851
ENSG00000121053	0.10989	ENSG00000140287
ENSG00000156467	0.10989	ENSG00000164919
ENSG00000169045	0.10989	ENSG00000176853
ENSG00000134884	0.109889	ENSG00000233503
ENSG00000092853	0.109888	ENSG00000144554
ENSG00000114650	0.109888	ENSG00000170502
ENSG00000077458	0.109887	ENSG00000161547
ENSG00000137310	0.109887	ENSG00000174442
ENSG00000006194	0.109887	ENSG00000197841
ENSG00000224892	0.109887	ENSG00000234618
ENSG00000233380	0.109887	ENSG00000239269
ENSG00000153179	0.109886	ENSG00000168246
ENSG00000121152	0.109886	ENSG00000168393
ENSG00000234925	0.109886	ENSG00000290292
ENSG00000188315	0.109885	ENSG00000198498
ENSG00000148362	0.109884	ENSG00000173137
ENSG00000027001	0.109884	ENSG00000184178
ENSG00000111231	0.109884	ENSG00000204308
ENSG00000236148	0.109884	ENSG00000248626
ENSG00000105701	0.109883	ENSG00000142784
ENSG00000235957	0.109883	ENSG00000243101
ENSG00000163534	0.109882	ENSG00000177455
ENSG00000184100	0.109882	ENSG00000241506
ENSG00000103126	0.109881	ENSG00000133275
ENSG00000142230	0.109881	ENSG00000146670
ENSG00000139726	0.109881	ENSG00000164096
ENSG00000067334	0.10988	ENSG00000110801
ENSG00000110958	0.10988	ENSG00000115484
ENSG00000100294	0.10988	ENSG00000119203
ENSG00000111726	0.10988	ENSG00000169410
ENSG00000180389	0.10988	ENSG00000229605
ENSG00000231164	0.10988	ENSG00000231940
ENSG00000032219	0.109879	ENSG00000033030
ENSG00000106245	0.109878	ENSG00000123810
ENSG00000134644	0.109877	ENSG00000169359
ENSG00000213621	0.109877	ENSG00000215313
ENSG00000120802	0.109876	ENSG00000176890
ENSG00000122687	0.109875	ENSG00000158887
ENSG00000123268	0.109875	ENSG00000197798
ENSG00000226948	0.109875	ENSG00000242692
ENSG00000269244	0.109875	ENSG00000270916
ENSG00000077152	0.109874	ENSG00000167325
ENSG00000033050	0.109873	ENSG00000114767
ENSG00000165669	0.109873	ENSG00000198830
ENSG00000124562	0.109873	ENSG00000231587
ENSG00000013441	0.109872	ENSG00000100519
ENSG00000085872	0.109872	ENSG00000126746
ENSG00000159199	0.109872	ENSG00000172590
ENSG00000055211	0.109872	ENSG00000197020
ENSG00000101745	0.109871	ENSG00000174720
ENSG00000084774	0.10987	ENSG00000116649
ENSG00000033011	0.10987	ENSG00000118260
ENSG00000114742	0.109869	ENSG00000116809
ENSG00000136720	0.109869	ENSG00000228474
ENSG00000213236	0.109869	ENSG00000231120
ENSG00000189114	0.109868	ENSG00000196204
ENSG00000171490	0.109868	ENSG00000229638
ENSG00000024526	0.109865	ENSG00000100162
ENSG00000068079	0.109865	ENSG00000132109
ENSG00000071539	0.109865	ENSG00000162073
ENSG00000156983	0.109865	ENSG00000163625
ENSG00000153936	0.109865	ENSG00000169359
ENSG00000212232	0.109865	ENSG00000240540
ENSG00000083750	0.109864	ENSG00000100401
ENSG00000130669	0.109864	ENSG00000157184
ENSG00000100129	0.109863	ENSG00000131653
ENSG00000143933	0.109863	ENSG00000167699
ENSG00000075826	0.109862	ENSG00000167702
ENSG00000075856	0.109862	ENSG00000186591
ENSG00000101182	0.109861	ENSG00000101361
ENSG00000111206	0.109861	ENSG00000112029
ENSG00000109654	0.109861	ENSG00000242100
ENSG00000228502	0.10986	ENSG00000233380
ENSG00000227770	0.109859	ENSG00000232083
ENSG00000108771	0.109858	ENSG00000132274
ENSG00000213128	0.109858	ENSG00000236876
ENSG00000228232	0.109858	ENSG00000251593
ENSG00000097021	0.109857	ENSG00000122873
ENSG00000099901	0.109857	ENSG00000131238
ENSG00000115307	0.109857	ENSG00000160991
ENSG00000137767	0.109857	ENSG00000162645
ENSG00000120833	0.109857	ENSG00000233098
ENSG00000234743	0.109857	ENSG00000249936
ENSG00000236735	0.109856	ENSG00000236804
ENSG00000164944	0.109855	ENSG00000168564
ENSG00000219451	0.109855	ENSG00000242990
ENSG00000107815	0.109854	ENSG00000132768
ENSG00000102760	0.109854	ENSG00000172534
ENSG00000119396	0.109853	ENSG00000153936
ENSG00000237506	0.109853	ENSG00000244485
ENSG00000169714	0.109853	ENSG00000265808
ENSG00000113387	0.109852	ENSG00000131469
ENSG00000177302	0.109852	ENSG00000196470
ENSG00000180425	0.109852	ENSG00000231663
ENSG00000005022	0.10985	ENSG00000130726
ENSG00000143633	0.10985	ENSG00000167088
ENSG00000219274	0.10985	ENSG00000227337
ENSG00000075702	0.109849	ENSG00000169607
ENSG00000233057	0.109849	ENSG00000241741
ENSG00000105676	0.109848	ENSG00000108465
ENSG00000101003	0.109848	ENSG00000166508
ENSG00000108309	0.109848	ENSG00000170271
ENSG00000131115	0.109848	ENSG00000186272
ENSG00000118217	0.109847	ENSG00000132466
ENSG00000020256	0.109847	ENSG00000205138
ENSG00000169976	0.109847	ENSG00000243742
ENSG00000103479	0.109846	ENSG00000103995
ENSG00000100714	0.109846	ENSG00000176890
ENSG00000214362	0.109845	ENSG00000266563
ENSG00000184083	0.109844	ENSG00000196233
ENSG00000166793	0.109844	ENSG00000197993
ENSG00000163605	0.109843	ENSG00000169251
ENSG00000079308	0.109842	ENSG00000224177
ENSG00000105699	0.109842	ENSG00000234807
ENSG00000201558	0.109842	ENSG00000262074
ENSG00000114354	0.109842	ENSG00000272886
ENSG00000116750	0.109841	ENSG00000119421
ENSG00000159363	0.109841	ENSG00000173530
ENSG00000010256	0.10984	ENSG00000130726
ENSG00000166747	0.10984	ENSG00000196912
ENSG00000156970	0.109839	ENSG00000158402
ENSG00000138785	0.109839	ENSG00000163125
ENSG00000115661	0.109839	ENSG00000183935
ENSG00000125843	0.109839	ENSG00000232928
ENSG00000079785	0.109838	ENSG00000181513
ENSG00000118181	0.109838	ENSG00000184574
ENSG00000215016	0.109838	ENSG00000234335
ENSG00000085840	0.109837	ENSG00000100714
ENSG00000070413	0.109837	ENSG00000116754
ENSG00000198856	0.109837	ENSG00000225022
ENSG00000105821	0.109837	ENSG00000245112
ENSG00000113194	0.109837	ENSG00000272886
ENSG00000006125	0.109836	ENSG00000130560
ENSG00000011600	0.109836	ENSG00000242114
ENSG00000089234	0.109835	ENSG00000102226
ENSG00000131153	0.109835	ENSG00000154920
ENSG00000069966	0.109835	ENSG00000156049
ENSG00000113761	0.109835	ENSG00000166169
ENSG00000213309	0.109835	ENSG00000213950
ENSG00000117751	0.109834	ENSG00000184056
ENSG00000135249	0.109833	ENSG00000188739
ENSG00000108604	0.109832	ENSG00000160310
ENSG00000144559	0.109832	ENSG00000168887
ENSG00000220157	0.109832	ENSG00000220744
ENSG00000149187	0.109831	ENSG00000161010
ENSG00000198081	0.10983	ENSG00000198668
ENSG00000081913	0.109829	ENSG00000165672
ENSG00000095564	0.109829	ENSG00000166471
ENSG00000184903	0.109829	ENSG00000189283
ENSG00000172746	0.109829	ENSG00000214047
ENSG00000127922	0.109829	ENSG00000267185
ENSG00000114942	0.109828	ENSG00000198856
ENSG00000182154	0.109828	ENSG00000214199
ENSG00000154174	0.109827	ENSG00000175216
ENSG00000230327	0.109827	ENSG00000267541
ENSG00000158402	0.109826	ENSG00000174371
ENSG00000090659	0.109825	ENSG00000110077
ENSG00000029534	0.109824	ENSG00000086232
ENSG00000104825	0.109824	ENSG00000109320
ENSG00000035499	0.109824	ENSG00000237649
ENSG00000163220	0.109823	ENSG00000235568
ENSG00000119707	0.109821	ENSG00000139651
ENSG00000233426	0.109821	ENSG00000234145
ENSG00000080986	0.10982	ENSG00000144395
ENSG00000166889	0.10982	ENSG00000187534
ENSG00000196535	0.10982	ENSG00000198795
ENSG00000089234	0.109819	ENSG00000111670
ENSG00000067596	0.109819	ENSG00000164715
ENSG00000117399	0.109819	ENSG00000215784
ENSG00000213613	0.109819	ENSG00000261614
ENSG00000132680	0.109818	ENSG00000178127
ENSG00000123374	0.109818	ENSG00000178999
ENSG00000090889	0.109817	ENSG00000142230
ENSG00000134444	0.109817	ENSG00000173209
ENSG00000176619	0.109817	ENSG00000250471
ENSG00000000419	0.109816	ENSG00000162642
ENSG00000107862	0.109815	ENSG00000114988
ENSG00000178105	0.109815	ENSG00000213430
ENSG00000138180	0.109813	ENSG00000142945
ENSG00000165775	0.109813	ENSG00000175581
ENSG00000153107	0.109813	ENSG00000198793
ENSG00000100372	0.109812	ENSG00000149932
ENSG00000234851	0.109812	ENSG00000240914
ENSG00000107951	0.109811	ENSG00000126749
ENSG00000100941	0.10981	ENSG00000153936
ENSG00000168795	0.10981	ENSG00000171448
ENSG00000234335	0.109809	ENSG00000235508
ENSG00000106066	0.109809	ENSG00000260314
ENSG00000172409	0.109808	ENSG00000177885
ENSG00000234782	0.109808	ENSG00000241458
ENSG00000056972	0.109807	ENSG00000138080
ENSG00000122034	0.109807	ENSG00000169740
ENSG00000109756	0.109807	ENSG00000189043
ENSG00000109099	0.109806	ENSG00000171115
ENSG00000106591	0.109806	ENSG00000178127
ENSG00000170949	0.109806	ENSG00000262209
ENSG00000219451	0.109806	ENSG00000270906
ENSG00000017797	0.109806	ENSG00000273899
ENSG00000099800	0.109805	ENSG00000140740
ENSG00000100084	0.109805	ENSG00000234545
ENSG00000064933	0.109804	ENSG00000089685
ENSG00000122966	0.109804	ENSG00000182054
ENSG00000219274	0.109804	ENSG00000224627
ENSG00000187144	0.109804	ENSG00000233436
ENSG00000117632	0.109803	ENSG00000143933
ENSG00000186260	0.109803	ENSG00000197498
ENSG00000240087	0.109803	ENSG00000242058
ENSG00000075303	0.109802	ENSG00000132964
ENSG00000100479	0.109801	ENSG00000137310
ENSG00000069667	0.109801	ENSG00000198851
ENSG00000123870	0.109801	ENSG00000213020
ENSG00000009335	0.1098	ENSG00000117868
ENSG00000170949	0.1098	ENSG00000198464
ENSG00000236330	0.1098	ENSG00000239269
ENSG00000145020	0.109799	ENSG00000146963
ENSG00000123268	0.109799	ENSG00000148110
ENSG00000213860	0.109799	ENSG00000244363
ENSG00000215482	0.109799	ENSG00000259032
ENSG00000171532	0.109798	ENSG00000213931
ENSG00000131876	0.109797	ENSG00000137070
ENSG00000232928	0.109797	ENSG00000250903
ENSG00000100462	0.109795	ENSG00000164818
ENSG00000132424	0.109795	ENSG00000198408
ENSG00000061987	0.109794	ENSG00000116001
ENSG00000174282	0.109794	ENSG00000244462
ENSG00000118217	0.109793	ENSG00000185513
ENSG00000172243	0.109793	ENSG00000188906
ENSG00000232238	0.109793	ENSG00000240914
ENSG00000065328	0.109792	ENSG00000138778
ENSG00000094804	0.109792	ENSG00000174227
ENSG00000179766	0.109791	ENSG00000199672
ENSG00000213891	0.109791	ENSG00000244019
ENSG00000099977	0.10979	ENSG00000171858
ENSG00000233155	0.109789	ENSG00000233328
ENSG00000004534	0.109788	ENSG00000101019
ENSG00000241680	0.109787	ENSG00000268222
ENSG00000185246	0.109786	ENSG00000214021
ENSG00000138346	0.109785	ENSG00000144130
ENSG00000079616	0.109784	ENSG00000164109
ENSG00000171943	0.109784	ENSG00000186141
ENSG00000240392	0.109784	ENSG00000269228
ENSG00000213183	0.109783	ENSG00000216938
ENSG00000237709	0.109783	ENSG00000240480
ENSG00000181359	0.109782	ENSG00000205100
ENSG00000183513	0.109782	ENSG00000245849
ENSG00000011426	0.109781	ENSG00000138778
ENSG00000128699	0.10978	ENSG00000163913
ENSG00000085999	0.10978	ENSG00000166454
ENSG00000143569	0.10978	ENSG00000173889
ENSG00000112079	0.10978	ENSG00000184402
ENSG00000229132	0.109779	ENSG00000249855
ENSG00000100997	0.109778	ENSG00000176994
ENSG00000215467	0.109778	ENSG00000239256
ENSG00000141034	0.109777	ENSG00000197045
ENSG00000103257	0.109776	ENSG00000133477
ENSG00000107758	0.109776	ENSG00000134452
ENSG00000065150	0.109776	ENSG00000138430
ENSG00000143418	0.109776	ENSG00000146063
ENSG00000143970	0.109776	ENSG00000160007
ENSG00000065054	0.109776	ENSG00000168234
ENSG00000078043	0.109776	ENSG00000221955
ENSG00000211677	0.109776	ENSG00000241351
ENSG00000234354	0.109776	ENSG00000244641
ENSG00000111639	0.109775	ENSG00000163170
ENSG00000141699	0.109774	ENSG00000153179
ENSG00000131473	0.109774	ENSG00000169710
ENSG00000040933	0.109774	ENSG00000242952
ENSG00000241680	0.109774	ENSG00000255642
ENSG00000001497	0.109773	ENSG00000170881
ENSG00000143674	0.109773	ENSG00000180758
ENSG00000164039	0.109773	ENSG00000266472
ENSG00000010322	0.109772	ENSG00000127084
ENSG00000175886	0.109772	ENSG00000234741
ENSG00000089775	0.10977	ENSG00000155849
ENSG00000175489	0.109769	ENSG00000187116
ENSG00000110693	0.109768	ENSG00000136908
ENSG00000090263	0.109768	ENSG00000243678
ENSG00000100991	0.109766	ENSG00000147130
ENSG00000083814	0.109766	ENSG00000189042
ENSG00000014641	0.109765	ENSG00000100632
ENSG00000176853	0.109765	ENSG00000187066
ENSG00000167565	0.109764	ENSG00000185262
ENSG00000169429	0.109764	ENSG00000197632
ENSG00000234335	0.109764	ENSG00000244097
ENSG00000104671	0.109763	ENSG00000108465
ENSG00000093009	0.109763	ENSG00000123219
ENSG00000069956	0.109763	ENSG00000197045
ENSG00000225259	0.109763	ENSG00000236762
ENSG00000153936	0.109762	ENSG00000166913
ENSG00000100029	0.10976	ENSG00000152147
ENSG00000102317	0.10976	ENSG00000170175
ENSG00000160318	0.10976	ENSG00000235919
ENSG00000235670	0.10976	ENSG00000237049
ENSG00000138092	0.109759	ENSG00000138160
ENSG00000100403	0.109758	ENSG00000174231
ENSG00000143436	0.109758	ENSG00000213619
ENSG00000125743	0.109757	ENSG00000126261
ENSG00000119421	0.109757	ENSG00000138073
ENSG00000115993	0.109757	ENSG00000198964
ENSG00000005022	0.109757	ENSG00000242445
ENSG00000130816	0.109756	ENSG00000139734
ENSG00000229994	0.109756	ENSG00000233476
ENSG00000074755	0.109755	ENSG00000075151
ENSG00000138398	0.109755	ENSG00000138777
ENSG00000126391	0.109755	ENSG00000173825
ENSG00000004864	0.109754	ENSG00000167842
ENSG00000105821	0.109753	ENSG00000144224
ENSG00000111537	0.109752	ENSG00000146828
ENSG00000138050	0.109751	ENSG00000147854
ENSG00000124571	0.10975	ENSG00000132361
ENSG00000069966	0.10975	ENSG00000137875
ENSG00000131470	0.10975	ENSG00000162073
ENSG00000115041	0.10975	ENSG00000213830
ENSG00000163738	0.10975	ENSG00000263072
ENSG00000104427	0.109749	ENSG00000171033
ENSG00000111300	0.109749	ENSG00000178921
ENSG00000120509	0.109749	ENSG00000215251
ENSG00000136636	0.109749	ENSG00000229619
ENSG00000135829	0.109748	ENSG00000166169
ENSG00000167470	0.109748	ENSG00000197019
ENSG00000060303	0.109748	ENSG00000232362
ENSG00000043093	0.109747	ENSG00000120727
ENSG00000101266	0.109747	ENSG00000144747
ENSG00000131873	0.109747	ENSG00000157500
ENSG00000131876	0.109747	ENSG00000163558
ENSG00000137812	0.109747	ENSG00000167670
ENSG00000178999	0.109747	ENSG00000198937
ENSG00000108561	0.109747	ENSG00000239900
ENSG00000091651	0.109746	ENSG00000228716
ENSG00000100664	0.109745	ENSG00000124214
ENSG00000128253	0.109745	ENSG00000153814
ENSG00000100347	0.109742	ENSG00000148335
ENSG00000211950	0.109742	ENSG00000211959
ENSG00000182154	0.109742	ENSG00000226855
ENSG00000132603	0.109741	ENSG00000167088
ENSG00000143258	0.109741	ENSG00000171824
ENSG00000174903	0.10974	ENSG00000233111
ENSG00000223822	0.10974	ENSG00000241680
ENSG00000131746	0.109739	ENSG00000141564
ENSG00000167491	0.109739	ENSG00000169710
ENSG00000100412	0.109739	ENSG00000196961
ENSG00000213903	0.109739	ENSG00000213906
ENSG00000102878	0.109739	ENSG00000228727
ENSG00000240371	0.109739	ENSG00000242071
ENSG00000179611	0.109739	ENSG00000248180
ENSG00000095574	0.109738	ENSG00000185728
ENSG00000233971	0.109738	ENSG00000244363
ENSG00000072786	0.109737	ENSG00000074660
ENSG00000115461	0.109737	ENSG00000159167
ENSG00000177733	0.109737	ENSG00000185608
ENSG00000125741	0.109736	ENSG00000161847
ENSG00000092140	0.109736	ENSG00000217128
ENSG00000233921	0.109736	ENSG00000234093
ENSG00000106049	0.109735	ENSG00000153936
ENSG00000229161	0.109735	ENSG00000233876
ENSG00000137310	0.109734	ENSG00000167513
ENSG00000162367	0.109734	ENSG00000169877
ENSG00000131153	0.109734	ENSG00000179750
ENSG00000213478	0.109734	ENSG00000227203
ENSG00000104131	0.109733	ENSG00000128050
ENSG00000116774	0.109733	ENSG00000178773
ENSG00000169919	0.109733	ENSG00000180879
ENSG00000225419	0.109733	ENSG00000235962
ENSG00000026950	0.109732	ENSG00000147383
ENSG00000137054	0.109732	ENSG00000148300
ENSG00000223803	0.109732	ENSG00000230777
ENSG00000166928	0.109732	ENSG00000235587
ENSG00000110693	0.109731	ENSG00000148218
ENSG00000124795	0.109731	ENSG00000177602
ENSG00000130479	0.10973	ENSG00000135503
ENSG00000103018	0.10973	ENSG00000147586
ENSG00000146067	0.10973	ENSG00000198563
ENSG00000230207	0.10973	ENSG00000234498
ENSG00000122515	0.109729	ENSG00000135473
ENSG00000114841	0.109729	ENSG00000168970
ENSG00000105568	0.109729	ENSG00000204396
ENSG00000099725	0.109728	ENSG00000101361
ENSG00000102901	0.109728	ENSG00000148362
ENSG00000110721	0.109728	ENSG00000168301
ENSG00000100647	0.109728	ENSG00000174953
ENSG00000157303	0.109728	ENSG00000196405
ENSG00000136982	0.109727	ENSG00000162073
ENSG00000120896	0.109727	ENSG00000179115
ENSG00000243388	0.109726	ENSG00000244002
ENSG00000137947	0.109725	ENSG00000163428
ENSG00000213613	0.109725	ENSG00000236735
ENSG00000014919	0.109724	ENSG00000128309
ENSG00000101654	0.109724	ENSG00000266019
ENSG00000031691	0.109723	ENSG00000166451
ENSG00000169299	0.109723	ENSG00000185344
ENSG00000214362	0.109723	ENSG00000225193
ENSG00000114648	0.109723	ENSG00000235194
ENSG00000220848	0.109723	ENSG00000243904
ENSG00000213695	0.109723	ENSG00000268222
ENSG00000147789	0.109721	ENSG00000156299
ENSG00000087263	0.10972	ENSG00000204568
ENSG00000110958	0.109719	ENSG00000141030
ENSG00000154079	0.109719	ENSG00000163933
ENSG00000124214	0.109719	ENSG00000234741
ENSG00000226646	0.109719	ENSG00000243720
ENSG00000248124	0.109719	ENSG00000258890
ENSG00000095564	0.109718	ENSG00000104472
ENSG00000137970	0.109718	ENSG00000147894
ENSG00000148843	0.109718	ENSG00000150990
ENSG00000100058	0.109718	ENSG00000153443
ENSG00000101247	0.109717	ENSG00000169045
ENSG00000111665	0.109717	ENSG00000176890
ENSG00000230170	0.109717	ENSG00000249353
ENSG00000050748	0.109716	ENSG00000106049
ENSG00000213026	0.109716	ENSG00000236993
ENSG00000109534	0.109715	ENSG00000188229
ENSG00000232238	0.109715	ENSG00000238172
ENSG00000166507	0.109715	ENSG00000239857
ENSG00000143337	0.109714	ENSG00000197780
ENSG00000213326	0.109714	ENSG00000213790
ENSG00000083750	0.109713	ENSG00000135372
ENSG00000189343	0.109713	ENSG00000219146
ENSG00000102878	0.109712	ENSG00000148331
ENSG00000115514	0.109712	ENSG00000170364
ENSG00000182383	0.109712	ENSG00000183298
ENSG00000100297	0.109711	ENSG00000178999
ENSG00000129675	0.10971	ENSG00000142347
ENSG00000230837	0.10971	ENSG00000232341
ENSG00000126266	0.109709	ENSG00000211898
ENSG00000048649	0.109707	ENSG00000067248
ENSG00000173660	0.109707	ENSG00000173726
ENSG00000070669	0.109706	ENSG00000108773
ENSG00000129128	0.109705	ENSG00000145050
ENSG00000136842	0.109705	ENSG00000188672
ENSG00000136573	0.109705	ENSG00000196092
ENSG00000105708	0.109705	ENSG00000196646
ENSG00000167615	0.109705	ENSG00000197622
ENSG00000213979	0.109705	ENSG00000224627
ENSG00000096401	0.109703	ENSG00000135999
ENSG00000122877	0.109703	ENSG00000185338
ENSG00000213261	0.109702	ENSG00000228887
ENSG00000145494	0.109701	ENSG00000264056
ENSG00000137054	0.1097	ENSG00000138095
ENSG00000117305	0.1097	ENSG00000144535
ENSG00000107643	0.1097	ENSG00000144580
ENSG00000106603	0.109699	ENSG00000109180
ENSG00000075399	0.109697	ENSG00000196998
ENSG00000106636	0.109696	ENSG00000223745
ENSG00000236862	0.109696	ENSG00000240231
ENSG00000105676	0.109695	ENSG00000169221
ENSG00000117394	0.109695	ENSG00000183597
ENSG00000213307	0.109695	ENSG00000243746
ENSG00000239198	0.109695	ENSG00000268222
ENSG00000156709	0.109694	ENSG00000170266
ENSG00000213900	0.109692	ENSG00000232083
ENSG00000128050	0.109691	ENSG00000197157
ENSG00000084774	0.10969	ENSG00000089154
ENSG00000111331	0.109689	ENSG00000188313
ENSG00000069345	0.109689	ENSG00000224032
ENSG00000228232	0.109689	ENSG00000235297
ENSG00000166347	0.109689	ENSG00000243264
ENSG00000214391	0.109687	ENSG00000251235
ENSG00000101057	0.109685	ENSG00000109685
ENSG00000114767	0.109685	ENSG00000184220
ENSG00000188459	0.109685	ENSG00000235174
ENSG00000170145	0.109685	ENSG00000244165
ENSG00000101935	0.109685	ENSG00000245205
ENSG00000112305	0.109685	ENSG00000258890
ENSG00000096384	0.109684	ENSG00000132341
ENSG00000125166	0.109684	ENSG00000144134
ENSG00000175279	0.109684	ENSG00000183763
ENSG00000165943	0.109683	ENSG00000215717
ENSG00000261557	0.109683	ENSG00000263563
ENSG00000074755	0.109682	ENSG00000231328
ENSG00000111605	0.10968	ENSG00000147162
ENSG00000117118	0.109679	ENSG00000132963
ENSG00000140521	0.109679	ENSG00000144867
ENSG00000080986	0.109678	ENSG00000104889
ENSG00000008838	0.109677	ENSG00000100664
ENSG00000029993	0.109677	ENSG00000107882
ENSG00000119977	0.109677	ENSG00000215256
ENSG00000237757	0.109677	ENSG00000258841
ENSG00000007392	0.109676	ENSG00000103168
ENSG00000120805	0.109676	ENSG00000129128
ENSG00000123737	0.109676	ENSG00000136492
ENSG00000155096	0.109675	ENSG00000187735
ENSG00000104738	0.109674	ENSG00000123737
ENSG00000143363	0.109674	ENSG00000151065
ENSG00000149554	0.109674	ENSG00000198315
ENSG00000137310	0.109673	ENSG00000164109
ENSG00000226144	0.109673	ENSG00000243167
ENSG00000137310	0.109672	ENSG00000165891
ENSG00000199672	0.109672	ENSG00000215088
ENSG00000163866	0.109672	ENSG00000249855
ENSG00000119004	0.109669	ENSG00000207719
ENSG00000213553	0.109669	ENSG00000217404
ENSG00000100109	0.109668	ENSG00000188229
ENSG00000229806	0.109668	ENSG00000238103
ENSG00000009335	0.109667	ENSG00000107669
ENSG00000091483	0.109667	ENSG00000206527
ENSG00000163655	0.109666	ENSG00000176095
ENSG00000104081	0.109665	ENSG00000110074
ENSG00000120802	0.109665	ENSG00000148835
ENSG00000110048	0.109665	ENSG00000198860
ENSG00000227376	0.109665	ENSG00000235043
ENSG00000080345	0.109664	ENSG00000177479
ENSG00000166181	0.109664	ENSG00000198162
ENSG00000109606	0.109663	ENSG00000134717
ENSG00000198755	0.109663	ENSG00000242083
ENSG00000129158	0.109662	ENSG00000160563
ENSG00000100138	0.109662	ENSG00000165527
ENSG00000132744	0.109661	ENSG00000178904
ENSG00000182541	0.10966	ENSG00000204576
ENSG00000107560	0.109659	ENSG00000197223
ENSG00000093009	0.109659	ENSG00000198554
ENSG00000176444	0.109658	ENSG00000198399
ENSG00000146830	0.109658	ENSG00000215908
ENSG00000127022	0.109658	ENSG00000219507
ENSG00000181163	0.109658	ENSG00000240409
ENSG00000214541	0.109658	ENSG00000242276
ENSG00000063854	0.109657	ENSG00000168785
ENSG00000105127	0.109657	ENSG00000174574
ENSG00000005448	0.109656	ENSG00000150776
ENSG00000158856	0.109656	ENSG00000182512
ENSG00000106290	0.109656	ENSG00000214189
ENSG00000014216	0.109655	ENSG00000130985
ENSG00000130559	0.109654	ENSG00000141646
ENSG00000117640	0.109654	ENSG00000144749
ENSG00000102189	0.109654	ENSG00000147124
ENSG00000177776	0.109654	ENSG00000232393
ENSG00000230897	0.109653	ENSG00000231684
ENSG00000133226	0.109652	ENSG00000164190
ENSG00000140199	0.109651	ENSG00000153982
ENSG00000101444	0.109651	ENSG00000163468
ENSG00000146701	0.109651	ENSG00000242372
ENSG00000085982	0.10965	ENSG00000148606
ENSG00000117222	0.10965	ENSG00000253797
ENSG00000105185	0.109649	ENSG00000108848
ENSG00000113460	0.109649	ENSG00000158042
ENSG00000084676	0.109648	ENSG00000096070
ENSG00000130177	0.109648	ENSG00000159593
ENSG00000127922	0.109648	ENSG00000232956
ENSG00000132361	0.109647	ENSG00000175931
ENSG00000059691	0.109646	ENSG00000131171
ENSG00000035928	0.109646	ENSG00000138658
ENSG00000086589	0.109646	ENSG00000159140
ENSG00000174780	0.109646	ENSG00000187118
ENSG00000145494	0.109646	ENSG00000213619
ENSG00000092036	0.109646	ENSG00000223959
ENSG00000234093	0.109646	ENSG00000235084
ENSG00000178082	0.109646	ENSG00000248966
ENSG00000117000	0.109645	ENSG00000120805
ENSG00000200795	0.109645	ENSG00000221676
ENSG00000205544	0.109645	ENSG00000229994
ENSG00000108465	0.109644	ENSG00000119397
ENSG00000135363	0.109644	ENSG00000168393
ENSG00000144381	0.109644	ENSG00000168439
ENSG00000013306	0.109644	ENSG00000206177
ENSG00000223676	0.109643	ENSG00000224627
ENSG00000108064	0.109642	ENSG00000153006
ENSG00000100425	0.109642	ENSG00000170638
ENSG00000139636	0.109642	ENSG00000197217
ENSG00000232888	0.109642	ENSG00000257074
ENSG00000109180	0.109641	ENSG00000171530
ENSG00000119535	0.109641	ENSG00000196358
ENSG00000167136	0.109641	ENSG00000238227
ENSG00000099904	0.10964	ENSG00000111752
ENSG00000133315	0.10964	ENSG00000156515
ENSG00000110925	0.10964	ENSG00000160551
ENSG00000009335	0.109639	ENSG00000081087
ENSG00000137070	0.109639	ENSG00000213366
ENSG00000102878	0.109639	ENSG00000225783
ENSG00000105383	0.109639	ENSG00000272168
ENSG00000132680	0.109638	ENSG00000133028
ENSG00000154957	0.109638	ENSG00000204713
ENSG00000225193	0.109638	ENSG00000237748
ENSG00000213433	0.109638	ENSG00000254759
ENSG00000163257	0.109636	ENSG00000167378
ENSG00000122026	0.109636	ENSG00000171858
ENSG00000068400	0.109636	ENSG00000178821
ENSG00000131023	0.109636	ENSG00000198824
ENSG00000172197	0.109636	ENSG00000235552
ENSG00000100575	0.109636	ENSG00000266282
ENSG00000152556	0.109635	ENSG00000168710
ENSG00000083817	0.109634	ENSG00000133983
ENSG00000005022	0.109632	ENSG00000137876
ENSG00000066322	0.109632	ENSG00000159069
ENSG00000154920	0.109632	ENSG00000183763
ENSG00000157837	0.109632	ENSG00000185019
ENSG00000068745	0.109632	ENSG00000196182
ENSG00000085872	0.109631	ENSG00000090061
ENSG00000153044	0.109631	ENSG00000178966
ENSG00000101413	0.109631	ENSG00000186591
ENSG00000213432	0.109631	ENSG00000232858
ENSG00000180879	0.109631	ENSG00000248487
ENSG00000082516	0.10963	ENSG00000153107
ENSG00000090776	0.109629	ENSG00000131165
ENSG00000104859	0.109629	ENSG00000137337
ENSG00000143575	0.109629	ENSG00000157045
ENSG00000131876	0.109629	ENSG00000182149
ENSG00000070182	0.109629	ENSG00000198959
ENSG00000084623	0.109628	ENSG00000099977
ENSG00000073861	0.109628	ENSG00000181036
ENSG00000103365	0.109627	ENSG00000145703
ENSG00000185339	0.109627	ENSG00000245910
ENSG00000111716	0.109626	ENSG00000113048
ENSG00000161800	0.109626	ENSG00000162063
ENSG00000141030	0.109626	ENSG00000173207
ENSG00000111860	0.109626	ENSG00000198523
ENSG00000214203	0.109626	ENSG00000233921
ENSG00000233190	0.109626	ENSG00000238173
ENSG00000240370	0.109626	ENSG00000253439
ENSG00000228960	0.109626	ENSG00000275896
ENSG00000035499	0.109624	ENSG00000072571
ENSG00000160949	0.109624	ENSG00000180900
ENSG00000198839	0.109624	ENSG00000205758
ENSG00000082458	0.109623	ENSG00000113368
ENSG00000139641	0.109623	ENSG00000198838
ENSG00000224598	0.109623	ENSG00000250562
ENSG00000085871	0.109622	ENSG00000140374
ENSG00000099381	0.109622	ENSG00000161847
ENSG00000101247	0.109622	ENSG00000182923
ENSG00000139618	0.109621	ENSG00000166803
ENSG00000142168	0.109621	ENSG00000167863
ENSG00000213026	0.109621	ENSG00000251235
ENSG00000174572	0.109621	ENSG00000257074
ENSG00000108561	0.10962	ENSG00000135372
ENSG00000005469	0.109619	ENSG00000119457
ENSG00000123739	0.109619	ENSG00000138794
ENSG00000135966	0.109619	ENSG00000163714
ENSG00000134982	0.109619	ENSG00000277072
ENSG00000132109	0.109618	ENSG00000137959
ENSG00000182718	0.109618	ENSG00000197747
ENSG00000225224	0.109618	ENSG00000229659
ENSG00000213235	0.109618	ENSG00000240087
ENSG00000167513	0.109617	ENSG00000173207
ENSG00000087074	0.109615	ENSG00000177606
ENSG00000162924	0.109614	ENSG00000237522
ENSG00000101052	0.109613	ENSG00000106245
ENSG00000188582	0.109613	ENSG00000206172
ENSG00000207719	0.109613	ENSG00000207997
ENSG00000134371	0.109611	ENSG00000198890
ENSG00000214289	0.109611	ENSG00000229994
ENSG00000131876	0.10961	ENSG00000143436
ENSG00000090061	0.10961	ENSG00000160218
ENSG00000162396	0.10961	ENSG00000163472
ENSG00000140382	0.10961	ENSG00000185055
ENSG00000225067	0.10961	ENSG00000226948
ENSG00000243504	0.10961	ENSG00000244485
ENSG00000132963	0.109609	ENSG00000163170
ENSG00000158545	0.109609	ENSG00000172638
ENSG00000091542	0.109609	ENSG00000205885
ENSG00000149294	0.109608	ENSG00000179241
ENSG00000132646	0.109608	ENSG00000182993
ENSG00000185049	0.109608	ENSG00000204842
ENSG00000120948	0.109607	ENSG00000135720
ENSG00000004478	0.109606	ENSG00000135624
ENSG00000092094	0.109606	ENSG00000155463
ENSG00000117650	0.109605	ENSG00000129810
ENSG00000116918	0.109605	ENSG00000198707
ENSG00000114686	0.109605	ENSG00000198890
ENSG00000084733	0.109604	ENSG00000101844
ENSG00000047597	0.109604	ENSG00000102145
ENSG00000037897	0.109604	ENSG00000107937
ENSG00000114742	0.109604	ENSG00000156017
ENSG00000139613	0.109604	ENSG00000183617
ENSG00000127564	0.109604	ENSG00000184661
ENSG00000071539	0.109603	ENSG00000163170
ENSG00000216866	0.109603	ENSG00000217027
ENSG00000065526	0.109602	ENSG00000124789
ENSG00000061794	0.109602	ENSG00000136718
ENSG00000130021	0.109602	ENSG00000180992
ENSG00000038358	0.109601	ENSG00000064607
ENSG00000105364	0.109601	ENSG00000167112
ENSG00000141027	0.1096	ENSG00000165632
ENSG00000168906	0.1096	ENSG00000270069
ENSG00000011007	0.109599	ENSG00000116350
ENSG00000139343	0.109599	ENSG00000170340
ENSG00000089597	0.109599	ENSG00000177830
ENSG00000055950	0.109598	ENSG00000101901
ENSG00000197575	0.109598	ENSG00000224631
ENSG00000226972	0.109598	ENSG00000228501
ENSG00000213695	0.109598	ENSG00000229133
ENSG00000231333	0.109598	ENSG00000235828
ENSG00000087085	0.109597	ENSG00000213934
ENSG00000224261	0.109597	ENSG00000227939
ENSG00000163626	0.109597	ENSG00000242067
ENSG00000224165	0.109597	ENSG00000281357
ENSG00000077152	0.109596	ENSG00000102384
ENSG00000133835	0.109596	ENSG00000179151
ENSG00000139496	0.109596	ENSG00000187796
ENSG00000070367	0.109595	ENSG00000109920
ENSG00000105879	0.109595	ENSG00000129084
ENSG00000114346	0.109595	ENSG00000140451
ENSG00000170836	0.109595	ENSG00000196428
ENSG00000132664	0.109594	ENSG00000176853
ENSG00000167302	0.109594	ENSG00000204316
ENSG00000109171	0.109593	ENSG00000134046
ENSG00000147854	0.109593	ENSG00000161654
ENSG00000147649	0.109593	ENSG00000180182
ENSG00000138081	0.109592	ENSG00000155959
ENSG00000132680	0.109592	ENSG00000163946
ENSG00000171848	0.109592	ENSG00000175279
ENSG00000172046	0.109592	ENSG00000176248
ENSG00000211662	0.109591	ENSG00000211970
ENSG00000233966	0.109591	ENSG00000234771
ENSG00000108590	0.10959	ENSG00000129235
ENSG00000039650	0.10959	ENSG00000269352
ENSG00000070718	0.109589	ENSG00000100564
ENSG00000117362	0.109589	ENSG00000244005
ENSG00000111331	0.109588	ENSG00000177294
ENSG00000007968	0.109588	ENSG00000198056
ENSG00000025156	0.109587	ENSG00000213625
ENSG00000198862	0.109587	ENSG00000255302
ENSG00000132300	0.109586	ENSG00000169891
ENSG00000214612	0.109586	ENSG00000230364
ENSG00000054277	0.109586	ENSG00000273559
ENSG00000028310	0.109585	ENSG00000089723
ENSG00000157106	0.109584	ENSG00000185246
ENSG00000131013	0.109584	ENSG00000241360
ENSG00000101452	0.109583	ENSG00000132153
ENSG00000101150	0.109583	ENSG00000162998
ENSG00000122966	0.109583	ENSG00000196230
ENSG00000165819	0.109583	ENSG00000223745
ENSG00000065150	0.109582	ENSG00000130175
ENSG00000118046	0.109582	ENSG00000159733
ENSG00000103489	0.109581	ENSG00000106603
ENSG00000084733	0.10958	ENSG00000100030
ENSG00000100938	0.10958	ENSG00000196205
ENSG00000108443	0.109579	ENSG00000134644
ENSG00000158716	0.109579	ENSG00000178752
ENSG00000048405	0.109579	ENSG00000197223
ENSG00000048991	0.109578	ENSG00000113615
ENSG00000068976	0.109578	ENSG00000133247
ENSG00000067704	0.109578	ENSG00000138759
ENSG00000213432	0.109578	ENSG00000232429
ENSG00000181904	0.109578	ENSG00000288596
ENSG00000123607	0.109577	ENSG00000136492
ENSG00000123268	0.109577	ENSG00000137168
ENSG00000147123	0.109577	ENSG00000164405
ENSG00000121058	0.109577	ENSG00000185787
ENSG00000231707	0.109577	ENSG00000255642
ENSG00000100994	0.109576	ENSG00000141428
ENSG00000229806	0.109576	ENSG00000230508
ENSG00000182796	0.109576	ENSG00000276043
ENSG00000001497	0.109575	ENSG00000112159
ENSG00000102225	0.109575	ENSG00000219200
ENSG00000177350	0.109575	ENSG00000230734
ENSG00000014641	0.109575	ENSG00000241837
ENSG00000008710	0.109574	ENSG00000103326
ENSG00000004779	0.109574	ENSG00000105364
ENSG00000168447	0.109574	ENSG00000242534
ENSG00000100429	0.109573	ENSG00000116754
ENSG00000104687	0.109572	ENSG00000105676
ENSG00000081087	0.109571	ENSG00000103168
ENSG00000057608	0.109571	ENSG00000105879
ENSG00000115904	0.109571	ENSG00000132881
ENSG00000132361	0.109571	ENSG00000137073
ENSG00000189042	0.109571	ENSG00000213762
ENSG00000220157	0.109571	ENSG00000223822
ENSG00000220848	0.109571	ENSG00000241061
ENSG00000100353	0.10957	ENSG00000198755
ENSG00000227525	0.10957	ENSG00000242692
ENSG00000144224	0.109569	ENSG00000220749
ENSG00000102910	0.109568	ENSG00000175279
ENSG00000135525	0.109568	ENSG00000187994
ENSG00000133884	0.109567	ENSG00000170653
ENSG00000125818	0.109567	ENSG00000235552
ENSG00000137337	0.109567	ENSG00000249115
ENSG00000231333	0.109567	ENSG00000259781
ENSG00000155097	0.109566	ENSG00000168310
ENSG00000121895	0.109566	ENSG00000177666
ENSG00000196466	0.109566	ENSG00000196646
ENSG00000158050	0.109566	ENSG00000277632
ENSG00000214223	0.109565	ENSG00000234491
ENSG00000102054	0.109564	ENSG00000116288
ENSG00000135624	0.109564	ENSG00000147576
ENSG00000091490	0.109563	ENSG00000172575
ENSG00000165028	0.109563	ENSG00000213462
ENSG00000214688	0.109563	ENSG00000250988
ENSG00000171169	0.109562	ENSG00000196659
ENSG00000002586	0.10956	ENSG00000122376
ENSG00000134001	0.10956	ENSG00000169188
ENSG00000239413	0.109558	ENSG00000241286
ENSG00000239223	0.109558	ENSG00000243007
ENSG00000108509	0.109557	ENSG00000129250
ENSG00000077157	0.109557	ENSG00000176209
ENSG00000081870	0.109557	ENSG00000197157
ENSG00000149554	0.109557	ENSG00000236287
ENSG00000235420	0.109557	ENSG00000244691
ENSG00000218582	0.109556	ENSG00000228847
ENSG00000164077	0.109556	ENSG00000241547
ENSG00000114026	0.109555	ENSG00000158985
ENSG00000237433	0.109555	ENSG00000242083
ENSG00000070423	0.109554	ENSG00000198911
ENSG00000126709	0.109554	ENSG00000240065
ENSG00000017797	0.109553	ENSG00000111615
ENSG00000139620	0.109553	ENSG00000166133
ENSG00000086200	0.109552	ENSG00000125454
ENSG00000104979	0.109552	ENSG00000242100
ENSG00000060237	0.109551	ENSG00000086758
ENSG00000123737	0.109551	ENSG00000151725
ENSG00000132361	0.109551	ENSG00000178105
ENSG00000095139	0.10955	ENSG00000168569
ENSG00000117569	0.10955	ENSG00000204560
ENSG00000048991	0.109549	ENSG00000122741
ENSG00000073111	0.109549	ENSG00000163728
ENSG00000066651	0.109549	ENSG00000183513
ENSG00000104047	0.109549	ENSG00000276043
ENSG00000173692	0.109548	ENSG00000228218
ENSG00000233921	0.109548	ENSG00000234335
ENSG00000167670	0.109548	ENSG00000237649
ENSG00000226855	0.109548	ENSG00000238172
ENSG00000101003	0.109547	ENSG00000134802
ENSG00000103091	0.109546	ENSG00000137404
ENSG00000105486	0.109546	ENSG00000137812
ENSG00000214073	0.109546	ENSG00000214089
ENSG00000070413	0.109545	ENSG00000165525
ENSG00000010072	0.109545	ENSG00000171861
ENSG00000168813	0.109545	ENSG00000186407
ENSG00000233476	0.109545	ENSG00000239881
ENSG00000225022	0.109545	ENSG00000244038
ENSG00000103510	0.109544	ENSG00000228474
ENSG00000156983	0.109544	ENSG00000251235
ENSG00000168685	0.109544	ENSG00000254996
ENSG00000087152	0.109543	ENSG00000091527
ENSG00000083750	0.109543	ENSG00000196998
ENSG00000024048	0.109542	ENSG00000111229
ENSG00000138834	0.109542	ENSG00000204267
ENSG00000124614	0.109542	ENSG00000231500
ENSG00000211943	0.109542	ENSG00000243238
ENSG00000126461	0.109541	ENSG00000159086
ENSG00000100519	0.109541	ENSG00000182149
ENSG00000085832	0.109541	ENSG00000211584
ENSG00000213228	0.109541	ENSG00000224839
ENSG00000235001	0.109541	ENSG00000249353
ENSG00000137955	0.10954	ENSG00000171988
ENSG00000143622	0.10954	ENSG00000196937
ENSG00000072864	0.109539	ENSG00000115306
ENSG00000138069	0.109539	ENSG00000140632
ENSG00000133169	0.109539	ENSG00000147206
ENSG00000224800	0.109539	ENSG00000241282
ENSG00000092051	0.109538	ENSG00000171490
ENSG00000081177	0.109537	ENSG00000120942
ENSG00000145649	0.109537	ENSG00000167286
ENSG00000239269	0.109537	ENSG00000242276
ENSG00000159199	0.109537	ENSG00000242485
ENSG00000147804	0.109537	ENSG00000277972
ENSG00000164068	0.109536	ENSG00000167536
ENSG00000219274	0.109536	ENSG00000226617
ENSG00000140521	0.109535	ENSG00000178307
ENSG00000123728	0.109535	ENSG00000253251
ENSG00000114857	0.109534	ENSG00000138594
ENSG00000049249	0.109533	ENSG00000077150
ENSG00000099326	0.109533	ENSG00000120798
ENSG00000105379	0.109533	ENSG00000126746
ENSG00000007923	0.109533	ENSG00000132361
ENSG00000213063	0.109533	ENSG00000236058
ENSG00000102401	0.109532	ENSG00000138138
ENSG00000181524	0.109532	ENSG00000224861
ENSG00000179611	0.109532	ENSG00000271207
ENSG00000095574	0.109532	ENSG00000272886
ENSG00000132676	0.109531	ENSG00000188846
ENSG00000226608	0.109531	ENSG00000230204
ENSG00000173545	0.10953	ENSG00000183475
ENSG00000063046	0.10953	ENSG00000187109
ENSG00000132383	0.109529	ENSG00000137076
ENSG00000213609	0.109529	ENSG00000235508
ENSG00000007392	0.109528	ENSG00000197217
ENSG00000169413	0.109528	ENSG00000197535
ENSG00000091651	0.109527	ENSG00000092470
ENSG00000126067	0.109527	ENSG00000159086
ENSG00000106605	0.109527	ENSG00000177606
ENSG00000009335	0.109527	ENSG00000186951
ENSG00000132424	0.109527	ENSG00000197912
ENSG00000197448	0.109527	ENSG00000277161
ENSG00000163666	0.109526	ENSG00000241106
ENSG00000112242	0.109525	ENSG00000166225
ENSG00000124570	0.109525	ENSG00000166228
ENSG00000141469	0.109525	ENSG00000166947
ENSG00000219146	0.109525	ENSG00000232083
ENSG00000214612	0.109525	ENSG00000240392
ENSG00000171862	0.109523	ENSG00000231006
ENSG00000117523	0.109522	ENSG00000153914
ENSG00000214021	0.109522	ENSG00000250151
ENSG00000149269	0.109521	ENSG00000172943
ENSG00000176024	0.109521	ENSG00000197619
ENSG00000100767	0.109521	ENSG00000224660
ENSG00000087206	0.10952	ENSG00000108352
ENSG00000108256	0.10952	ENSG00000122482
ENSG00000109133	0.10952	ENSG00000122484
ENSG00000181061	0.109519	ENSG00000184792
ENSG00000166912	0.109518	ENSG00000176018
ENSG00000139697	0.109516	ENSG00000155545
ENSG00000174885	0.109516	ENSG00000206013
ENSG00000136840	0.109516	ENSG00000214253
ENSG00000101191	0.109515	ENSG00000198496
ENSG00000183258	0.109515	ENSG00000230457
ENSG00000159884	0.109514	ENSG00000169951
ENSG00000213695	0.109514	ENSG00000241680
ENSG00000101972	0.109512	ENSG00000134899
ENSG00000132485	0.109512	ENSG00000141034
ENSG00000162144	0.109512	ENSG00000167770
ENSG00000138180	0.109512	ENSG00000170312
ENSG00000148572	0.109512	ENSG00000175536
ENSG00000100941	0.109512	ENSG00000181904
ENSG00000125304	0.109512	ENSG00000187676
ENSG00000206228	0.109512	ENSG00000223822
ENSG00000228501	0.109512	ENSG00000235929
ENSG00000103018	0.109511	ENSG00000140534
ENSG00000109118	0.109509	ENSG00000116539
ENSG00000103429	0.109509	ENSG00000116874
ENSG00000101266	0.109509	ENSG00000118217
ENSG00000140025	0.109509	ENSG00000144395
ENSG00000215264	0.109509	ENSG00000240125
ENSG00000124098	0.109509	ENSG00000274180
ENSG00000171791	0.109508	ENSG00000173226
ENSG00000149480	0.109508	ENSG00000186716
ENSG00000186591	0.109507	ENSG00000198876
ENSG00000235084	0.109507	ENSG00000242990
ENSG00000147421	0.109506	ENSG00000168137
ENSG00000119048	0.109505	ENSG00000171467
ENSG00000144713	0.109505	ENSG00000182827
ENSG00000131023	0.109505	ENSG00000213079
ENSG00000147687	0.109505	ENSG00000254772
ENSG00000111300	0.109504	ENSG00000117593
ENSG00000112667	0.109504	ENSG00000173852
ENSG00000156587	0.109504	ENSG00000185885
ENSG00000211949	0.109504	ENSG00000240864
ENSG00000015171	0.109503	ENSG00000073417
ENSG00000115211	0.109503	ENSG00000157837
ENSG00000106089	0.109503	ENSG00000159388
ENSG00000100918	0.109503	ENSG00000284194
ENSG00000157895	0.109502	ENSG00000163214
ENSG00000138135	0.109502	ENSG00000185338
ENSG00000152240	0.109502	ENSG00000198056
ENSG00000080608	0.109501	ENSG00000136270
ENSG00000162517	0.109501	ENSG00000173295
ENSG00000141428	0.109501	ENSG00000204564
ENSG00000115607	0.109501	ENSG00000213373
ENSG00000235045	0.109501	ENSG00000254252
ENSG00000126453	0.1095	ENSG00000168393
ENSG00000115484	0.1095	ENSG00000182199
ENSG00000226948	0.1095	ENSG00000232333
ENSG00000101190	0.109499	ENSG00000111011
ENSG00000077147	0.109499	ENSG00000124214
ENSG00000068654	0.109499	ENSG00000126001
ENSG00000156709	0.109499	ENSG00000175792
ENSG00000180879	0.109499	ENSG00000181396
ENSG00000107882	0.109498	ENSG00000151876
ENSG00000088888	0.109498	ENSG00000172888
ENSG00000187653	0.109498	ENSG00000217026
ENSG00000211644	0.109498	ENSG00000241755
ENSG00000234335	0.109498	ENSG00000243256
ENSG00000189376	0.109498	ENSG00000244607
ENSG00000094804	0.109496	ENSG00000183856
ENSG00000172354	0.109496	ENSG00000197961
ENSG00000163660	0.109495	ENSG00000167615
ENSG00000170549	0.109495	ENSG00000198363
ENSG00000199405	0.109494	ENSG00000230046
ENSG00000116237	0.109493	ENSG00000153936
ENSG00000160678	0.109492	ENSG00000236682
ENSG00000111271	0.109491	ENSG00000115970
ENSG00000112984	0.109491	ENSG00000198056
ENSG00000211669	0.109491	ENSG00000211896
ENSG00000242692	0.10949	ENSG00000253506
ENSG00000235084	0.109489	ENSG00000236058
ENSG00000174705	0.109489	ENSG00000240270
ENSG00000035141	0.109488	ENSG00000177733
ENSG00000109572	0.109487	ENSG00000140564
ENSG00000184349	0.109487	ENSG00000186815
ENSG00000116127	0.109486	ENSG00000152223
ENSG00000157259	0.109486	ENSG00000162714
ENSG00000090263	0.109486	ENSG00000215021
ENSG00000214535	0.109486	ENSG00000236058
ENSG00000087111	0.109485	ENSG00000127463
ENSG00000054282	0.109485	ENSG00000164430
ENSG00000069974	0.109485	ENSG00000198736
ENSG00000135776	0.109484	ENSG00000136908
ENSG00000213891	0.109484	ENSG00000232083
ENSG00000138035	0.109482	ENSG00000138642
ENSG00000188243	0.109481	ENSG00000236312
ENSG00000011332	0.10948	ENSG00000099812
ENSG00000079785	0.10948	ENSG00000107949
ENSG00000106853	0.10948	ENSG00000112655
ENSG00000113615	0.10948	ENSG00000183735
ENSG00000066322	0.10948	ENSG00000198547
ENSG00000234782	0.10948	ENSG00000243388
ENSG00000031823	0.109479	ENSG00000141295
ENSG00000070614	0.109479	ENSG00000158545
ENSG00000167637	0.109479	ENSG00000211455
ENSG00000227063	0.109479	ENSG00000244585
ENSG00000077092	0.109478	ENSG00000124743
ENSG00000132603	0.109478	ENSG00000155229
ENSG00000189266	0.109478	ENSG00000234608
ENSG00000131351	0.109477	ENSG00000138376
ENSG00000108256	0.109477	ENSG00000183530
ENSG00000229994	0.109477	ENSG00000249353
ENSG00000124299	0.109476	ENSG00000132394
ENSG00000143971	0.109476	ENSG00000175073
ENSG00000160208	0.109476	ENSG00000219200
ENSG00000120327	0.109476	ENSG00000240764
ENSG00000163660	0.109476	ENSG00000260565
ENSG00000270141	0.109476	ENSG00000278175
ENSG00000093000	0.109475	ENSG00000112695
ENSG00000067066	0.109475	ENSG00000163565
ENSG00000115661	0.109475	ENSG00000177352
ENSG00000214485	0.109475	ENSG00000229806
ENSG00000135164	0.109474	ENSG00000223745
ENSG00000069943	0.109473	ENSG00000114956
ENSG00000090013	0.109473	ENSG00000170180
ENSG00000159720	0.109473	ENSG00000185883
ENSG00000243964	0.109473	ENSG00000252481
ENSG00000118707	0.109472	ENSG00000160796
ENSG00000105708	0.109472	ENSG00000167232
ENSG00000161929	0.109472	ENSG00000179583
ENSG00000137817	0.109472	ENSG00000198198
ENSG00000175130	0.109472	ENSG00000213977
ENSG00000085840	0.109471	ENSG00000109674
ENSG00000023608	0.109471	ENSG00000132670
ENSG00000013306	0.109471	ENSG00000175567
ENSG00000146457	0.109471	ENSG00000179151
ENSG00000198520	0.109471	ENSG00000233452
ENSG00000111237	0.109471	ENSG00000250571
ENSG00000013306	0.10947	ENSG00000170180
ENSG00000137807	0.109469	ENSG00000149503
ENSG00000076382	0.109469	ENSG00000159259
ENSG00000108599	0.109469	ENSG00000163848
ENSG00000116754	0.109469	ENSG00000174437
ENSG00000070413	0.109469	ENSG00000214717
ENSG00000111237	0.109469	ENSG00000231770
ENSG00000101868	0.109468	ENSG00000136731
ENSG00000100938	0.109468	ENSG00000147604
ENSG00000196683	0.109468	ENSG00000250317
ENSG00000100888	0.109467	ENSG00000152223
ENSG00000152583	0.109467	ENSG00000154096
ENSG00000166037	0.109467	ENSG00000244073
ENSG00000064607	0.109466	ENSG00000083635
ENSG00000143570	0.109466	ENSG00000176261
ENSG00000220793	0.109466	ENSG00000252481
ENSG00000171777	0.109465	ENSG00000184730
ENSG00000137460	0.109465	ENSG00000187244
ENSG00000101019	0.109464	ENSG00000171853
ENSG00000164346	0.109464	ENSG00000181163
ENSG00000104853	0.109463	ENSG00000167323
ENSG00000167721	0.109462	ENSG00000169710
ENSG00000125741	0.109462	ENSG00000172663
ENSG00000183647	0.109461	ENSG00000197937
ENSG00000219451	0.109461	ENSG00000271687
ENSG00000035403	0.10946	ENSG00000175203
ENSG00000140525	0.10946	ENSG00000175279
ENSG00000229132	0.10946	ENSG00000233426
ENSG00000116199	0.109459	ENSG00000152620
ENSG00000003756	0.109458	ENSG00000100714
ENSG00000033327	0.109458	ENSG00000158321
ENSG00000116353	0.109458	ENSG00000181991
ENSG00000071082	0.109458	ENSG00000224032
ENSG00000129911	0.109456	ENSG00000167470
ENSG00000055950	0.109456	ENSG00000170619
ENSG00000010318	0.109456	ENSG00000174953
ENSG00000105755	0.109456	ENSG00000196547
ENSG00000102384	0.109455	ENSG00000138160
ENSG00000168806	0.109455	ENSG00000183161
ENSG00000112118	0.109455	ENSG00000197785
ENSG00000100288	0.109455	ENSG00000254995
ENSG00000063978	0.109454	ENSG00000163257
ENSG00000125611	0.109453	ENSG00000169020
ENSG00000060303	0.109453	ENSG00000227401
ENSG00000143862	0.109451	ENSG00000176407
ENSG00000211598	0.109451	ENSG00000211655
ENSG00000108592	0.10945	ENSG00000117362
ENSG00000038219	0.109449	ENSG00000174574
ENSG00000131143	0.109449	ENSG00000182774
ENSG00000005022	0.109448	ENSG00000115568
ENSG00000076053	0.109448	ENSG00000133773
ENSG00000101343	0.109448	ENSG00000175110
ENSG00000129244	0.109448	ENSG00000213088
ENSG00000084623	0.109447	ENSG00000104529
ENSG00000213432	0.109446	ENSG00000215264
ENSG00000217027	0.109446	ENSG00000225067
ENSG00000215457	0.109446	ENSG00000243824
ENSG00000124067	0.109445	ENSG00000134780
ENSG00000136826	0.109445	ENSG00000164691
ENSG00000086548	0.109445	ENSG00000171223
ENSG00000092470	0.109444	ENSG00000132780
ENSG00000134644	0.109444	ENSG00000141429
ENSG00000125386	0.109444	ENSG00000146872
ENSG00000110697	0.109444	ENSG00000151650
ENSG00000010072	0.109444	ENSG00000160193
ENSG00000163170	0.109444	ENSG00000184988
ENSG00000213261	0.109444	ENSG00000239269
ENSG00000233921	0.109444	ENSG00000267119
ENSG00000218582	0.109443	ENSG00000236811
ENSG00000080802	0.109442	ENSG00000170734
ENSG00000112312	0.109441	ENSG00000137563
ENSG00000151023	0.109441	ENSG00000163898
ENSG00000137460	0.109441	ENSG00000164010
ENSG00000100246	0.109441	ENSG00000168802
ENSG00000155438	0.109441	ENSG00000185721
ENSG00000222937	0.109441	ENSG00000229097
ENSG00000131165	0.10944	ENSG00000163812
ENSG00000116752	0.10944	ENSG00000171861
ENSG00000066336	0.10944	ENSG00000177885
ENSG00000121289	0.10944	ENSG00000181038
ENSG00000140990	0.109439	ENSG00000154920
ENSG00000167325	0.109439	ENSG00000168078
ENSG00000143970	0.109439	ENSG00000170145
ENSG00000167136	0.109439	ENSG00000183207
ENSG00000182866	0.109439	ENSG00000211772
ENSG00000100814	0.109438	ENSG00000123179
ENSG00000015153	0.109438	ENSG00000143319
ENSG00000162704	0.109438	ENSG00000182552
ENSG00000092421	0.109437	ENSG00000124356
ENSG00000100462	0.109437	ENSG00000261236
ENSG00000064995	0.109436	ENSG00000126602
ENSG00000150768	0.109435	ENSG00000178952
ENSG00000103502	0.109434	ENSG00000115234
ENSG00000111665	0.109434	ENSG00000143476
ENSG00000134884	0.109434	ENSG00000163728
ENSG00000142655	0.109434	ENSG00000198563
ENSG00000126261	0.109433	ENSG00000155254
ENSG00000076053	0.109433	ENSG00000172771
ENSG00000081087	0.109433	ENSG00000204410
ENSG00000114857	0.109431	ENSG00000117222
ENSG00000160014	0.109431	ENSG00000225770
ENSG00000188460	0.109431	ENSG00000233846
ENSG00000082146	0.10943	ENSG00000100601
ENSG00000105341	0.10943	ENSG00000138834
ENSG00000137992	0.10943	ENSG00000147133
ENSG00000083896	0.10943	ENSG00000147854
ENSG00000179151	0.10943	ENSG00000185252
ENSG00000003756	0.109429	ENSG00000013441
ENSG00000229251	0.109429	ENSG00000250182
ENSG00000213432	0.109427	ENSG00000226221
ENSG00000051596	0.109426	ENSG00000086200
ENSG00000103024	0.109425	ENSG00000170145
ENSG00000189114	0.109425	ENSG00000198160
ENSG00000141560	0.109425	ENSG00000276043
ENSG00000104472	0.109424	ENSG00000110958
ENSG00000092853	0.109424	ENSG00000131747
ENSG00000127837	0.109424	ENSG00000165688
ENSG00000089597	0.109424	ENSG00000170348
ENSG00000125818	0.109424	ENSG00000244041
ENSG00000109390	0.109423	ENSG00000119705
ENSG00000143222	0.109423	ENSG00000163463
ENSG00000180233	0.109422	ENSG00000183864
ENSG00000089127	0.109422	ENSG00000185880
ENSG00000172746	0.109422	ENSG00000229197
ENSG00000138375	0.109422	ENSG00000236017
ENSG00000100575	0.109421	ENSG00000166263
ENSG00000137522	0.10942	ENSG00000140382
ENSG00000163694	0.10942	ENSG00000169413
ENSG00000086200	0.10942	ENSG00000173163
ENSG00000204194	0.10942	ENSG00000229814
ENSG00000100982	0.109419	ENSG00000106144
ENSG00000141385	0.109419	ENSG00000165678
ENSG00000217027	0.109419	ENSG00000237676
ENSG00000135677	0.109417	ENSG00000144455
ENSG00000189343	0.109415	ENSG00000235420
ENSG00000121858	0.109414	ENSG00000138496
ENSG00000164609	0.109414	ENSG00000165660
ENSG00000155085	0.109413	ENSG00000212125
ENSG00000113575	0.109412	ENSG00000184203
ENSG00000224892	0.109412	ENSG00000255642
ENSG00000117395	0.109411	ENSG00000173418
ENSG00000138785	0.109411	ENSG00000211456
ENSG00000167487	0.109411	ENSG00000221909
ENSG00000223822	0.109411	ENSG00000242058
ENSG00000049618	0.109411	ENSG00000242076
ENSG00000076924	0.10941	ENSG00000106682
ENSG00000112742	0.10941	ENSG00000164045
ENSG00000157184	0.10941	ENSG00000179933
ENSG00000102901	0.10941	ENSG00000198162
ENSG00000124570	0.10941	ENSG00000205476
ENSG00000213704	0.10941	ENSG00000257907
ENSG00000112039	0.109409	ENSG00000163781
ENSG00000066135	0.109409	ENSG00000167635
ENSG00000100316	0.109408	ENSG00000113048
ENSG00000130560	0.109408	ENSG00000178537
ENSG00000232612	0.109408	ENSG00000237049
ENSG00000157538	0.109408	ENSG00000254598
ENSG00000105701	0.109407	ENSG00000130227
ENSG00000011275	0.109406	ENSG00000077454
ENSG00000151366	0.109406	ENSG00000177556
ENSG00000124688	0.109406	ENSG00000179454
ENSG00000179119	0.109406	ENSG00000232931
ENSG00000100647	0.109405	ENSG00000167394
ENSG00000136888	0.109405	ENSG00000179151
ENSG00000001629	0.109404	ENSG00000160219
ENSG00000115526	0.109404	ENSG00000161996
ENSG00000128016	0.109404	ENSG00000175040
ENSG00000167107	0.109404	ENSG00000196497
ENSG00000092853	0.109403	ENSG00000161800
ENSG00000111231	0.109403	ENSG00000165672
ENSG00000073111	0.109403	ENSG00000166451
ENSG00000226428	0.109403	ENSG00000232203
ENSG00000155876	0.109403	ENSG00000234028
ENSG00000157703	0.109402	ENSG00000159588
ENSG00000107742	0.109402	ENSG00000178562
ENSG00000077522	0.109402	ENSG00000265369
ENSG00000025708	0.109401	ENSG00000089127
ENSG00000047315	0.109401	ENSG00000112739
ENSG00000142784	0.109401	ENSG00000164024
ENSG00000220749	0.109401	ENSG00000244244
ENSG00000067533	0.109401	ENSG00000250903
ENSG00000146757	0.1094	ENSG00000162702
ENSG00000163655	0.1094	ENSG00000164087
ENSG00000172409	0.1094	ENSG00000175073
ENSG00000042753	0.1094	ENSG00000205155
ENSG00000066697	0.109398	ENSG00000143157
ENSG00000233155	0.109398	ENSG00000240509
ENSG00000078808	0.109397	ENSG00000120725
ENSG00000111335	0.109397	ENSG00000140464
ENSG00000093000	0.109397	ENSG00000185753
ENSG00000162522	0.109397	ENSG00000196715
ENSG00000115216	0.109395	ENSG00000159110
ENSG00000219274	0.109395	ENSG00000244088
ENSG00000025708	0.109394	ENSG00000140464
ENSG00000160570	0.109394	ENSG00000184106
ENSG00000164284	0.109393	ENSG00000169710
ENSG00000077152	0.109392	ENSG00000085999
ENSG00000168288	0.109392	ENSG00000171202
ENSG00000101811	0.109391	ENSG00000129235
ENSG00000171763	0.10939	ENSG00000274211
ENSG00000154188	0.109389	ENSG00000156206
ENSG00000127152	0.109389	ENSG00000167286
ENSG00000167515	0.109389	ENSG00000175581
ENSG00000088356	0.109388	ENSG00000144233
ENSG00000104299	0.109388	ENSG00000168310
ENSG00000169740	0.109388	ENSG00000198081
ENSG00000107164	0.109388	ENSG00000198162
ENSG00000083635	0.109388	ENSG00000247626
ENSG00000092847	0.109387	ENSG00000108557
ENSG00000100162	0.109387	ENSG00000127423
ENSG00000136842	0.109387	ENSG00000144959
ENSG00000213950	0.109387	ENSG00000249264
ENSG00000087460	0.109386	ENSG00000159479
ENSG00000101460	0.109386	ENSG00000165782
ENSG00000243824	0.109386	ENSG00000243844
ENSG00000183495	0.109386	ENSG00000245148
ENSG00000113048	0.109386	ENSG00000270427
ENSG00000196092	0.109385	ENSG00000197943
ENSG00000105258	0.109384	ENSG00000137133
ENSG00000223529	0.109384	ENSG00000224892
ENSG00000126524	0.109383	ENSG00000242616
ENSG00000186501	0.109383	ENSG00000245571
ENSG00000110713	0.109382	ENSG00000141551
ENSG00000146757	0.109382	ENSG00000203879
ENSG00000214988	0.109382	ENSG00000234118
ENSG00000189042	0.109381	ENSG00000204519
ENSG00000143314	0.10938	ENSG00000159352
ENSG00000119969	0.10938	ENSG00000174371
ENSG00000047662	0.10938	ENSG00000229111
ENSG00000051180	0.109379	ENSG00000165934
ENSG00000101182	0.109379	ENSG00000166887
ENSG00000167447	0.109379	ENSG00000198783
ENSG00000186432	0.109379	ENSG00000214717
ENSG00000020129	0.109378	ENSG00000142621
ENSG00000185834	0.109378	ENSG00000199672
ENSG00000105197	0.109377	ENSG00000130175
ENSG00000133115	0.109377	ENSG00000135077
ENSG00000113387	0.109377	ENSG00000181904
ENSG00000135074	0.109376	ENSG00000163534
ENSG00000237350	0.109376	ENSG00000240489
ENSG00000090013	0.109375	ENSG00000110888
ENSG00000113851	0.109375	ENSG00000122218
ENSG00000116497	0.109375	ENSG00000138380
ENSG00000103429	0.109375	ENSG00000155096
ENSG00000137460	0.109375	ENSG00000162873
ENSG00000160563	0.109375	ENSG00000176994
ENSG00000227939	0.109375	ENSG00000239881
ENSG00000121579	0.109374	ENSG00000163170
ENSG00000134690	0.109374	ENSG00000163535
ENSG00000226327	0.109374	ENSG00000240087
ENSG00000086589	0.109373	ENSG00000160695
ENSG00000103423	0.109372	ENSG00000110074
ENSG00000233380	0.109372	ENSG00000250182
ENSG00000213309	0.109372	ENSG00000271207
ENSG00000111335	0.109371	ENSG00000165949
ENSG00000213261	0.109371	ENSG00000242952
ENSG00000159023	0.10937	ENSG00000196914
ENSG00000135720	0.10937	ENSG00000243406
ENSG00000091592	0.109369	ENSG00000102178
ENSG00000136270	0.109369	ENSG00000143374
ENSG00000123473	0.109369	ENSG00000156509
ENSG00000137040	0.109369	ENSG00000178074
ENSG00000132359	0.109369	ENSG00000204977
ENSG00000206588	0.109369	ENSG00000206652
ENSG00000188460	0.109369	ENSG00000214460
ENSG00000170315	0.109369	ENSG00000233155
ENSG00000187534	0.109369	ENSG00000240409
ENSG00000100575	0.109368	ENSG00000115484
ENSG00000213183	0.109368	ENSG00000213228
ENSG00000197375	0.109367	ENSG00000273820
ENSG00000101928	0.109366	ENSG00000173598
ENSG00000066735	0.109365	ENSG00000124562
ENSG00000013523	0.109362	ENSG00000153107
ENSG00000171634	0.109362	ENSG00000226085
ENSG00000234093	0.109362	ENSG00000244048
ENSG00000244361	0.109362	ENSG00000244722
ENSG00000138081	0.109361	ENSG00000174106
ENSG00000132773	0.10936	ENSG00000170364
ENSG00000173653	0.10936	ENSG00000184436
ENSG00000240970	0.10936	ENSG00000251666
ENSG00000039523	0.109359	ENSG00000184602
ENSG00000127831	0.109358	ENSG00000175221
ENSG00000007923	0.109357	ENSG00000086200
ENSG00000075790	0.109357	ENSG00000126903
ENSG00000213891	0.109357	ENSG00000243859
ENSG00000177463	0.109356	ENSG00000240038
ENSG00000006831	0.109355	ENSG00000122779
ENSG00000144554	0.109354	ENSG00000164109
ENSG00000102241	0.109354	ENSG00000228474
ENSG00000127951	0.109354	ENSG00000242574
ENSG00000122515	0.109353	ENSG00000167615
ENSG00000168066	0.109353	ENSG00000169188
ENSG00000213343	0.109353	ENSG00000225419
ENSG00000162572	0.109353	ENSG00000232931
ENSG00000086758	0.109352	ENSG00000102908
ENSG00000119965	0.109352	ENSG00000181788
ENSG00000008324	0.109351	ENSG00000162997
ENSG00000186940	0.109351	ENSG00000224839
ENSG00000131238	0.10935	ENSG00000137764
ENSG00000144426	0.10935	ENSG00000198618
ENSG00000215256	0.10935	ENSG00000256683
ENSG00000111602	0.109349	ENSG00000112312
ENSG00000122515	0.109349	ENSG00000180747
ENSG00000179362	0.109348	ENSG00000262246
ENSG00000132394	0.109347	ENSG00000156110
ENSG00000110497	0.109347	ENSG00000157837
ENSG00000127191	0.109347	ENSG00000186834
ENSG00000050426	0.109346	ENSG00000100575
ENSG00000129197	0.109346	ENSG00000151689
ENSG00000162664	0.109346	ENSG00000171566
ENSG00000161970	0.109346	ENSG00000233927
ENSG00000116120	0.109345	ENSG00000140534
ENSG00000137845	0.109344	ENSG00000183576
ENSG00000111271	0.109343	ENSG00000134146
ENSG00000109685	0.109343	ENSG00000161996
ENSG00000165516	0.109343	ENSG00000165819
ENSG00000161654	0.109343	ENSG00000266714
ENSG00000081154	0.109342	ENSG00000102178
ENSG00000095564	0.109342	ENSG00000122477
ENSG00000213820	0.109342	ENSG00000233057
ENSG00000064607	0.109341	ENSG00000105576
ENSG00000179611	0.109341	ENSG00000213763
ENSG00000227337	0.109341	ENSG00000234498
ENSG00000132386	0.10934	ENSG00000160307
ENSG00000119725	0.10934	ENSG00000171121
ENSG00000149929	0.10934	ENSG00000186638
ENSG00000217716	0.10934	ENSG00000242960
ENSG00000133316	0.109339	ENSG00000160007
ENSG00000164087	0.109339	ENSG00000176890
ENSG00000150768	0.109338	ENSG00000167112
ENSG00000063177	0.109337	ENSG00000083845
ENSG00000001084	0.109337	ENSG00000128487
ENSG00000174173	0.109336	ENSG00000174579
ENSG00000237264	0.109336	ENSG00000265808
ENSG00000126524	0.109335	ENSG00000160908
ENSG00000011376	0.109335	ENSG00000173692
ENSG00000135720	0.109335	ENSG00000211660
ENSG00000236860	0.109335	ENSG00000241286
ENSG00000231501	0.109335	ENSG00000244921
ENSG00000112282	0.109334	ENSG00000139631
ENSG00000165802	0.109334	ENSG00000172878
ENSG00000140990	0.109334	ENSG00000176340
ENSG00000178950	0.109334	ENSG00000179151
ENSG00000143374	0.109334	ENSG00000204227
ENSG00000127423	0.109333	ENSG00000138092
ENSG00000101557	0.109332	ENSG00000102098
ENSG00000109618	0.109332	ENSG00000172638
ENSG00000101057	0.109332	ENSG00000176208
ENSG00000165660	0.109332	ENSG00000182185
ENSG00000227361	0.109332	ENSG00000233707
ENSG00000112739	0.109331	ENSG00000116350
ENSG00000133835	0.109331	ENSG00000159592
ENSG00000134444	0.109331	ENSG00000198198
ENSG00000126012	0.109331	ENSG00000288701
ENSG00000124333	0.10933	ENSG00000127837
ENSG00000105402	0.10933	ENSG00000173511
ENSG00000086200	0.10933	ENSG00000184178
ENSG00000076242	0.10933	ENSG00000198056
ENSG00000074582	0.10933	ENSG00000198917
ENSG00000226855	0.10933	ENSG00000235670
ENSG00000017797	0.109329	ENSG00000188554
ENSG00000162772	0.109329	ENSG00000234807
ENSG00000182890	0.109328	ENSG00000183199
ENSG00000083223	0.109328	ENSG00000186376
ENSG00000122122	0.109327	ENSG00000165233
ENSG00000168061	0.109327	ENSG00000240682
ENSG00000178429	0.109326	ENSG00000230897
ENSG00000115419	0.109325	ENSG00000140280
ENSG00000218582	0.109325	ENSG00000234145
ENSG00000213394	0.109325	ENSG00000241511
ENSG00000060339	0.109324	ENSG00000161847
ENSG00000146007	0.109324	ENSG00000229806
ENSG00000008516	0.109323	ENSG00000078487
ENSG00000112561	0.109323	ENSG00000153179
ENSG00000138107	0.109323	ENSG00000167566
ENSG00000248180	0.109323	ENSG00000276404
ENSG00000099995	0.109321	ENSG00000133226
ENSG00000163516	0.109321	ENSG00000168918
ENSG00000047621	0.109321	ENSG00000196437
ENSG00000180185	0.109321	ENSG00000259207
ENSG00000146757	0.10932	ENSG00000158156
ENSG00000163807	0.10932	ENSG00000225419
ENSG00000111684	0.109319	ENSG00000130755
ENSG00000115368	0.109319	ENSG00000180720
ENSG00000184792	0.109319	ENSG00000196914
ENSG00000092201	0.109319	ENSG00000197785
ENSG00000233921	0.109319	ENSG00000243824
ENSG00000171960	0.109318	ENSG00000178741
ENSG00000101442	0.109317	ENSG00000143198
ENSG00000164611	0.109316	ENSG00000173207
ENSG00000185483	0.109316	ENSG00000211899
ENSG00000188460	0.109316	ENSG00000236444
ENSG00000154920	0.109315	ENSG00000205208
ENSG00000105875	0.109315	ENSG00000223745
ENSG00000126267	0.109315	ENSG00000267185
ENSG00000136718	0.109314	ENSG00000158042
ENSG00000102753	0.109314	ENSG00000180182
ENSG00000068796	0.109313	ENSG00000100220
ENSG00000171161	0.109313	ENSG00000172831
ENSG00000073670	0.109313	ENSG00000198890
ENSG00000132313	0.109313	ENSG00000228992
ENSG00000234106	0.109313	ENSG00000263563
ENSG00000099949	0.109311	ENSG00000142102
ENSG00000105323	0.109311	ENSG00000156976
ENSG00000106665	0.10931	ENSG00000117676
ENSG00000213326	0.10931	ENSG00000214612
ENSG00000125731	0.10931	ENSG00000215093
ENSG00000160949	0.109309	ENSG00000165632
ENSG00000164944	0.109309	ENSG00000165660
ENSG00000136802	0.109309	ENSG00000170881
ENSG00000068079	0.109308	ENSG00000163565
ENSG00000082146	0.109308	ENSG00000183597
ENSG00000099991	0.109307	ENSG00000103429
ENSG00000172746	0.109307	ENSG00000213950
ENSG00000004779	0.109306	ENSG00000159199
ENSG00000127564	0.109306	ENSG00000186638
ENSG00000157426	0.109306	ENSG00000258057
ENSG00000111335	0.109305	ENSG00000137200
ENSG00000031691	0.109304	ENSG00000104147
ENSG00000137760	0.109304	ENSG00000170949
ENSG00000166710	0.109303	ENSG00000204165
ENSG00000007933	0.109302	ENSG00000162618
ENSG00000112855	0.109302	ENSG00000223001
ENSG00000157514	0.109301	ENSG00000166012
ENSG00000131374	0.109301	ENSG00000167632
ENSG00000170144	0.109301	ENSG00000176619
ENSG00000137054	0.109301	ENSG00000183605
ENSG00000235587	0.109301	ENSG00000242960
ENSG00000015153	0.1093	ENSG00000143727
ENSG00000114841	0.109299	ENSG00000135976
ENSG00000107731	0.109299	ENSG00000167106
ENSG00000157456	0.109299	ENSG00000171320
ENSG00000112077	0.109299	ENSG00000174799
ENSG00000162650	0.109299	ENSG00000183155
ENSG00000006042	0.109299	ENSG00000251396
ENSG00000127564	0.109298	ENSG00000138778
ENSG00000028203	0.109297	ENSG00000115966
ENSG00000180172	0.109297	ENSG00000232393
ENSG00000137266	0.109296	ENSG00000277590
ENSG00000145348	0.109294	ENSG00000170502
ENSG00000135451	0.109292	ENSG00000171320
ENSG00000109606	0.109292	ENSG00000258890
ENSG00000132646	0.109291	ENSG00000149636
ENSG00000163902	0.109291	ENSG00000173207
ENSG00000171490	0.109291	ENSG00000173660
ENSG00000005075	0.10929	ENSG00000124562
ENSG00000136875	0.10929	ENSG00000169499
ENSG00000104177	0.10929	ENSG00000196372
ENSG00000156639	0.10929	ENSG00000261461
ENSG00000119596	0.10929	ENSG00000288701
ENSG00000091317	0.109289	ENSG00000106799
ENSG00000213312	0.109289	ENSG00000219773
ENSG00000137054	0.109288	ENSG00000164346
ENSG00000233476	0.109288	ENSG00000235552
ENSG00000239524	0.109288	ENSG00000261221
ENSG00000132824	0.109287	ENSG00000196072
ENSG00000005339	0.109286	ENSG00000063169
ENSG00000099622	0.109286	ENSG00000104529
ENSG00000148358	0.109286	ENSG00000185963
ENSG00000064607	0.109285	ENSG00000188647
ENSG00000213432	0.109285	ENSG00000236312
ENSG00000223540	0.109285	ENSG00000267301
ENSG00000116584	0.109284	ENSG00000172197
ENSG00000211947	0.109284	ENSG00000243290
ENSG00000228501	0.109284	ENSG00000244053
ENSG00000113048	0.109283	ENSG00000156831
ENSG00000138658	0.109283	ENSG00000174371
ENSG00000087589	0.109282	ENSG00000170412
ENSG00000175764	0.109282	ENSG00000184178
ENSG00000114988	0.109281	ENSG00000158793
ENSG00000168496	0.109281	ENSG00000196230
ENSG00000100647	0.109281	ENSG00000196428
ENSG00000228929	0.109281	ENSG00000230734
ENSG00000234106	0.109281	ENSG00000255883
ENSG00000003509	0.10928	ENSG00000134899
ENSG00000167986	0.10928	ENSG00000175166
ENSG00000146670	0.10928	ENSG00000186814
ENSG00000143297	0.109279	ENSG00000205056
ENSG00000121851	0.109278	ENSG00000196951
ENSG00000007392	0.109278	ENSG00000258890
ENSG00000151503	0.109277	ENSG00000157456
ENSG00000065135	0.109277	ENSG00000174109
ENSG00000084093	0.109277	ENSG00000178105
ENSG00000154723	0.109277	ENSG00000241468
ENSG00000082258	0.109276	ENSG00000099246
ENSG00000143811	0.109275	ENSG00000153107
ENSG00000105248	0.109275	ENSG00000164219
ENSG00000137073	0.109275	ENSG00000170145
ENSG00000111726	0.109275	ENSG00000206053
ENSG00000105821	0.109274	ENSG00000166262
ENSG00000163956	0.109274	ENSG00000169919
ENSG00000216938	0.109273	ENSG00000219222
ENSG00000149929	0.109272	ENSG00000157456
ENSG00000163528	0.109272	ENSG00000185220
ENSG00000124207	0.109272	ENSG00000196428
ENSG00000163412	0.109272	ENSG00000254093
ENSG00000152253	0.109271	ENSG00000165891
ENSG00000115267	0.10927	ENSG00000135899
ENSG00000130584	0.10927	ENSG00000170412
ENSG00000143353	0.10927	ENSG00000175711
ENSG00000161265	0.10927	ENSG00000185803
ENSG00000134825	0.10927	ENSG00000237350
ENSG00000076248	0.109269	ENSG00000092853
ENSG00000062582	0.109269	ENSG00000127774
ENSG00000135930	0.109269	ENSG00000257949
ENSG00000131013	0.109268	ENSG00000168283
ENSG00000109911	0.109268	ENSG00000219545
ENSG00000149187	0.109268	ENSG00000221978
ENSG00000213448	0.109268	ENSG00000241680
ENSG00000220848	0.109267	ENSG00000233260
ENSG00000116237	0.109267	ENSG00000238227
ENSG00000105726	0.109266	ENSG00000132600
ENSG00000129195	0.109266	ENSG00000138092
ENSG00000175886	0.109266	ENSG00000244073
ENSG00000233328	0.109266	ENSG00000250982
ENSG00000138346	0.109265	ENSG00000139734
ENSG00000214391	0.109265	ENSG00000228218
ENSG00000159921	0.109264	ENSG00000162378
ENSG00000144655	0.109264	ENSG00000173575
ENSG00000211649	0.109264	ENSG00000211666
ENSG00000140534	0.109263	ENSG00000198056
ENSG00000139921	0.109263	ENSG00000229474
ENSG00000237793	0.109263	ENSG00000249264
ENSG00000221883	0.109263	ENSG00000261556
ENSG00000066279	0.109262	ENSG00000127586
ENSG00000106245	0.109262	ENSG00000172409
ENSG00000236330	0.109262	ENSG00000257907
ENSG00000080603	0.109262	ENSG00000272333
ENSG00000100099	0.109261	ENSG00000204410
ENSG00000103064	0.10926	ENSG00000136003
ENSG00000171723	0.10926	ENSG00000214113
ENSG00000237506	0.10926	ENSG00000243256
ENSG00000061273	0.109259	ENSG00000160796
ENSG00000120942	0.109258	ENSG00000186666
ENSG00000143436	0.109257	ENSG00000182149
ENSG00000111206	0.109257	ENSG00000234664
ENSG00000110497	0.109256	ENSG00000136699
ENSG00000084092	0.109256	ENSG00000156261
ENSG00000133816	0.109256	ENSG00000242445
ENSG00000073536	0.109255	ENSG00000138796
ENSG00000171858	0.109255	ENSG00000240342
ENSG00000003756	0.109254	ENSG00000017797
ENSG00000080839	0.109254	ENSG00000136699
ENSG00000137812	0.109254	ENSG00000144554
ENSG00000088205	0.109254	ENSG00000174720
ENSG00000111206	0.109254	ENSG00000182628
ENSG00000076003	0.109254	ENSG00000197771
ENSG00000207523	0.109254	ENSG00000261366
ENSG00000136521	0.109253	ENSG00000179152
ENSG00000126088	0.109253	ENSG00000188672
ENSG00000070831	0.109253	ENSG00000196233
ENSG00000169752	0.109253	ENSG00000229589
ENSG00000166133	0.109252	ENSG00000175376
ENSG00000156869	0.109251	ENSG00000198925
ENSG00000198563	0.10925	ENSG00000242338
ENSG00000167323	0.109249	ENSG00000181163
ENSG00000140374	0.109248	ENSG00000164062
ENSG00000178568	0.109248	ENSG00000211771
ENSG00000213553	0.109246	ENSG00000234785
ENSG00000117385	0.109245	ENSG00000163902
ENSG00000168724	0.109245	ENSG00000198563
ENSG00000113593	0.109244	ENSG00000142396
ENSG00000105364	0.109244	ENSG00000178741
ENSG00000137965	0.109244	ENSG00000225964
ENSG00000196183	0.109244	ENSG00000229605
ENSG00000142945	0.109244	ENSG00000257167
ENSG00000130653	0.109243	ENSG00000168393
ENSG00000163960	0.109243	ENSG00000169895
ENSG00000169925	0.109243	ENSG00000175727
ENSG00000135916	0.109242	ENSG00000178773
ENSG00000025708	0.109241	ENSG00000137959
ENSG00000136518	0.109241	ENSG00000145907
ENSG00000139505	0.109241	ENSG00000176853
ENSG00000125485	0.109241	ENSG00000184178
ENSG00000162664	0.109241	ENSG00000196449
ENSG00000057252	0.10924	ENSG00000154889
ENSG00000123349	0.10924	ENSG00000205544
ENSG00000225783	0.10924	ENSG00000242338
ENSG00000101413	0.109239	ENSG00000138032
ENSG00000159433	0.109239	ENSG00000167543
ENSG00000135968	0.109239	ENSG00000170222
ENSG00000133935	0.109239	ENSG00000214114
ENSG00000214199	0.109239	ENSG00000231546
ENSG00000214541	0.109239	ENSG00000239881
ENSG00000100897	0.109238	ENSG00000160007
ENSG00000049245	0.109238	ENSG00000166454
ENSG00000110497	0.109238	ENSG00000176095
ENSG00000117899	0.109237	ENSG00000179981
ENSG00000100483	0.109237	ENSG00000189266
ENSG00000223676	0.109237	ENSG00000240392
ENSG00000234797	0.109237	ENSG00000242060
ENSG00000124225	0.109237	ENSG00000278709
ENSG00000077152	0.109236	ENSG00000123374
ENSG00000121316	0.109236	ENSG00000237433
ENSG00000132704	0.109236	ENSG00000242265
ENSG00000132780	0.109234	ENSG00000171848
ENSG00000234498	0.109234	ENSG00000256338
ENSG00000065970	0.109233	ENSG00000100226
ENSG00000072135	0.109233	ENSG00000163932
ENSG00000213228	0.109233	ENSG00000213253
ENSG00000227401	0.109233	ENSG00000230993
ENSG00000141385	0.109233	ENSG00000250067
ENSG00000203963	0.109232	ENSG00000228223
ENSG00000216624	0.109232	ENSG00000236683
ENSG00000015171	0.109231	ENSG00000102547
ENSG00000107949	0.109231	ENSG00000124383
ENSG00000162366	0.109231	ENSG00000213088
ENSG00000093009	0.109231	ENSG00000228716
ENSG00000237049	0.109231	ENSG00000242291
ENSG00000177455	0.10923	ENSG00000188833
ENSG00000176853	0.10923	ENSG00000198315
ENSG00000213695	0.10923	ENSG00000213820
ENSG00000003756	0.109229	ENSG00000105821
ENSG00000184903	0.109229	ENSG00000250334
ENSG00000213979	0.109228	ENSG00000223877
ENSG00000232496	0.109228	ENSG00000236189
ENSG00000100591	0.109227	ENSG00000117593
ENSG00000198783	0.109226	ENSG00000226479
ENSG00000138385	0.109225	ENSG00000171824
ENSG00000130165	0.109225	ENSG00000200674
ENSG00000085831	0.109225	ENSG00000262246
ENSG00000109943	0.109224	ENSG00000160714
ENSG00000084623	0.109224	ENSG00000239789
ENSG00000012124	0.109223	ENSG00000224137
ENSG00000226457	0.109223	ENSG00000243256
ENSG00000127415	0.109222	ENSG00000145217
ENSG00000135972	0.109222	ENSG00000164182
ENSG00000085999	0.109222	ENSG00000187741
ENSG00000059573	0.10922	ENSG00000132768
ENSG00000107789	0.10922	ENSG00000175449
ENSG00000110057	0.10922	ENSG00000184887
ENSG00000111247	0.109219	ENSG00000184661
ENSG00000163536	0.109218	ENSG00000163637
ENSG00000126003	0.109218	ENSG00000179335
ENSG00000100711	0.109218	ENSG00000215256
ENSG00000214016	0.109218	ENSG00000232496
ENSG00000226086	0.109218	ENSG00000234745
ENSG00000211677	0.109218	ENSG00000239855
ENSG00000154079	0.109217	ENSG00000231312
ENSG00000100104	0.109216	ENSG00000170364
ENSG00000137845	0.109216	ENSG00000238286
ENSG00000077235	0.109216	ENSG00000256683
ENSG00000136270	0.109215	ENSG00000153140
ENSG00000146918	0.109215	ENSG00000183763
ENSG00000108100	0.109215	ENSG00000214717
ENSG00000132514	0.109214	ENSG00000169413
ENSG00000063046	0.109213	ENSG00000161016
ENSG00000188785	0.109213	ENSG00000196646
ENSG00000238172	0.109213	ENSG00000242071
ENSG00000208772	0.109213	ENSG00000250539
ENSG00000163125	0.109211	ENSG00000178188
ENSG00000162062	0.109211	ENSG00000189403
ENSG00000126749	0.109211	ENSG00000197498
ENSG00000144426	0.10921	ENSG00000155959
ENSG00000116473	0.10921	ENSG00000156515
ENSG00000173692	0.10921	ENSG00000175155
ENSG00000014216	0.109209	ENSG00000075790
ENSG00000106636	0.109209	ENSG00000214293
ENSG00000060237	0.109208	ENSG00000137216
ENSG00000060339	0.109208	ENSG00000139746
ENSG00000085840	0.109208	ENSG00000149636
ENSG00000003756	0.109208	ENSG00000187742
ENSG00000216854	0.109208	ENSG00000239437
ENSG00000109606	0.109207	ENSG00000149187
ENSG00000164045	0.109207	ENSG00000198830
ENSG00000057608	0.109206	ENSG00000104231
ENSG00000130347	0.109206	ENSG00000140374
ENSG00000138375	0.109206	ENSG00000167257
ENSG00000142731	0.109206	ENSG00000184661
ENSG00000146731	0.109206	ENSG00000187735
ENSG00000111726	0.109206	ENSG00000204308
ENSG00000065328	0.109205	ENSG00000135476
ENSG00000189343	0.109205	ENSG00000259612
ENSG00000071539	0.109203	ENSG00000146143
ENSG00000227663	0.109203	ENSG00000236762
ENSG00000226421	0.109203	ENSG00000237433
ENSG00000169203	0.109203	ENSG00000254206
ENSG00000100461	0.109202	ENSG00000101216
ENSG00000116353	0.109202	ENSG00000133027
ENSG00000140750	0.109202	ENSG00000158716
ENSG00000168062	0.109202	ENSG00000177409
ENSG00000230207	0.109201	ENSG00000242571
ENSG00000096401	0.1092	ENSG00000170836
ENSG00000116096	0.109199	ENSG00000147471
ENSG00000149357	0.109199	ENSG00000160446
ENSG00000120055	0.109199	ENSG00000162852
ENSG00000068400	0.109199	ENSG00000261236
ENSG00000196183	0.109198	ENSG00000231546
ENSG00000106608	0.109197	ENSG00000129696
ENSG00000065135	0.109197	ENSG00000138834
ENSG00000073536	0.109197	ENSG00000227376
ENSG00000078237	0.109197	ENSG00000228409
ENSG00000112159	0.109196	ENSG00000215114
ENSG00000213179	0.109195	ENSG00000238173
ENSG00000102908	0.109194	ENSG00000107882
ENSG00000106624	0.109194	ENSG00000169575
ENSG00000004779	0.109194	ENSG00000187713
ENSG00000188610	0.109194	ENSG00000196369
ENSG00000101247	0.109194	ENSG00000248019
ENSG00000105576	0.109193	ENSG00000153936
ENSG00000130695	0.109192	ENSG00000146757
ENSG00000141499	0.109192	ENSG00000148444
ENSG00000011007	0.109192	ENSG00000166133
ENSG00000132128	0.109191	ENSG00000175221
ENSG00000213900	0.109191	ENSG00000215016
ENSG00000214089	0.109191	ENSG00000224858
ENSG00000165714	0.109191	ENSG00000240356
ENSG00000103018	0.10919	ENSG00000122218
ENSG00000074755	0.10919	ENSG00000136935
ENSG00000213820	0.10919	ENSG00000232238
ENSG00000119508	0.10919	ENSG00000234975
ENSG00000012048	0.109187	ENSG00000062822
ENSG00000091483	0.109187	ENSG00000100347
ENSG00000075131	0.109187	ENSG00000111845
ENSG00000176871	0.109187	ENSG00000213699
ENSG00000206120	0.109187	ENSG00000276975
ENSG00000077235	0.109186	ENSG00000156052
ENSG00000163882	0.109186	ENSG00000169230
ENSG00000164880	0.109186	ENSG00000180900
ENSG00000100129	0.109185	ENSG00000166710
ENSG00000244722	0.109185	ENSG00000254759
ENSG00000154920	0.109184	ENSG00000177602
ENSG00000129562	0.109183	ENSG00000137947
ENSG00000105519	0.109183	ENSG00000233966
ENSG00000183199	0.109182	ENSG00000188459
ENSG00000082196	0.109182	ENSG00000244119
ENSG00000137764	0.109181	ENSG00000148356
ENSG00000100804	0.10918	ENSG00000171135
ENSG00000206147	0.109179	ENSG00000280012
ENSG00000120742	0.109178	ENSG00000135390
ENSG00000007968	0.109178	ENSG00000166451
ENSG00000111554	0.109177	ENSG00000133597
ENSG00000170145	0.109177	ENSG00000205307
ENSG00000213448	0.109177	ENSG00000240125
ENSG00000107829	0.109175	ENSG00000117602
ENSG00000185619	0.109175	ENSG00000215114
ENSG00000213763	0.109175	ENSG00000229932
ENSG00000073605	0.109174	ENSG00000108848
ENSG00000161800	0.109174	ENSG00000186638
ENSG00000184220	0.109174	ENSG00000197150
ENSG00000166272	0.109174	ENSG00000197961
ENSG00000132646	0.109173	ENSG00000174109
ENSG00000165632	0.109173	ENSG00000198917
ENSG00000179958	0.109173	ENSG00000242372
ENSG00000041357	0.109172	ENSG00000177556
ENSG00000137404	0.109172	ENSG00000177602
ENSG00000233476	0.109172	ENSG00000243859
ENSG00000122406	0.109171	ENSG00000229994
ENSG00000123444	0.10917	ENSG00000162650
ENSG00000144747	0.10917	ENSG00000168092
ENSG00000231154	0.10917	ENSG00000245849
ENSG00000114062	0.109169	ENSG00000141699
ENSG00000125652	0.109169	ENSG00000147687
ENSG00000132964	0.109169	ENSG00000157538
ENSG00000171320	0.109168	ENSG00000182628
ENSG00000084623	0.109167	ENSG00000183022
ENSG00000227939	0.109167	ENSG00000232203
ENSG00000128050	0.109166	ENSG00000136451
ENSG00000119523	0.109166	ENSG00000149554
ENSG00000120800	0.109166	ENSG00000155561
ENSG00000135336	0.109166	ENSG00000188921
ENSG00000173597	0.109166	ENSG00000243056
ENSG00000111445	0.109165	ENSG00000130816
ENSG00000113240	0.109164	ENSG00000129460
ENSG00000125454	0.109164	ENSG00000167378
ENSG00000145220	0.109164	ENSG00000168887
ENSG00000103168	0.109164	ENSG00000204439
ENSG00000213237	0.109164	ENSG00000237248
ENSG00000187116	0.109163	ENSG00000197816
ENSG00000132881	0.109163	ENSG00000227057
ENSG00000050438	0.109162	ENSG00000119487
ENSG00000163374	0.109162	ENSG00000164190
ENSG00000132780	0.109162	ENSG00000165724
ENSG00000090863	0.109161	ENSG00000142892
ENSG00000163866	0.109161	ENSG00000197976
ENSG00000114956	0.109161	ENSG00000247271
ENSG00000099910	0.10916	ENSG00000144559
ENSG00000112159	0.10916	ENSG00000174574
ENSG00000159363	0.10916	ENSG00000198270
ENSG00000214460	0.10916	ENSG00000233846
ENSG00000175886	0.109159	ENSG00000214089
ENSG00000228501	0.109159	ENSG00000249855
ENSG00000123975	0.109158	ENSG00000198826
ENSG00000149311	0.109157	ENSG00000160310
ENSG00000074696	0.109157	ENSG00000214021
ENSG00000128311	0.109156	ENSG00000156709
ENSG00000063854	0.109156	ENSG00000197324
ENSG00000227525	0.109156	ENSG00000229133
ENSG00000160445	0.109154	ENSG00000160799
ENSG00000169976	0.109154	ENSG00000182154
ENSG00000156876	0.109153	ENSG00000159147
ENSG00000117616	0.109153	ENSG00000163161
ENSG00000065923	0.109153	ENSG00000177674
ENSG00000110700	0.109153	ENSG00000198856
ENSG00000100714	0.109152	ENSG00000145833
ENSG00000228224	0.109152	ENSG00000239559
ENSG00000007168	0.109151	ENSG00000100030
ENSG00000111581	0.109151	ENSG00000124207
ENSG00000116350	0.109151	ENSG00000144791
ENSG00000132646	0.109151	ENSG00000165501
ENSG00000146410	0.109151	ENSG00000183048
ENSG00000185753	0.109151	ENSG00000224699
ENSG00000236862	0.109151	ENSG00000266563
ENSG00000065150	0.10915	ENSG00000135624
ENSG00000215457	0.10915	ENSG00000234882
ENSG00000101844	0.109149	ENSG00000169188
ENSG00000001167	0.109148	ENSG00000108424
ENSG00000127922	0.109148	ENSG00000136715
ENSG00000100030	0.109147	ENSG00000165678
ENSG00000091140	0.109147	ENSG00000169129
ENSG00000106415	0.109147	ENSG00000182162
ENSG00000013523	0.109146	ENSG00000103978
ENSG00000104228	0.109145	ENSG00000235016
ENSG00000132664	0.109144	ENSG00000164556
ENSG00000162852	0.109144	ENSG00000169359
ENSG00000170638	0.109144	ENSG00000173598
ENSG00000031823	0.109143	ENSG00000064419
ENSG00000110075	0.109143	ENSG00000130772
ENSG00000112118	0.109143	ENSG00000186185
ENSG00000121073	0.109142	ENSG00000151846
ENSG00000084774	0.109142	ENSG00000196363
ENSG00000213183	0.109142	ENSG00000213270
ENSG00000150753	0.109142	ENSG00000213585
ENSG00000232341	0.109142	ENSG00000233260
ENSG00000088448	0.109141	ENSG00000137462
ENSG00000176208	0.109141	ENSG00000176225
ENSG00000105486	0.10914	ENSG00000142945
ENSG00000129173	0.109139	ENSG00000132646
ENSG00000132361	0.109139	ENSG00000197780
ENSG00000129968	0.109137	ENSG00000134265
ENSG00000014824	0.109136	ENSG00000173692
ENSG00000117593	0.109136	ENSG00000186063
ENSG00000091127	0.109135	ENSG00000105364
ENSG00000123444	0.109135	ENSG00000141965
ENSG00000143297	0.109135	ENSG00000160856
ENSG00000107175	0.109134	ENSG00000173020
ENSG00000156735	0.109133	ENSG00000167476
ENSG00000114978	0.109133	ENSG00000186665
ENSG00000111335	0.109133	ENSG00000254389
ENSG00000117724	0.109132	ENSG00000135476
ENSG00000117616	0.109132	ENSG00000144713
ENSG00000138346	0.109132	ENSG00000159147
ENSG00000197050	0.109132	ENSG00000197933
ENSG00000139372	0.109131	ENSG00000170348
ENSG00000060339	0.109131	ENSG00000189007
ENSG00000170468	0.109131	ENSG00000197557
ENSG00000163516	0.109131	ENSG00000228315
ENSG00000065150	0.10913	ENSG00000084623
ENSG00000225918	0.10913	ENSG00000243742
ENSG00000213235	0.109129	ENSG00000232333
ENSG00000102760	0.109128	ENSG00000165175
ENSG00000150753	0.109128	ENSG00000178952
ENSG00000240540	0.109128	ENSG00000243742
ENSG00000003509	0.109127	ENSG00000109180
ENSG00000102359	0.109127	ENSG00000131773
ENSG00000103995	0.109126	ENSG00000104872
ENSG00000101361	0.109126	ENSG00000119599
ENSG00000174243	0.109126	ENSG00000185414
ENSG00000156381	0.109126	ENSG00000213453
ENSG00000250896	0.109126	ENSG00000254598
ENSG00000120075	0.109126	ENSG00000257582
ENSG00000116459	0.109125	ENSG00000137547
ENSG00000080802	0.109125	ENSG00000184863
ENSG00000090621	0.109125	ENSG00000237350
ENSG00000088827	0.109124	ENSG00000165949
ENSG00000131876	0.109124	ENSG00000181904
ENSG00000173914	0.109123	ENSG00000198496
ENSG00000166451	0.109122	ENSG00000168496
ENSG00000101247	0.109121	ENSG00000185475
ENSG00000226525	0.109121	ENSG00000228232
ENSG00000243101	0.109121	ENSG00000244019
ENSG00000111339	0.109121	ENSG00000256269
ENSG00000123297	0.10912	ENSG00000166133
ENSG00000166189	0.10912	ENSG00000175348
ENSG00000007545	0.10912	ENSG00000175727
ENSG00000038532	0.109119	ENSG00000120029
ENSG00000127564	0.109119	ENSG00000132780
ENSG00000122140	0.109119	ENSG00000148840
ENSG00000085721	0.109119	ENSG00000156502
ENSG00000129810	0.109119	ENSG00000168496
ENSG00000181513	0.109119	ENSG00000186577
ENSG00000104714	0.109119	ENSG00000188986
ENSG00000214914	0.109119	ENSG00000235670
ENSG00000211786	0.109119	ENSG00000237702
ENSG00000196604	0.109119	ENSG00000242960
ENSG00000196511	0.109119	ENSG00000273033
ENSG00000006125	0.109118	ENSG00000156639
ENSG00000167685	0.109118	ENSG00000180035
ENSG00000100814	0.109118	ENSG00000249855
ENSG00000064666	0.109117	ENSG00000228594
ENSG00000179922	0.109116	ENSG00000204604
ENSG00000179869	0.109116	ENSG00000213373
ENSG00000130948	0.109115	ENSG00000165934
ENSG00000135999	0.109115	ENSG00000170836
ENSG00000181163	0.109115	ENSG00000213881
ENSG00000231333	0.109115	ENSG00000234785
ENSG00000133392	0.109115	ENSG00000242290
ENSG00000173905	0.109115	ENSG00000261971
ENSG00000086589	0.109114	ENSG00000121579
ENSG00000123179	0.109114	ENSG00000125991
ENSG00000156273	0.109114	ENSG00000180182
ENSG00000146830	0.109113	ENSG00000236871
ENSG00000154920	0.109112	ENSG00000159259
ENSG00000131002	0.109111	ENSG00000132773
ENSG00000097046	0.109111	ENSG00000162607
ENSG00000100485	0.109111	ENSG00000166347
ENSG00000101452	0.10911	ENSG00000118046
ENSG00000010626	0.10911	ENSG00000125901
ENSG00000088766	0.10911	ENSG00000150753
ENSG00000109685	0.109109	ENSG00000161888
ENSG00000136450	0.109109	ENSG00000164818
ENSG00000115514	0.109108	ENSG00000149499
ENSG00000136560	0.109108	ENSG00000255883
ENSG00000232815	0.109108	ENSG00000277049
ENSG00000063046	0.109107	ENSG00000109927
ENSG00000180747	0.109107	ENSG00000183604
ENSG00000179361	0.109107	ENSG00000211952
ENSG00000236735	0.109107	ENSG00000239797
ENSG00000099330	0.109106	ENSG00000119965
ENSG00000066427	0.109105	ENSG00000213625
ENSG00000149380	0.109105	ENSG00000230207
ENSG00000226086	0.109104	ENSG00000243388
ENSG00000063046	0.109103	ENSG00000128050
ENSG00000122966	0.109103	ENSG00000133119
ENSG00000082146	0.109103	ENSG00000137460
ENSG00000237793	0.109103	ENSG00000240509
ENSG00000228218	0.109103	ENSG00000242952
ENSG00000084676	0.109103	ENSG00000252061
ENSG00000080824	0.109101	ENSG00000111142
ENSG00000135976	0.109101	ENSG00000167615
ENSG00000142396	0.109101	ENSG00000211663
ENSG00000084092	0.1091	ENSG00000108448
ENSG00000070367	0.1091	ENSG00000114841
ENSG00000090372	0.1091	ENSG00000166037
ENSG00000167548	0.1091	ENSG00000173889
ENSG00000213363	0.1091	ENSG00000241680
ENSG00000123427	0.109099	ENSG00000127084
ENSG00000131351	0.109099	ENSG00000173530
ENSG00000132680	0.109099	ENSG00000196470
ENSG00000130475	0.109099	ENSG00000242651
ENSG00000137414	0.109098	ENSG00000176383
ENSG00000131732	0.109097	ENSG00000132467
ENSG00000006831	0.109097	ENSG00000147854
ENSG00000113240	0.109096	ENSG00000127526
ENSG00000006007	0.109096	ENSG00000153936
ENSG00000148498	0.109096	ENSG00000163637
ENSG00000127922	0.109096	ENSG00000256167
ENSG00000114850	0.109095	ENSG00000119203
ENSG00000214760	0.109095	ENSG00000226617
ENSG00000108055	0.109094	ENSG00000174227
ENSG00000220793	0.109094	ENSG00000226243
ENSG00000023734	0.109093	ENSG00000171634
ENSG00000012822	0.109093	ENSG00000198919
ENSG00000100567	0.109092	ENSG00000117616
ENSG00000198130	0.109092	ENSG00000238121
ENSG00000179115	0.109091	ENSG00000185946
ENSG00000214541	0.109091	ENSG00000229133
ENSG00000022976	0.10909	ENSG00000163795
ENSG00000172746	0.10909	ENSG00000241680
ENSG00000184792	0.10909	ENSG00000274180
ENSG00000114098	0.109088	ENSG00000127526
ENSG00000120334	0.109088	ENSG00000176054
ENSG00000213026	0.109088	ENSG00000226540
ENSG00000152234	0.109087	ENSG00000231684
ENSG00000211947	0.109087	ENSG00000278196
ENSG00000119421	0.109086	ENSG00000133835
ENSG00000072121	0.109085	ENSG00000119596
ENSG00000134996	0.109085	ENSG00000160007
ENSG00000111300	0.109084	ENSG00000166526
ENSG00000138381	0.109084	ENSG00000182472
ENSG00000057663	0.109084	ENSG00000185787
ENSG00000196782	0.109084	ENSG00000226964
ENSG00000138433	0.109083	ENSG00000154781
ENSG00000132463	0.109083	ENSG00000166226
ENSG00000164463	0.109083	ENSG00000172845
ENSG00000180739	0.109083	ENSG00000197540
ENSG00000076248	0.109082	ENSG00000132780
ENSG00000099341	0.109082	ENSG00000141741
ENSG00000162873	0.109082	ENSG00000236320
ENSG00000107864	0.109081	ENSG00000115267
ENSG00000130311	0.109081	ENSG00000130734
ENSG00000166428	0.109081	ENSG00000175224
ENSG00000008324	0.109081	ENSG00000204370
ENSG00000211893	0.109081	ENSG00000211938
ENSG00000188873	0.109081	ENSG00000236148
ENSG00000149100	0.10908	ENSG00000185414
ENSG00000214223	0.10908	ENSG00000266920
ENSG00000132153	0.109079	ENSG00000143590
ENSG00000163359	0.109079	ENSG00000243742
ENSG00000133422	0.109078	ENSG00000152380
ENSG00000100526	0.109078	ENSG00000168393
ENSG00000181061	0.109078	ENSG00000223609
ENSG00000139620	0.109078	ENSG00000256167
ENSG00000026950	0.109077	ENSG00000113108
ENSG00000072803	0.109077	ENSG00000129518
ENSG00000079134	0.109077	ENSG00000173020
ENSG00000180185	0.109077	ENSG00000185246
ENSG00000024048	0.109077	ENSG00000229474
ENSG00000095139	0.109076	ENSG00000163655
ENSG00000229344	0.109076	ENSG00000264316
ENSG00000138346	0.109075	ENSG00000176225
ENSG00000239881	0.109075	ENSG00000245205
ENSG00000090273	0.109073	ENSG00000175792
ENSG00000243742	0.109073	ENSG00000249353
ENSG00000084733	0.109072	ENSG00000120265
ENSG00000184281	0.109072	ENSG00000264743
ENSG00000001461	0.109071	ENSG00000135457
ENSG00000007001	0.109071	ENSG00000158850
ENSG00000137804	0.10907	ENSG00000176208
ENSG00000205871	0.10907	ENSG00000234031
ENSG00000035928	0.109069	ENSG00000100603
ENSG00000105953	0.109069	ENSG00000111726
ENSG00000145020	0.109069	ENSG00000159069
ENSG00000226243	0.109069	ENSG00000228232
ENSG00000089127	0.109068	ENSG00000135148
ENSG00000070476	0.109068	ENSG00000163635
ENSG00000108848	0.109068	ENSG00000169359
ENSG00000106244	0.109067	ENSG00000119711
ENSG00000100280	0.109067	ENSG00000161939
ENSG00000116903	0.109067	ENSG00000170185
ENSG00000100814	0.109066	ENSG00000156261
ENSG00000068400	0.109066	ENSG00000170638
ENSG00000165490	0.109066	ENSG00000198056
ENSG00000178999	0.109066	ENSG00000213347
ENSG00000164008	0.109065	ENSG00000188215
ENSG00000132286	0.109065	ENSG00000206573
ENSG00000051180	0.109064	ENSG00000101751
ENSG00000070367	0.109064	ENSG00000112992
ENSG00000138363	0.109064	ENSG00000148843
ENSG00000231120	0.109064	ENSG00000242952
ENSG00000009335	0.109063	ENSG00000133627
ENSG00000046651	0.109063	ENSG00000137504
ENSG00000108219	0.109063	ENSG00000185475
ENSG00000166226	0.109063	ENSG00000239900
ENSG00000059145	0.109062	ENSG00000177169
ENSG00000166710	0.109062	ENSG00000183011
ENSG00000007264	0.109061	ENSG00000136813
ENSG00000077454	0.109061	ENSG00000175756
ENSG00000011376	0.10906	ENSG00000100220
ENSG00000125814	0.10906	ENSG00000133193
ENSG00000177613	0.10906	ENSG00000253738
ENSG00000143374	0.109059	ENSG00000153140
ENSG00000086102	0.109059	ENSG00000168246
ENSG00000157653	0.109059	ENSG00000187678
ENSG00000042062	0.109058	ENSG00000070182
ENSG00000113088	0.109058	ENSG00000180739
ENSG00000167380	0.109058	ENSG00000197808
ENSG00000007392	0.109058	ENSG00000223745
ENSG00000213050	0.109058	ENSG00000227199
ENSG00000164330	0.109057	ENSG00000187621
ENSG00000213309	0.109057	ENSG00000228502
ENSG00000241506	0.109057	ENSG00000243547
ENSG00000136842	0.109056	ENSG00000159023
ENSG00000173207	0.109055	ENSG00000182628
ENSG00000130725	0.109054	ENSG00000176444
ENSG00000145354	0.109054	ENSG00000205250
ENSG00000196329	0.109054	ENSG00000235532
ENSG00000033011	0.109052	ENSG00000164062
ENSG00000007923	0.109052	ENSG00000167112
ENSG00000117543	0.109052	ENSG00000243859
ENSG00000176410	0.109052	ENSG00000271550
ENSG00000104299	0.109051	ENSG00000178567
ENSG00000163257	0.109051	ENSG00000234444
ENSG00000198556	0.109051	ENSG00000278129
ENSG00000160336	0.10905	ENSG00000178935
ENSG00000138834	0.10905	ENSG00000197912
ENSG00000171858	0.10905	ENSG00000198918
ENSG00000092470	0.109049	ENSG00000131462
ENSG00000096996	0.109049	ENSG00000157837
ENSG00000104738	0.109049	ENSG00000161800
ENSG00000144395	0.109049	ENSG00000161888
ENSG00000107938	0.109047	ENSG00000115128
ENSG00000051596	0.109046	ENSG00000103043
ENSG00000108262	0.109046	ENSG00000162433
ENSG00000066135	0.109045	ENSG00000233232
ENSG00000105202	0.109044	ENSG00000111348
ENSG00000107562	0.109044	ENSG00000144868
ENSG00000100109	0.109043	ENSG00000175213
ENSG00000005075	0.109043	ENSG00000182117
ENSG00000085840	0.109043	ENSG00000187741
ENSG00000225978	0.109043	ENSG00000231133
ENSG00000234785	0.109043	ENSG00000235828
ENSG00000102984	0.109042	ENSG00000125733
ENSG00000175595	0.109042	ENSG00000198265
ENSG00000114030	0.109041	ENSG00000136709
ENSG00000111684	0.109041	ENSG00000170145
ENSG00000091164	0.109041	ENSG00000171103
ENSG00000087586	0.109041	ENSG00000175063
ENSG00000242338	0.109041	ENSG00000266714
ENSG00000068400	0.10904	ENSG00000124357
ENSG00000143751	0.10904	ENSG00000155330
ENSG00000213935	0.10904	ENSG00000214485
ENSG00000075399	0.109039	ENSG00000113048
ENSG00000092203	0.109039	ENSG00000122882
ENSG00000160318	0.109039	ENSG00000168795
ENSG00000113649	0.109039	ENSG00000176386
ENSG00000026950	0.109038	ENSG00000068400
ENSG00000006125	0.109038	ENSG00000103978
ENSG00000136247	0.109038	ENSG00000185813
ENSG00000224839	0.109038	ENSG00000232888
ENSG00000101407	0.109037	ENSG00000130669
ENSG00000053372	0.109037	ENSG00000197498
ENSG00000211611	0.109037	ENSG00000211893
ENSG00000127419	0.109037	ENSG00000254995
ENSG00000147164	0.109036	ENSG00000156599
ENSG00000170468	0.109036	ENSG00000177842
ENSG00000179456	0.109036	ENSG00000179918
ENSG00000134825	0.109036	ENSG00000243449
ENSG00000104738	0.109036	ENSG00000276043
ENSG00000173511	0.109035	ENSG00000250182
ENSG00000105072	0.109034	ENSG00000117174
ENSG00000108773	0.109034	ENSG00000136271
ENSG00000155592	0.109033	ENSG00000187189
ENSG00000179611	0.109033	ENSG00000214027
ENSG00000213235	0.109032	ENSG00000243592
ENSG00000112167	0.109031	ENSG00000119927
ENSG00000184423	0.109031	ENSG00000233158
ENSG00000170315	0.109031	ENSG00000236683
ENSG00000101365	0.109031	ENSG00000261485
ENSG00000067955	0.10903	ENSG00000111676
ENSG00000091490	0.10903	ENSG00000213759
ENSG00000075188	0.109029	ENSG00000148335
ENSG00000163468	0.109029	ENSG00000184220
ENSG00000156374	0.109029	ENSG00000186188
ENSG00000213979	0.109029	ENSG00000227770
ENSG00000215264	0.109029	ENSG00000228462
ENSG00000217027	0.109029	ENSG00000233155
ENSG00000131153	0.109029	ENSG00000251503
ENSG00000077458	0.109028	ENSG00000131051
ENSG00000126775	0.109028	ENSG00000164331
ENSG00000092758	0.109027	ENSG00000124574
ENSG00000137713	0.109027	ENSG00000176087
ENSG00000232393	0.109027	ENSG00000243504
ENSG00000100029	0.109026	ENSG00000107815
ENSG00000099917	0.109026	ENSG00000173011
ENSG00000142731	0.109025	ENSG00000153044
ENSG00000008517	0.109025	ENSG00000211746
ENSG00000230508	0.109024	ENSG00000261557
ENSG00000148057	0.109023	ENSG00000198198
ENSG00000124103	0.109023	ENSG00000227195
ENSG00000048544	0.109022	ENSG00000138430
ENSG00000145216	0.109022	ENSG00000199377
ENSG00000082516	0.109021	ENSG00000112578
ENSG00000136463	0.109021	ENSG00000141560
ENSG00000010404	0.10902	ENSG00000125827
ENSG00000134852	0.10902	ENSG00000184068
ENSG00000218739	0.10902	ENSG00000231707
ENSG00000047315	0.10902	ENSG00000244437
ENSG00000131153	0.109019	ENSG00000175334
ENSG00000044115	0.109018	ENSG00000065978
ENSG00000105778	0.109018	ENSG00000153815
ENSG00000167088	0.109018	ENSG00000185608
ENSG00000148672	0.109016	ENSG00000150712
ENSG00000211638	0.109016	ENSG00000211938
ENSG00000155959	0.109015	ENSG00000179406
ENSG00000219451	0.109014	ENSG00000235828
ENSG00000030066	0.109013	ENSG00000104738
ENSG00000012048	0.109013	ENSG00000111247
ENSG00000105364	0.109013	ENSG00000214706
ENSG00000132424	0.109013	ENSG00000266714
ENSG00000067334	0.109011	ENSG00000156738
ENSG00000155313	0.109011	ENSG00000187607
ENSG00000213744	0.10901	ENSG00000234093
ENSG00000100425	0.109008	ENSG00000106723
ENSG00000003756	0.109008	ENSG00000138468
ENSG00000148841	0.109008	ENSG00000178502
ENSG00000143183	0.109008	ENSG00000198860
ENSG00000080986	0.109008	ENSG00000213551
ENSG00000136840	0.109007	ENSG00000175567
ENSG00000163864	0.109007	ENSG00000179151
ENSG00000105486	0.109007	ENSG00000204531
ENSG00000218208	0.109007	ENSG00000235001
ENSG00000214027	0.109007	ENSG00000243547
ENSG00000065809	0.109006	ENSG00000136504
ENSG00000103091	0.109006	ENSG00000151148
ENSG00000163703	0.109006	ENSG00000184164
ENSG00000226525	0.109006	ENSG00000238103
ENSG00000159199	0.109005	ENSG00000187840
ENSG00000099381	0.109005	ENSG00000204469
ENSG00000232083	0.109005	ENSG00000243504
ENSG00000123485	0.109004	ENSG00000175305
ENSG00000100297	0.109004	ENSG00000197299
ENSG00000100387	0.109003	ENSG00000111752
ENSG00000129518	0.109003	ENSG00000137040
ENSG00000198081	0.109003	ENSG00000254505
ENSG00000075188	0.109002	ENSG00000099364
ENSG00000101444	0.109002	ENSG00000130159
ENSG00000154258	0.109002	ENSG00000154262
ENSG00000135002	0.109002	ENSG00000163378
ENSG00000104976	0.109002	ENSG00000235065
ENSG00000126368	0.109002	ENSG00000240759
ENSG00000123395	0.109001	ENSG00000144233
ENSG00000091651	0.108999	ENSG00000129173
ENSG00000076043	0.108999	ENSG00000130517
ENSG00000105887	0.108999	ENSG00000132334
ENSG00000170581	0.108999	ENSG00000178685
ENSG00000126070	0.108999	ENSG00000179611
ENSG00000214914	0.108998	ENSG00000234135
ENSG00000124172	0.108997	ENSG00000124614
ENSG00000117593	0.108997	ENSG00000137822
ENSG00000128789	0.108997	ENSG00000171824
ENSG00000144554	0.108997	ENSG00000180385
ENSG00000169740	0.108997	ENSG00000228502
ENSG00000218582	0.108997	ENSG00000236876
ENSG00000114857	0.108996	ENSG00000166747
ENSG00000147586	0.108996	ENSG00000167778
ENSG00000115993	0.108996	ENSG00000184792
ENSG00000230507	0.108996	ENSG00000235828
ENSG00000167384	0.108995	ENSG00000170364
ENSG00000129534	0.108995	ENSG00000176208
ENSG00000049883	0.108994	ENSG00000122435
ENSG00000121417	0.108994	ENSG00000124459
ENSG00000065548	0.108994	ENSG00000137947
ENSG00000083817	0.108994	ENSG00000142556
ENSG00000179051	0.108994	ENSG00000197102
ENSG00000051180	0.108993	ENSG00000143228
ENSG00000197355	0.108993	ENSG00000211455
ENSG00000226415	0.108992	ENSG00000233830
ENSG00000233057	0.108992	ENSG00000258846
ENSG00000115317	0.108991	ENSG00000130544
ENSG00000126088	0.108991	ENSG00000130560
ENSG00000138658	0.108991	ENSG00000165304
ENSG00000068903	0.10899	ENSG00000132024
ENSG00000095002	0.10899	ENSG00000146143
ENSG00000137628	0.10899	ENSG00000156587
ENSG00000214727	0.10899	ENSG00000228992
ENSG00000123154	0.10899	ENSG00000251994
ENSG00000007392	0.108989	ENSG00000153936
ENSG00000004142	0.108989	ENSG00000175387
ENSG00000233190	0.108989	ENSG00000267064
ENSG00000131051	0.108988	ENSG00000157181
ENSG00000135404	0.108988	ENSG00000159111
ENSG00000112640	0.108988	ENSG00000168710
ENSG00000057608	0.108987	ENSG00000125977
ENSG00000086730	0.108987	ENSG00000167173
ENSG00000214073	0.108987	ENSG00000236148
ENSG00000105609	0.108986	ENSG00000175899
ENSG00000213179	0.108986	ENSG00000242990
ENSG00000114316	0.108985	ENSG00000138081
ENSG00000081087	0.108985	ENSG00000164209
ENSG00000204392	0.108985	ENSG00000257698
ENSG00000100605	0.108984	ENSG00000104998
ENSG00000109674	0.108984	ENSG00000129173
ENSG00000107341	0.108984	ENSG00000141867
ENSG00000132424	0.108984	ENSG00000163406
ENSG00000219451	0.108984	ENSG00000232333
ENSG00000213609	0.108984	ENSG00000241431
ENSG00000077514	0.108983	ENSG00000122966
ENSG00000138593	0.108983	ENSG00000170185
ENSG00000063177	0.108982	ENSG00000221983
ENSG00000237793	0.108982	ENSG00000244485
ENSG00000063169	0.108981	ENSG00000142002
ENSG00000169862	0.108981	ENSG00000198959
ENSG00000092148	0.10898	ENSG00000156650
ENSG00000104529	0.108979	ENSG00000130255
ENSG00000226855	0.108979	ENSG00000244019
ENSG00000228929	0.108979	ENSG00000255642
ENSG00000117569	0.108977	ENSG00000131876
ENSG00000152234	0.108977	ENSG00000187534
ENSG00000123213	0.108977	ENSG00000197860
ENSG00000088827	0.108976	ENSG00000137628
ENSG00000104695	0.108976	ENSG00000168172
ENSG00000156603	0.108976	ENSG00000179119
ENSG00000184898	0.108976	ENSG00000186334
ENSG00000094804	0.108976	ENSG00000198554
ENSG00000213128	0.108976	ENSG00000217026
ENSG00000033867	0.108975	ENSG00000127526
ENSG00000100714	0.108975	ENSG00000142864
ENSG00000101444	0.108975	ENSG00000149823
ENSG00000135390	0.108975	ENSG00000204392
ENSG00000137504	0.108975	ENSG00000204410
ENSG00000101346	0.108974	ENSG00000135164
ENSG00000115816	0.108974	ENSG00000155636
ENSG00000073111	0.108974	ENSG00000183763
ENSG00000104856	0.108973	ENSG00000105325
ENSG00000144655	0.108973	ENSG00000163946
ENSG00000055609	0.108973	ENSG00000174501
ENSG00000182154	0.108973	ENSG00000184319
ENSG00000173692	0.108973	ENSG00000184831
ENSG00000099246	0.108972	ENSG00000138380
ENSG00000185950	0.108972	ENSG00000226479
ENSG00000181524	0.108972	ENSG00000226948
ENSG00000101367	0.108971	ENSG00000140612
ENSG00000072849	0.108971	ENSG00000158156
ENSG00000134326	0.108971	ENSG00000165949
ENSG00000105732	0.108971	ENSG00000170881
ENSG00000168010	0.108971	ENSG00000171988
ENSG00000219547	0.108971	ENSG00000235670
ENSG00000104381	0.10897	ENSG00000160161
ENSG00000117543	0.10897	ENSG00000198755
ENSG00000224177	0.10897	ENSG00000240583
ENSG00000138180	0.108969	ENSG00000149554
ENSG00000106305	0.108969	ENSG00000161791
ENSG00000227525	0.108969	ENSG00000243964
ENSG00000094804	0.108968	ENSG00000148773
ENSG00000232333	0.108968	ENSG00000233837
ENSG00000118777	0.108968	ENSG00000250361
ENSG00000198736	0.108968	ENSG00000254470
ENSG00000073111	0.108967	ENSG00000075218
ENSG00000068001	0.108967	ENSG00000102178
ENSG00000133193	0.108967	ENSG00000146112
ENSG00000171848	0.108967	ENSG00000198937
ENSG00000224839	0.108967	ENSG00000233380
ENSG00000155827	0.108967	ENSG00000257851
ENSG00000075188	0.108966	ENSG00000111142
ENSG00000131495	0.108966	ENSG00000154723
ENSG00000228501	0.108966	ENSG00000231684
ENSG00000112715	0.108965	ENSG00000150281
ENSG00000083844	0.108965	ENSG00000256060
ENSG00000261461	0.108965	ENSG00000267185
ENSG00000109118	0.108964	ENSG00000128050
ENSG00000135720	0.108964	ENSG00000138375
ENSG00000115484	0.108964	ENSG00000169564
ENSG00000112941	0.108964	ENSG00000189164
ENSG00000107959	0.108964	ENSG00000198520
ENSG00000167286	0.108964	ENSG00000211746
ENSG00000162063	0.108964	ENSG00000215784
ENSG00000077152	0.108963	ENSG00000087586
ENSG00000058804	0.108963	ENSG00000137817
ENSG00000184792	0.108963	ENSG00000196782
ENSG00000125817	0.108963	ENSG00000231006
ENSG00000251544	0.108963	ENSG00000255350
ENSG00000108518	0.108961	ENSG00000156873
ENSG00000125743	0.108961	ENSG00000172428
ENSG00000112742	0.108961	ENSG00000184445
ENSG00000219547	0.108961	ENSG00000232083
ENSG00000224418	0.108961	ENSG00000281357
ENSG00000112118	0.10896	ENSG00000155858
ENSG00000131013	0.108959	ENSG00000144655
ENSG00000115504	0.108959	ENSG00000176390
ENSG00000197912	0.108959	ENSG00000223705
ENSG00000220583	0.108959	ENSG00000237668
ENSG00000213820	0.108959	ENSG00000240954
ENSG00000065559	0.108958	ENSG00000111276
ENSG00000214203	0.108958	ENSG00000244363
ENSG00000030066	0.108957	ENSG00000100479
ENSG00000075856	0.108957	ENSG00000114742
ENSG00000131876	0.108957	ENSG00000145191
ENSG00000100483	0.108957	ENSG00000181904
ENSG00000087586	0.108957	ENSG00000198876
ENSG00000169891	0.108956	ENSG00000185567
ENSG00000111364	0.108955	ENSG00000131002
ENSG00000101452	0.108954	ENSG00000111300
ENSG00000105887	0.108954	ENSG00000115816
ENSG00000115687	0.108954	ENSG00000130816
ENSG00000223668	0.108954	ENSG00000232333
ENSG00000201558	0.108954	ENSG00000266698
ENSG00000012963	0.108953	ENSG00000049541
ENSG00000065135	0.108953	ENSG00000116237
ENSG00000152382	0.108953	ENSG00000181904
ENSG00000184207	0.108953	ENSG00000220008
ENSG00000231501	0.108952	ENSG00000249448
ENSG00000235962	0.108951	ENSG00000244582
ENSG00000110497	0.10895	ENSG00000131871
ENSG00000247708	0.10895	ENSG00000278611
ENSG00000084073	0.108949	ENSG00000109618
ENSG00000127526	0.108949	ENSG00000132300
ENSG00000100578	0.108949	ENSG00000132466
ENSG00000065328	0.108949	ENSG00000149929
ENSG00000138172	0.108949	ENSG00000160799
ENSG00000222020	0.108949	ENSG00000268471
ENSG00000183864	0.108948	ENSG00000196428
ENSG00000113811	0.108948	ENSG00000242992
ENSG00000198189	0.108948	ENSG00000244073
ENSG00000104892	0.108947	ENSG00000166947
ENSG00000077454	0.108947	ENSG00000196588
ENSG00000236735	0.108947	ENSG00000239881
ENSG00000051108	0.108946	ENSG00000124659
ENSG00000128050	0.108946	ENSG00000147586
ENSG00000101945	0.108946	ENSG00000149636
ENSG00000143569	0.108946	ENSG00000178585
ENSG00000160781	0.108946	ENSG00000242252
ENSG00000124659	0.108945	ENSG00000132825
ENSG00000124380	0.108945	ENSG00000197223
ENSG00000126368	0.108945	ENSG00000205339
ENSG00000174227	0.108945	ENSG00000225518
ENSG00000116350	0.108944	ENSG00000141002
ENSG00000148200	0.108944	ENSG00000157227
ENSG00000109743	0.108944	ENSG00000163563
ENSG00000149357	0.108944	ENSG00000205913
ENSG00000232587	0.108944	ENSG00000244691
ENSG00000068400	0.108943	ENSG00000103496
ENSG00000084093	0.108943	ENSG00000179119
ENSG00000136802	0.108943	ENSG00000185728
ENSG00000214389	0.108942	ENSG00000214485
ENSG00000233476	0.108941	ENSG00000234145
ENSG00000072803	0.10894	ENSG00000106459
ENSG00000143947	0.10894	ENSG00000265681
ENSG00000130517	0.108939	ENSG00000136816
ENSG00000118620	0.108939	ENSG00000163463
ENSG00000157193	0.108939	ENSG00000174669
ENSG00000080802	0.108938	ENSG00000135597
ENSG00000144713	0.108938	ENSG00000169446
ENSG00000141867	0.108938	ENSG00000170145
ENSG00000033011	0.108938	ENSG00000196459
ENSG00000099290	0.108937	ENSG00000107798
ENSG00000100906	0.108937	ENSG00000146278
ENSG00000080986	0.108936	ENSG00000109674
ENSG00000213051	0.108936	ENSG00000221821
ENSG00000125743	0.108936	ENSG00000266472
ENSG00000173207	0.108935	ENSG00000183814
ENSG00000132341	0.108934	ENSG00000179912
ENSG00000100353	0.108933	ENSG00000130255
ENSG00000197045	0.108933	ENSG00000198642
ENSG00000138074	0.108933	ENSG00000205707
ENSG00000106588	0.108933	ENSG00000237170
ENSG00000169427	0.108931	ENSG00000182752
ENSG00000163166	0.108931	ENSG00000184743
ENSG00000011376	0.108931	ENSG00000278311
ENSG00000198830	0.10893	ENSG00000199672
ENSG00000107262	0.108929	ENSG00000130725
ENSG00000005339	0.108929	ENSG00000163938
ENSG00000138709	0.108929	ENSG00000167136
ENSG00000125245	0.108927	ENSG00000169508
ENSG00000141552	0.108927	ENSG00000170906
ENSG00000104133	0.108925	ENSG00000126070
ENSG00000108654	0.108925	ENSG00000130119
ENSG00000094804	0.108925	ENSG00000137812
ENSG00000006125	0.108925	ENSG00000157625
ENSG00000146918	0.108925	ENSG00000168496
ENSG00000171940	0.108925	ENSG00000179950
ENSG00000104687	0.108925	ENSG00000187147
ENSG00000007341	0.108925	ENSG00000244879
ENSG00000243023	0.108925	ENSG00000249489
ENSG00000100461	0.108924	ENSG00000117676
ENSG00000100526	0.108924	ENSG00000175279
ENSG00000146192	0.108923	ENSG00000155465
ENSG00000128050	0.108923	ENSG00000167112
ENSG00000131165	0.108923	ENSG00000182628
ENSG00000051341	0.108922	ENSG00000154920
ENSG00000132467	0.108922	ENSG00000164902
ENSG00000101146	0.108922	ENSG00000197223
ENSG00000156875	0.108922	ENSG00000215717
ENSG00000129235	0.108922	ENSG00000245205
ENSG00000110435	0.108921	ENSG00000157045
ENSG00000096746	0.10892	ENSG00000099968
ENSG00000113282	0.10892	ENSG00000149658
ENSG00000101347	0.10892	ENSG00000157445
ENSG00000124256	0.10892	ENSG00000160710
ENSG00000135617	0.10892	ENSG00000183155
ENSG00000087053	0.108919	ENSG00000090013
ENSG00000081692	0.108919	ENSG00000110074
ENSG00000065135	0.108919	ENSG00000141030
ENSG00000137404	0.108919	ENSG00000147155
ENSG00000145386	0.108919	ENSG00000168393
ENSG00000129351	0.108919	ENSG00000198218
ENSG00000138050	0.108919	ENSG00000265808
ENSG00000132522	0.108918	ENSG00000147894
ENSG00000112742	0.108918	ENSG00000162073
ENSG00000081087	0.108918	ENSG00000176022
ENSG00000068028	0.108918	ENSG00000243738
ENSG00000101247	0.108917	ENSG00000112282
ENSG00000132334	0.108917	ENSG00000133789
ENSG00000100084	0.108917	ENSG00000135837
ENSG00000127337	0.108917	ENSG00000138376
ENSG00000008283	0.108917	ENSG00000139329
ENSG00000171848	0.108917	ENSG00000181938
ENSG00000151304	0.108917	ENSG00000188342
ENSG00000213228	0.108917	ENSG00000236735
ENSG00000114857	0.108916	ENSG00000130023
ENSG00000153814	0.108916	ENSG00000156170
ENSG00000179085	0.108916	ENSG00000214182
ENSG00000231684	0.108916	ENSG00000255642
ENSG00000103091	0.108915	ENSG00000138376
ENSG00000137404	0.108914	ENSG00000137804
ENSG00000112715	0.108914	ENSG00000169372
ENSG00000134690	0.108913	ENSG00000144130
ENSG00000154839	0.108913	ENSG00000183763
ENSG00000041353	0.108913	ENSG00000276231
ENSG00000126267	0.108912	ENSG00000164405
ENSG00000100297	0.108911	ENSG00000138160
ENSG00000123473	0.108911	ENSG00000167670
ENSG00000106459	0.108911	ENSG00000185019
ENSG00000171566	0.10891	ENSG00000176473
ENSG00000053900	0.108909	ENSG00000130177
ENSG00000132361	0.108909	ENSG00000135972
ENSG00000082516	0.108908	ENSG00000125454
ENSG00000109956	0.108908	ENSG00000137441
ENSG00000112304	0.108908	ENSG00000164258
ENSG00000151461	0.108908	ENSG00000164758
ENSG00000164889	0.108908	ENSG00000181038
ENSG00000108465	0.108908	ENSG00000224051
ENSG00000220842	0.108908	ENSG00000236312
ENSG00000147162	0.108908	ENSG00000258890
ENSG00000137522	0.108907	ENSG00000180357
ENSG00000121897	0.108907	ENSG00000213026
ENSG00000011201	0.108907	ENSG00000231884
ENSG00000112306	0.108906	ENSG00000117543
ENSG00000076248	0.108906	ENSG00000143476
ENSG00000182890	0.108906	ENSG00000235001
ENSG00000146731	0.108905	ENSG00000149136
ENSG00000112290	0.108905	ENSG00000168438
ENSG00000231333	0.108905	ENSG00000235084
ENSG00000100068	0.108904	ENSG00000140398
ENSG00000086232	0.108904	ENSG00000183597
ENSG00000113240	0.108903	ENSG00000119397
ENSG00000134321	0.108903	ENSG00000138035
ENSG00000118620	0.108902	ENSG00000144747
ENSG00000133028	0.108902	ENSG00000198625
ENSG00000215086	0.108902	ENSG00000237506
ENSG00000214460	0.108902	ENSG00000242208
ENSG00000065559	0.108902	ENSG00000261366
ENSG00000113810	0.108901	ENSG00000198826
ENSG00000136295	0.1089	ENSG00000144580
ENSG00000149823	0.1089	ENSG00000171490
ENSG00000143933	0.1089	ENSG00000179912
ENSG00000071539	0.108899	ENSG00000121152
ENSG00000082258	0.108899	ENSG00000141699
ENSG00000174501	0.108899	ENSG00000266714
ENSG00000068400	0.108898	ENSG00000147162
ENSG00000161800	0.108898	ENSG00000168393
ENSG00000119927	0.108897	ENSG00000131188
ENSG00000011566	0.108897	ENSG00000167615
ENSG00000160087	0.108897	ENSG00000170145
ENSG00000100450	0.108897	ENSG00000182866
ENSG00000224892	0.108897	ENSG00000233380
ENSG00000103495	0.108896	ENSG00000105676
ENSG00000101003	0.108896	ENSG00000149929
ENSG00000105171	0.108896	ENSG00000183617
ENSG00000111802	0.108895	ENSG00000134058
ENSG00000159593	0.108895	ENSG00000167107
ENSG00000066651	0.108895	ENSG00000197343
ENSG00000055163	0.108894	ENSG00000092929
ENSG00000060339	0.108894	ENSG00000134186
ENSG00000175886	0.108894	ENSG00000213312
ENSG00000178913	0.108894	ENSG00000247315
ENSG00000139734	0.108893	ENSG00000163781
ENSG00000116251	0.108893	ENSG00000166340
ENSG00000119705	0.108893	ENSG00000169446
ENSG00000089006	0.108892	ENSG00000131876
ENSG00000159596	0.108892	ENSG00000204568
ENSG00000132635	0.108891	ENSG00000178537
ENSG00000041357	0.108891	ENSG00000214517
ENSG00000100554	0.108891	ENSG00000266714
ENSG00000140263	0.10889	ENSG00000154217
ENSG00000141867	0.10889	ENSG00000160007
ENSG00000128342	0.10889	ENSG00000176225
ENSG00000137947	0.108889	ENSG00000168872
ENSG00000197465	0.108889	ENSG00000206177
ENSG00000101773	0.108889	ENSG00000276043
ENSG00000100206	0.108888	ENSG00000100479
ENSG00000086827	0.108888	ENSG00000101844
ENSG00000065357	0.108888	ENSG00000151650
ENSG00000119314	0.108888	ENSG00000153207
ENSG00000131023	0.108888	ENSG00000170836
ENSG00000173120	0.108888	ENSG00000182541
ENSG00000154001	0.108888	ENSG00000196453
ENSG00000113048	0.108888	ENSG00000197343
ENSG00000251580	0.108888	ENSG00000254772
ENSG00000139180	0.108887	ENSG00000177463
ENSG00000012963	0.108887	ENSG00000228716
ENSG00000118046	0.108886	ENSG00000134987
ENSG00000110876	0.108886	ENSG00000136485
ENSG00000158859	0.108884	ENSG00000226161
ENSG00000213935	0.108884	ENSG00000234093
ENSG00000181163	0.108883	ENSG00000231313
ENSG00000012048	0.108882	ENSG00000100479
ENSG00000012232	0.108882	ENSG00000144815
ENSG00000035928	0.108882	ENSG00000163808
ENSG00000173409	0.108882	ENSG00000184432
ENSG00000226525	0.108882	ENSG00000233837
ENSG00000101412	0.108882	ENSG00000250471
ENSG00000100918	0.108881	ENSG00000134326
ENSG00000235084	0.108881	ENSG00000241061
ENSG00000168014	0.10888	ENSG00000198793
ENSG00000168137	0.10888	ENSG00000211460
ENSG00000211895	0.10888	ENSG00000225698
ENSG00000086232	0.108879	ENSG00000107789
ENSG00000172795	0.108879	ENSG00000188886
ENSG00000171606	0.108879	ENSG00000196605
ENSG00000013573	0.108878	ENSG00000111602
ENSG00000105677	0.108878	ENSG00000127540
ENSG00000156232	0.108878	ENSG00000163874
ENSG00000234093	0.108877	ENSG00000239223
ENSG00000162231	0.108876	ENSG00000162236
ENSG00000183298	0.108876	ENSG00000237668
ENSG00000129518	0.108875	ENSG00000172409
ENSG00000173209	0.108875	ENSG00000251432
ENSG00000137497	0.108874	ENSG00000139613
ENSG00000075239	0.108874	ENSG00000140374
ENSG00000117569	0.108873	ENSG00000117593
ENSG00000139517	0.108873	ENSG00000168785
ENSG00000239256	0.108873	ENSG00000239413
ENSG00000062822	0.108872	ENSG00000167513
ENSG00000065135	0.108872	ENSG00000172046
ENSG00000141699	0.108872	ENSG00000182685
ENSG00000087008	0.108872	ENSG00000196233
ENSG00000205208	0.108872	ENSG00000256087
ENSG00000073536	0.108871	ENSG00000108448
ENSG00000125901	0.108871	ENSG00000165689
ENSG00000100575	0.10887	ENSG00000132676
ENSG00000130023	0.10887	ENSG00000185917
ENSG00000229133	0.10887	ENSG00000235065
ENSG00000132680	0.108869	ENSG00000163516
ENSG00000179532	0.108869	ENSG00000184677
ENSG00000135451	0.108868	ENSG00000146410
ENSG00000123213	0.108868	ENSG00000167721
ENSG00000130227	0.108868	ENSG00000198663
ENSG00000213772	0.108868	ENSG00000219507
ENSG00000171566	0.108867	ENSG00000215769
ENSG00000158615	0.108865	ENSG00000179021
ENSG00000162851	0.108865	ENSG00000198624
ENSG00000035499	0.108864	ENSG00000112984
ENSG00000135211	0.108863	ENSG00000166133
ENSG00000142731	0.108863	ENSG00000223482
ENSG00000006831	0.108861	ENSG00000151151
ENSG00000012048	0.108861	ENSG00000169607
ENSG00000100519	0.108861	ENSG00000221978
ENSG00000048991	0.10886	ENSG00000115464
ENSG00000013619	0.10886	ENSG00000143164
ENSG00000143224	0.10886	ENSG00000158856
ENSG00000127586	0.10886	ENSG00000166508
ENSG00000141994	0.10886	ENSG00000183617
ENSG00000035499	0.108859	ENSG00000123473
ENSG00000114391	0.108859	ENSG00000131469
ENSG00000116120	0.108859	ENSG00000163468
ENSG00000115816	0.108859	ENSG00000171428
ENSG00000152234	0.108859	ENSG00000242960
ENSG00000151846	0.108857	ENSG00000242060
ENSG00000070718	0.108856	ENSG00000151702
ENSG00000211598	0.108856	ENSG00000232216
ENSG00000147789	0.108855	ENSG00000183935
ENSG00000125458	0.108854	ENSG00000129473
ENSG00000214541	0.108854	ENSG00000230364
ENSG00000112773	0.108853	ENSG00000137040
ENSG00000140382	0.108853	ENSG00000156273
ENSG00000057663	0.108853	ENSG00000188321
ENSG00000237506	0.108853	ENSG00000240954
ENSG00000163125	0.108852	ENSG00000180389
ENSG00000120992	0.108852	ENSG00000218350
ENSG00000076053	0.108851	ENSG00000086300
ENSG00000112282	0.108851	ENSG00000198408
ENSG00000107669	0.10885	ENSG00000133316
ENSG00000126767	0.10885	ENSG00000142784
ENSG00000144959	0.10885	ENSG00000173409
ENSG00000065135	0.108849	ENSG00000132963
ENSG00000113048	0.108849	ENSG00000149823
ENSG00000132300	0.108849	ENSG00000185010
ENSG00000134253	0.108849	ENSG00000213860
ENSG00000184423	0.108849	ENSG00000244361
ENSG00000014138	0.108848	ENSG00000139734
ENSG00000142655	0.108848	ENSG00000176473
ENSG00000147586	0.108848	ENSG00000182318
ENSG00000103363	0.108847	ENSG00000140990
ENSG00000104299	0.108847	ENSG00000170471
ENSG00000181904	0.108847	ENSG00000231312
ENSG00000211964	0.108847	ENSG00000235636
ENSG00000121089	0.108847	ENSG00000257210
ENSG00000062822	0.108846	ENSG00000085999
ENSG00000225093	0.108846	ENSG00000235264
ENSG00000117713	0.108846	ENSG00000288701
ENSG00000167460	0.108845	ENSG00000227036
ENSG00000230207	0.108845	ENSG00000234322
ENSG00000236860	0.108845	ENSG00000250752
ENSG00000100290	0.108844	ENSG00000100300
ENSG00000129667	0.108844	ENSG00000129673
ENSG00000170468	0.108844	ENSG00000183161
ENSG00000228649	0.108844	ENSG00000234975
ENSG00000256628	0.108844	ENSG00000259467
ENSG00000131470	0.108843	ENSG00000149636
ENSG00000101266	0.108843	ENSG00000159792
ENSG00000160117	0.108843	ENSG00000165782
ENSG00000143569	0.108843	ENSG00000196367
ENSG00000134644	0.108842	ENSG00000182149
ENSG00000229133	0.108842	ENSG00000242697
ENSG00000010292	0.108841	ENSG00000119203
ENSG00000079134	0.108841	ENSG00000146830
ENSG00000168447	0.108841	ENSG00000271178
ENSG00000119203	0.108839	ENSG00000119760
ENSG00000163565	0.108839	ENSG00000205413
ENSG00000122779	0.108838	ENSG00000186432
ENSG00000165496	0.108838	ENSG00000213394
ENSG00000177350	0.108838	ENSG00000241680
ENSG00000244071	0.108838	ENSG00000268500
ENSG00000140830	0.108837	ENSG00000181938
ENSG00000162510	0.108837	ENSG00000186056
ENSG00000085760	0.108837	ENSG00000213695
ENSG00000213539	0.108837	ENSG00000236539
ENSG00000185453	0.108836	ENSG00000259516
ENSG00000147586	0.108835	ENSG00000162542
ENSG00000100445	0.108835	ENSG00000172215
ENSG00000225259	0.108835	ENSG00000255642
ENSG00000112079	0.108835	ENSG00000256167
ENSG00000169413	0.108834	ENSG00000214212
ENSG00000105676	0.108833	ENSG00000173209
ENSG00000054118	0.108832	ENSG00000106635
ENSG00000149929	0.10883	ENSG00000166508
ENSG00000100058	0.10883	ENSG00000240024
ENSG00000100836	0.108829	ENSG00000119335
ENSG00000092201	0.108828	ENSG00000138160
ENSG00000086827	0.108828	ENSG00000186020
ENSG00000211662	0.108828	ENSG00000211685
ENSG00000159259	0.108828	ENSG00000228716
ENSG00000204632	0.108828	ENSG00000243753
ENSG00000169992	0.108827	ENSG00000171121
ENSG00000162702	0.108825	ENSG00000170881
ENSG00000140525	0.108825	ENSG00000196584
ENSG00000172746	0.108825	ENSG00000213744
ENSG00000131061	0.108824	ENSG00000235363
ENSG00000143476	0.108823	ENSG00000144395
ENSG00000111790	0.108823	ENSG00000157538
ENSG00000111348	0.108823	ENSG00000171497
ENSG00000112941	0.108823	ENSG00000248275
ENSG00000038274	0.108822	ENSG00000085365
ENSG00000050426	0.108822	ENSG00000115484
ENSG00000178913	0.108822	ENSG00000196605
ENSG00000119421	0.108822	ENSG00000197798
ENSG00000090621	0.108821	ENSG00000114942
ENSG00000051825	0.10882	ENSG00000100568
ENSG00000130734	0.10882	ENSG00000213625
ENSG00000079785	0.108819	ENSG00000217128
ENSG00000130052	0.108818	ENSG00000159374
ENSG00000115568	0.108818	ENSG00000196453
ENSG00000147130	0.108818	ENSG00000197780
ENSG00000167257	0.108818	ENSG00000198668
ENSG00000141232	0.108818	ENSG00000205730
ENSG00000231333	0.108818	ENSG00000244585
ENSG00000134121	0.108817	ENSG00000139329
ENSG00000135164	0.108817	ENSG00000163655
ENSG00000063169	0.108817	ENSG00000166925
ENSG00000256167	0.108817	ENSG00000259612
ENSG00000091140	0.108816	ENSG00000104974
ENSG00000134001	0.108816	ENSG00000166181
ENSG00000166181	0.108816	ENSG00000177370
ENSG00000170275	0.108815	ENSG00000197943
ENSG00000071243	0.108815	ENSG00000198746
ENSG00000104613	0.108814	ENSG00000164941
ENSG00000163072	0.108814	ENSG00000166451
ENSG00000095585	0.108814	ENSG00000197430
ENSG00000144130	0.108813	ENSG00000146670
ENSG00000124357	0.108813	ENSG00000167615
ENSG00000134940	0.108813	ENSG00000182796
ENSG00000115368	0.108813	ENSG00000225190
ENSG00000103995	0.108812	ENSG00000136492
ENSG00000109180	0.108812	ENSG00000151500
ENSG00000170852	0.108812	ENSG00000228218
ENSG00000164687	0.108812	ENSG00000230204
ENSG00000151923	0.108812	ENSG00000244422
ENSG00000082153	0.108811	ENSG00000168014
ENSG00000058804	0.108811	ENSG00000182199
ENSG00000070367	0.108811	ENSG00000185513
ENSG00000239198	0.108811	ENSG00000244363
ENSG00000094631	0.10881	ENSG00000136925
ENSG00000131051	0.10881	ENSG00000138069
ENSG00000101773	0.10881	ENSG00000138380
ENSG00000096063	0.10881	ENSG00000236683
ENSG00000092010	0.108809	ENSG00000118046
ENSG00000072786	0.108807	ENSG00000100034
ENSG00000223877	0.108807	ENSG00000250182
ENSG00000107175	0.108806	ENSG00000137337
ENSG00000110583	0.108806	ENSG00000137504
ENSG00000128654	0.108806	ENSG00000155545
ENSG00000090060	0.108806	ENSG00000162441
ENSG00000085999	0.108805	ENSG00000100526
ENSG00000103275	0.108805	ENSG00000140350
ENSG00000101444	0.108805	ENSG00000227376
ENSG00000145191	0.108804	ENSG00000182149
ENSG00000110104	0.108803	ENSG00000135775
ENSG00000127586	0.108803	ENSG00000185115
ENSG00000129235	0.108802	ENSG00000183155
ENSG00000143337	0.108802	ENSG00000198746
ENSG00000213261	0.108802	ENSG00000226360
ENSG00000132485	0.108801	ENSG00000144224
ENSG00000131153	0.108801	ENSG00000175305
ENSG00000160789	0.108801	ENSG00000175886
ENSG00000137070	0.108801	ENSG00000204165
ENSG00000008282	0.1088	ENSG00000117419
ENSG00000145975	0.1088	ENSG00000207719
ENSG00000149929	0.108799	ENSG00000163918
ENSG00000186010	0.108799	ENSG00000197961
ENSG00000206147	0.108799	ENSG00000236189
ENSG00000111640	0.108799	ENSG00000236993
ENSG00000138587	0.108798	ENSG00000138778
ENSG00000143815	0.108798	ENSG00000196126
ENSG00000113387	0.108797	ENSG00000167615
ENSG00000159496	0.108797	ENSG00000170638
ENSG00000125449	0.108797	ENSG00000225051
ENSG00000236191	0.108797	ENSG00000237745
ENSG00000149532	0.108797	ENSG00000258011
ENSG00000013523	0.108796	ENSG00000114650
ENSG00000024526	0.108796	ENSG00000123485
ENSG00000064989	0.108796	ENSG00000158270
ENSG00000105655	0.108796	ENSG00000162004
ENSG00000171806	0.108796	ENSG00000243650
ENSG00000104974	0.108795	ENSG00000186818
ENSG00000100697	0.108794	ENSG00000111911
ENSG00000184378	0.108794	ENSG00000221949
ENSG00000228118	0.108794	ENSG00000228247
ENSG00000132768	0.108793	ENSG00000142207
ENSG00000137877	0.108792	ENSG00000163159
ENSG00000068137	0.108792	ENSG00000184451
ENSG00000214460	0.108792	ENSG00000236801
ENSG00000005007	0.108791	ENSG00000031823
ENSG00000083099	0.108791	ENSG00000164751
ENSG00000164087	0.108791	ENSG00000174371
ENSG00000073578	0.108788	ENSG00000126602
ENSG00000112078	0.108787	ENSG00000112992
ENSG00000165480	0.108787	ENSG00000167325
ENSG00000219451	0.108787	ENSG00000253506
ENSG00000143622	0.108786	ENSG00000153140
ENSG00000234093	0.108786	ENSG00000237991
ENSG00000111335	0.108786	ENSG00000284194
ENSG00000064607	0.108785	ENSG00000205885
ENSG00000114857	0.108785	ENSG00000256525
ENSG00000090316	0.108783	ENSG00000104969
ENSG00000213928	0.108783	ENSG00000266714
ENSG00000134057	0.108782	ENSG00000146918
ENSG00000167925	0.108782	ENSG00000171365
ENSG00000064547	0.108782	ENSG00000214021
ENSG00000085377	0.108782	ENSG00000244005
ENSG00000219274	0.108782	ENSG00000254252
ENSG00000091483	0.108781	ENSG00000095002
ENSG00000229605	0.108781	ENSG00000229814
ENSG00000186814	0.108781	ENSG00000230207
ENSG00000215016	0.108781	ENSG00000244717
ENSG00000007174	0.10878	ENSG00000101811
ENSG00000077235	0.10878	ENSG00000167863
ENSG00000011007	0.10878	ENSG00000180901
ENSG00000105248	0.10878	ENSG00000183647
ENSG00000104671	0.108778	ENSG00000173575
ENSG00000047315	0.108778	ENSG00000198960
ENSG00000114573	0.108777	ENSG00000140548
ENSG00000035141	0.108777	ENSG00000167863
ENSG00000090924	0.108777	ENSG00000196387
ENSG00000213772	0.108777	ENSG00000216624
ENSG00000214460	0.108777	ENSG00000233158
ENSG00000102241	0.108774	ENSG00000166913
ENSG00000164902	0.108774	ENSG00000175376
ENSG00000182512	0.108774	ENSG00000187266
ENSG00000107833	0.108773	ENSG00000143167
ENSG00000075340	0.108773	ENSG00000167815
ENSG00000106399	0.108772	ENSG00000174243
ENSG00000156983	0.108772	ENSG00000188886
ENSG00000104447	0.108771	ENSG00000232606
ENSG00000005812	0.10877	ENSG00000122482
ENSG00000089685	0.10877	ENSG00000149929
ENSG00000074696	0.10877	ENSG00000173692
ENSG00000113273	0.10877	ENSG00000173692
ENSG00000137441	0.10877	ENSG00000198574
ENSG00000006625	0.108769	ENSG00000115484
ENSG00000115520	0.108769	ENSG00000197102
ENSG00000075336	0.108768	ENSG00000160818
ENSG00000106610	0.108768	ENSG00000162642
ENSG00000160305	0.108768	ENSG00000165916
ENSG00000187504	0.108768	ENSG00000231120
ENSG00000007392	0.108767	ENSG00000066427
ENSG00000163466	0.108767	ENSG00000176853
ENSG00000048991	0.108766	ENSG00000173757
ENSG00000140406	0.108766	ENSG00000196204
ENSG00000113845	0.108766	ENSG00000197142
ENSG00000019485	0.108766	ENSG00000236778
ENSG00000099385	0.108765	ENSG00000106025
ENSG00000196183	0.108765	ENSG00000250896
ENSG00000007541	0.108764	ENSG00000188690
ENSG00000176124	0.108764	ENSG00000197355
ENSG00000039600	0.108764	ENSG00000264630
ENSG00000108561	0.108763	ENSG00000116649
ENSG00000144134	0.108763	ENSG00000162148
ENSG00000166851	0.108763	ENSG00000167513
ENSG00000068650	0.108762	ENSG00000109063
ENSG00000119280	0.108762	ENSG00000150477
ENSG00000142945	0.108762	ENSG00000153044
ENSG00000141985	0.108761	ENSG00000162924
ENSG00000108963	0.108761	ENSG00000187147
ENSG00000124256	0.108761	ENSG00000266714
ENSG00000245532	0.108761	ENSG00000266714
ENSG00000111880	0.10876	ENSG00000120159
ENSG00000133641	0.10876	ENSG00000163754
ENSG00000132646	0.10876	ENSG00000178999
ENSG00000228149	0.10876	ENSG00000244019
ENSG00000223540	0.10876	ENSG00000251235
ENSG00000102760	0.108759	ENSG00000134531
ENSG00000198960	0.108759	ENSG00000234608
ENSG00000179119	0.108759	ENSG00000252061
ENSG00000166436	0.108759	ENSG00000278420
ENSG00000127080	0.108758	ENSG00000165512
ENSG00000142892	0.108758	ENSG00000222724
ENSG00000232083	0.108758	ENSG00000235045
ENSG00000119392	0.108757	ENSG00000122971
ENSG00000110107	0.108757	ENSG00000127993
ENSG00000154277	0.108757	ENSG00000163697
ENSG00000158716	0.108757	ENSG00000182866
ENSG00000110435	0.108755	ENSG00000126787
ENSG00000236735	0.108755	ENSG00000249353
ENSG00000101412	0.108754	ENSG00000163808
ENSG00000176915	0.108754	ENSG00000185684
ENSG00000188647	0.108754	ENSG00000214021
ENSG00000180172	0.108754	ENSG00000226493
ENSG00000232238	0.108754	ENSG00000253506
ENSG00000129315	0.108753	ENSG00000137947
ENSG00000115540	0.108752	ENSG00000121864
ENSG00000169976	0.108752	ENSG00000179085
ENSG00000128789	0.108751	ENSG00000130935
ENSG00000075568	0.108751	ENSG00000131100
ENSG00000225573	0.108751	ENSG00000254012
ENSG00000091483	0.10875	ENSG00000228499
ENSG00000213051	0.10875	ENSG00000234785
ENSG00000133105	0.10875	ENSG00000258227
ENSG00000015479	0.108749	ENSG00000165525
ENSG00000070367	0.108749	ENSG00000198198
ENSG00000010671	0.108748	ENSG00000107341
ENSG00000093000	0.108748	ENSG00000129534
ENSG00000166881	0.108748	ENSG00000177565
ENSG00000122026	0.108748	ENSG00000182774
ENSG00000227682	0.108748	ENSG00000237818
ENSG00000237709	0.108748	ENSG00000257074
ENSG00000241250	0.108748	ENSG00000269228
ENSG00000197808	0.108747	ENSG00000213096
ENSG00000232472	0.108747	ENSG00000234797
ENSG00000211593	0.108747	ENSG00000241351
ENSG00000035862	0.108746	ENSG00000139278
ENSG00000123908	0.108746	ENSG00000196182
ENSG00000085999	0.108745	ENSG00000111602
ENSG00000141965	0.108745	ENSG00000145241
ENSG00000075702	0.108745	ENSG00000180385
ENSG00000174780	0.108745	ENSG00000231120
ENSG00000219451	0.108745	ENSG00000235174
ENSG00000163159	0.108744	ENSG00000164815
ENSG00000227347	0.108744	ENSG00000228847
ENSG00000105879	0.108743	ENSG00000140497
ENSG00000138594	0.108743	ENSG00000171988
ENSG00000140025	0.108743	ENSG00000182185
ENSG00000229197	0.108742	ENSG00000236191
ENSG00000213026	0.108741	ENSG00000235082
ENSG00000102189	0.10874	ENSG00000138246
ENSG00000065328	0.10874	ENSG00000262904
ENSG00000115170	0.108739	ENSG00000167566
ENSG00000125743	0.108739	ENSG00000188846
ENSG00000159377	0.108739	ENSG00000196453
ENSG00000117118	0.108739	ENSG00000241535
ENSG00000232177	0.108739	ENSG00000249119
ENSG00000213820	0.108739	ENSG00000254012
ENSG00000123219	0.108738	ENSG00000178999
ENSG00000103479	0.108738	ENSG00000214389
ENSG00000206650	0.108738	ENSG00000233578
ENSG00000083535	0.108737	ENSG00000101856
ENSG00000104805	0.108737	ENSG00000126247
ENSG00000085840	0.108736	ENSG00000156802
ENSG00000118193	0.108736	ENSG00000160957
ENSG00000197948	0.108736	ENSG00000198408
ENSG00000198399	0.108736	ENSG00000258890
ENSG00000138439	0.108735	ENSG00000139618
ENSG00000106144	0.108735	ENSG00000176994
ENSG00000005812	0.108735	ENSG00000198492
ENSG00000111716	0.108735	ENSG00000278845
ENSG00000147274	0.108734	ENSG00000198730
ENSG00000234093	0.108734	ENSG00000234797
ENSG00000131368	0.108733	ENSG00000163964
ENSG00000117394	0.108733	ENSG00000182512
ENSG00000196183	0.108733	ENSG00000227694
ENSG00000100385	0.108731	ENSG00000232869
ENSG00000143862	0.10873	ENSG00000198833
ENSG00000171475	0.10873	ENSG00000235363
ENSG00000006652	0.108729	ENSG00000145715
ENSG00000110497	0.108729	ENSG00000163125
ENSG00000180662	0.108729	ENSG00000242636
ENSG00000159023	0.108728	ENSG00000274180
ENSG00000213740	0.108727	ENSG00000248966
ENSG00000033030	0.108726	ENSG00000109118
ENSG00000197818	0.108726	ENSG00000241058
ENSG00000120868	0.108725	ENSG00000164941
ENSG00000213772	0.108725	ENSG00000224315
ENSG00000123416	0.108724	ENSG00000196230
ENSG00000012061	0.108724	ENSG00000205531
ENSG00000113575	0.108724	ENSG00000237797
ENSG00000124688	0.108723	ENSG00000175895
ENSG00000162402	0.108723	ENSG00000204120
ENSG00000240382	0.108723	ENSG00000240671
ENSG00000174796	0.108722	ENSG00000185658
ENSG00000010379	0.108721	ENSG00000140287
ENSG00000231546	0.108721	ENSG00000232496
ENSG00000005022	0.10872	ENSG00000130741
ENSG00000111011	0.10872	ENSG00000143324
ENSG00000172336	0.10872	ENSG00000177602
ENSG00000175886	0.10872	ENSG00000223668
ENSG00000093217	0.108719	ENSG00000132361
ENSG00000180346	0.108719	ENSG00000213693
ENSG00000244422	0.108719	ENSG00000267301
ENSG00000002834	0.108718	ENSG00000105875
ENSG00000211962	0.108718	ENSG00000240864
ENSG00000011600	0.108717	ENSG00000137193
ENSG00000116750	0.108717	ENSG00000228992
ENSG00000131165	0.108716	ENSG00000132970
ENSG00000141401	0.108716	ENSG00000169692
ENSG00000065559	0.108714	ENSG00000148110
ENSG00000070761	0.108714	ENSG00000164920
ENSG00000126524	0.108714	ENSG00000175895
ENSG00000145860	0.108714	ENSG00000176915
ENSG00000177666	0.108714	ENSG00000177697
ENSG00000101447	0.108713	ENSG00000126787
ENSG00000179611	0.108713	ENSG00000187534
ENSG00000113649	0.108711	ENSG00000132153
ENSG00000134375	0.108711	ENSG00000198231
ENSG00000163125	0.10871	ENSG00000166598
ENSG00000218582	0.10871	ENSG00000229806
ENSG00000223361	0.10871	ENSG00000242992
ENSG00000070081	0.108709	ENSG00000139618
ENSG00000038945	0.108709	ENSG00000160446
ENSG00000241431	0.108709	ENSG00000243964
ENSG00000231908	0.108709	ENSG00000259207
ENSG00000136824	0.108708	ENSG00000168393
ENSG00000116754	0.108708	ENSG00000198218
ENSG00000101413	0.108707	ENSG00000160799
ENSG00000130816	0.108707	ENSG00000165632
ENSG00000163166	0.108707	ENSG00000174501
ENSG00000100603	0.108706	ENSG00000135317
ENSG00000101751	0.108706	ENSG00000213937
ENSG00000102763	0.108706	ENSG00000235016
ENSG00000107164	0.108705	ENSG00000138660
ENSG00000057019	0.108705	ENSG00000198838
ENSG00000166851	0.108705	ENSG00000215784
ENSG00000213326	0.108705	ENSG00000234797
ENSG00000177733	0.108705	ENSG00000261221
ENSG00000112742	0.108704	ENSG00000136982
ENSG00000138663	0.108704	ENSG00000166200
ENSG00000160049	0.108703	ENSG00000244509
ENSG00000050393	0.108702	ENSG00000105642
ENSG00000127616	0.108702	ENSG00000154518
ENSG00000100316	0.108702	ENSG00000278845
ENSG00000144048	0.108701	ENSG00000245060
ENSG00000115307	0.1087	ENSG00000145191
ENSG00000213772	0.108699	ENSG00000227852
ENSG00000022277	0.108698	ENSG00000108106
ENSG00000108465	0.108698	ENSG00000111237
ENSG00000100226	0.108698	ENSG00000164919
ENSG00000149554	0.108698	ENSG00000173692
ENSG00000127774	0.108698	ENSG00000177602
ENSG00000100814	0.108698	ENSG00000196459
ENSG00000084623	0.108697	ENSG00000115484
ENSG00000132196	0.108697	ENSG00000132254
ENSG00000181904	0.108697	ENSG00000198912
ENSG00000243680	0.108697	ENSG00000249353
ENSG00000108848	0.108696	ENSG00000109184
ENSG00000108106	0.108696	ENSG00000116752
ENSG00000111845	0.108696	ENSG00000122140
ENSG00000134419	0.108696	ENSG00000181524
ENSG00000102189	0.108696	ENSG00000204842
ENSG00000066422	0.108695	ENSG00000109118
ENSG00000104147	0.108695	ENSG00000112039
ENSG00000178104	0.108695	ENSG00000186280
ENSG00000231333	0.108695	ENSG00000267301
ENSG00000125686	0.108693	ENSG00000198646
ENSG00000116120	0.108692	ENSG00000148843
ENSG00000144741	0.108692	ENSG00000227256
ENSG00000006118	0.108692	ENSG00000230207
ENSG00000120254	0.108691	ENSG00000135372
ENSG00000119703	0.108691	ENSG00000136715
ENSG00000108255	0.108691	ENSG00000148377
ENSG00000159111	0.108691	ENSG00000159596
ENSG00000111237	0.108691	ENSG00000165629
ENSG00000159363	0.108691	ENSG00000167114
ENSG00000148057	0.108691	ENSG00000235706
ENSG00000003756	0.10869	ENSG00000117616
ENSG00000118193	0.10869	ENSG00000170312
ENSG00000213079	0.10869	ENSG00000272391
ENSG00000147155	0.108689	ENSG00000147403
ENSG00000130725	0.108689	ENSG00000167302
ENSG00000004779	0.108689	ENSG00000198522
ENSG00000213312	0.108689	ENSG00000213553
ENSG00000213307	0.108689	ENSG00000248626
ENSG00000086189	0.108688	ENSG00000101343
ENSG00000076248	0.108688	ENSG00000137310
ENSG00000132466	0.108688	ENSG00000141699
ENSG00000065883	0.108688	ENSG00000163125
ENSG00000060642	0.108688	ENSG00000171766
ENSG00000114439	0.108686	ENSG00000144579
ENSG00000214199	0.108686	ENSG00000225259
ENSG00000231164	0.108686	ENSG00000233254
ENSG00000099968	0.108686	ENSG00000248445
ENSG00000100453	0.108685	ENSG00000113088
ENSG00000123444	0.108685	ENSG00000131043
ENSG00000013573	0.108685	ENSG00000142731
ENSG00000100092	0.108685	ENSG00000167747
ENSG00000153814	0.108685	ENSG00000182512
ENSG00000165934	0.108685	ENSG00000204209
ENSG00000199325	0.108685	ENSG00000206926
ENSG00000187534	0.108685	ENSG00000226243
ENSG00000213312	0.108685	ENSG00000254759
ENSG00000107872	0.108684	ENSG00000124802
ENSG00000211640	0.108684	ENSG00000211965
ENSG00000213343	0.108684	ENSG00000232429
ENSG00000230508	0.108684	ENSG00000241741
ENSG00000089009	0.108683	ENSG00000165914
ENSG00000132912	0.108682	ENSG00000165782
ENSG00000062822	0.108682	ENSG00000185480
ENSG00000101161	0.108682	ENSG00000253251
ENSG00000226221	0.108682	ENSG00000268222
ENSG00000100335	0.108681	ENSG00000147679
ENSG00000100335	0.108681	ENSG00000155846
ENSG00000108515	0.108681	ENSG00000215039
ENSG00000132466	0.108681	ENSG00000247950
ENSG00000101825	0.10868	ENSG00000136859
ENSG00000116120	0.10868	ENSG00000184178
ENSG00000019582	0.10868	ENSG00000229391
ENSG00000182180	0.10868	ENSG00000253954
ENSG00000129195	0.108679	ENSG00000163519
ENSG00000213075	0.108679	ENSG00000213820
ENSG00000213051	0.108679	ENSG00000242294
ENSG00000106290	0.108678	ENSG00000117408
ENSG00000107736	0.108678	ENSG00000132846
ENSG00000145020	0.108678	ENSG00000161654
ENSG00000158636	0.108678	ENSG00000174106
ENSG00000085831	0.108678	ENSG00000181472
ENSG00000247626	0.108678	ENSG00000277161
ENSG00000128016	0.108677	ENSG00000162772
ENSG00000104343	0.108677	ENSG00000163848
ENSG00000100129	0.108677	ENSG00000198225
ENSG00000147586	0.108677	ENSG00000264350
ENSG00000213881	0.108676	ENSG00000223877
ENSG00000134001	0.108676	ENSG00000258890
ENSG00000230590	0.108675	ENSG00000243710
ENSG00000164109	0.108673	ENSG00000185480
ENSG00000152455	0.108673	ENSG00000251503
ENSG00000108848	0.108672	ENSG00000110171
ENSG00000091651	0.108672	ENSG00000146410
ENSG00000116918	0.108671	ENSG00000158769
ENSG00000027001	0.10867	ENSG00000150281
ENSG00000169105	0.10867	ENSG00000265321
ENSG00000063169	0.108669	ENSG00000129460
ENSG00000240622	0.108669	ENSG00000258613
ENSG00000006530	0.108668	ENSG00000119977
ENSG00000108883	0.108668	ENSG00000184432
ENSG00000174173	0.108668	ENSG00000198841
ENSG00000172116	0.108668	ENSG00000235576
ENSG00000136929	0.108667	ENSG00000181856
ENSG00000179085	0.108667	ENSG00000230364
ENSG00000168936	0.108667	ENSG00000236051
ENSG00000115317	0.108666	ENSG00000167257
ENSG00000057608	0.108665	ENSG00000140740
ENSG00000144134	0.108665	ENSG00000158552
ENSG00000139343	0.108665	ENSG00000163482
ENSG00000093009	0.108664	ENSG00000123374
ENSG00000126787	0.108664	ENSG00000140451
ENSG00000041802	0.108664	ENSG00000162408
ENSG00000140968	0.108664	ENSG00000174776
ENSG00000179119	0.108664	ENSG00000278540
ENSG00000134490	0.108663	ENSG00000166747
ENSG00000168802	0.108663	ENSG00000170222
ENSG00000226525	0.108662	ENSG00000233380
ENSG00000116786	0.108659	ENSG00000156860
ENSG00000213741	0.108659	ENSG00000233921
ENSG00000087302	0.108658	ENSG00000100575
ENSG00000130844	0.108658	ENSG00000171174
ENSG00000142684	0.108658	ENSG00000173653
ENSG00000160049	0.108657	ENSG00000178917
ENSG00000141741	0.108657	ENSG00000241468
ENSG00000140577	0.108656	ENSG00000142512
ENSG00000115415	0.108656	ENSG00000183486
ENSG00000089154	0.108655	ENSG00000147133
ENSG00000132676	0.108655	ENSG00000197258
ENSG00000091947	0.108655	ENSG00000205629
ENSG00000217026	0.108655	ENSG00000225067
ENSG00000132300	0.108655	ENSG00000225855
ENSG00000099917	0.108654	ENSG00000245148
ENSG00000092470	0.108653	ENSG00000164109
ENSG00000214541	0.108653	ENSG00000234498
ENSG00000211670	0.108653	ENSG00000243466
ENSG00000118193	0.108652	ENSG00000138092
ENSG00000005206	0.108652	ENSG00000174953
ENSG00000100814	0.108652	ENSG00000198663
ENSG00000141401	0.10865	ENSG00000144559
ENSG00000234825	0.108649	ENSG00000253506
ENSG00000232823	0.108649	ENSG00000258011
ENSG00000105556	0.108648	ENSG00000131504
ENSG00000136856	0.108648	ENSG00000136895
ENSG00000107130	0.108647	ENSG00000116711
ENSG00000099326	0.108647	ENSG00000134001
ENSG00000084092	0.108647	ENSG00000143578
ENSG00000176476	0.108647	ENSG00000196922
ENSG00000229752	0.108647	ENSG00000242067
ENSG00000071539	0.108646	ENSG00000111247
ENSG00000073536	0.108646	ENSG00000198856
ENSG00000138180	0.108645	ENSG00000140451
ENSG00000138395	0.108645	ENSG00000154269
ENSG00000228071	0.108645	ENSG00000239198
ENSG00000107890	0.108644	ENSG00000182747
ENSG00000078668	0.108644	ENSG00000213772
ENSG00000145246	0.108643	ENSG00000157193
ENSG00000103978	0.108642	ENSG00000131966
ENSG00000105486	0.108641	ENSG00000135451
ENSG00000103549	0.108641	ENSG00000148606
ENSG00000232203	0.108641	ENSG00000233380
ENSG00000197043	0.108641	ENSG00000245205
ENSG00000080608	0.108639	ENSG00000138385
ENSG00000166887	0.108639	ENSG00000172943
ENSG00000108848	0.108639	ENSG00000182149
ENSG00000130158	0.108639	ENSG00000198920
ENSG00000102901	0.108638	ENSG00000116754
ENSG00000090372	0.108637	ENSG00000147164
ENSG00000134698	0.108637	ENSG00000162368
ENSG00000225093	0.108637	ENSG00000254759
ENSG00000106305	0.108636	ENSG00000164967
ENSG00000169714	0.108636	ENSG00000170471
ENSG00000106610	0.108635	ENSG00000109083
ENSG00000048707	0.108635	ENSG00000132549
ENSG00000130803	0.108635	ENSG00000142347
ENSG00000148730	0.108635	ENSG00000160007
ENSG00000072571	0.108635	ENSG00000204308
ENSG00000219222	0.108635	ENSG00000239223
ENSG00000169018	0.108634	ENSG00000170881
ENSG00000167114	0.108634	ENSG00000178537
ENSG00000067334	0.108633	ENSG00000172215
ENSG00000095787	0.108633	ENSG00000183735
ENSG00000163428	0.108633	ENSG00000186687
ENSG00000176343	0.108633	ENSG00000213075
ENSG00000164209	0.108632	ENSG00000223496
ENSG00000222724	0.108632	ENSG00000277610
ENSG00000100316	0.108631	ENSG00000114942
ENSG00000124207	0.108631	ENSG00000138160
ENSG00000113048	0.108631	ENSG00000171858
ENSG00000111731	0.10863	ENSG00000125676
ENSG00000099942	0.10863	ENSG00000152944
ENSG00000132383	0.10863	ENSG00000197451
ENSG00000153006	0.10863	ENSG00000223501
ENSG00000185513	0.10863	ENSG00000258890
ENSG00000133111	0.108629	ENSG00000142864
ENSG00000137504	0.108628	ENSG00000161010
ENSG00000213235	0.108628	ENSG00000236876
ENSG00000083896	0.108627	ENSG00000155959
ENSG00000116752	0.108627	ENSG00000159885
ENSG00000122359	0.108627	ENSG00000175115
ENSG00000224877	0.108627	ENSG00000241468
ENSG00000241061	0.108627	ENSG00000243547
ENSG00000078124	0.108626	ENSG00000134250
ENSG00000143294	0.108626	ENSG00000155287
ENSG00000091127	0.108626	ENSG00000239672
ENSG00000066926	0.108625	ENSG00000100325
ENSG00000006625	0.108625	ENSG00000163191
ENSG00000134001	0.108624	ENSG00000152904
ENSG00000074527	0.108624	ENSG00000171956
ENSG00000179409	0.108624	ENSG00000184602
ENSG00000125356	0.108623	ENSG00000132432
ENSG00000085224	0.108623	ENSG00000160688
ENSG00000100814	0.108623	ENSG00000185414
ENSG00000104687	0.108621	ENSG00000160049
ENSG00000130856	0.108621	ENSG00000172943
ENSG00000173276	0.108621	ENSG00000185022
ENSG00000173120	0.108621	ENSG00000187534
ENSG00000219451	0.108621	ENSG00000228502
ENSG00000107371	0.10862	ENSG00000153015
ENSG00000215264	0.10862	ENSG00000242640
ENSG00000231328	0.108619	ENSG00000239527
ENSG00000125166	0.108618	ENSG00000134717
ENSG00000090263	0.108616	ENSG00000104231
ENSG00000061794	0.108616	ENSG00000113460
ENSG00000136122	0.108616	ENSG00000196290
ENSG00000116584	0.108615	ENSG00000137656
ENSG00000135829	0.108615	ENSG00000175482
ENSG00000162073	0.108615	ENSG00000196678
ENSG00000102910	0.108614	ENSG00000132604
ENSG00000079308	0.108614	ENSG00000184792
ENSG00000214199	0.108614	ENSG00000232341
ENSG00000065150	0.108614	ENSG00000244244
ENSG00000119403	0.108614	ENSG00000276043
ENSG00000085465	0.108612	ENSG00000159403
ENSG00000225419	0.108612	ENSG00000228462
ENSG00000181744	0.108611	ENSG00000183496
ENSG00000083807	0.10861	ENSG00000177508
ENSG00000015479	0.108609	ENSG00000176624
ENSG00000163251	0.108609	ENSG00000196517
ENSG00000055070	0.108608	ENSG00000101160
ENSG00000111445	0.108608	ENSG00000143476
ENSG00000130311	0.108608	ENSG00000167476
ENSG00000112787	0.108608	ENSG00000198198
ENSG00000175106	0.108608	ENSG00000242498
ENSG00000214988	0.108608	ENSG00000260031
ENSG00000125459	0.108607	ENSG00000161955
ENSG00000114857	0.108606	ENSG00000182796
ENSG00000022976	0.108605	ENSG00000197471
ENSG00000130755	0.108605	ENSG00000198952
ENSG00000213131	0.108605	ENSG00000214110
ENSG00000067082	0.108605	ENSG00000280594
ENSG00000001497	0.108603	ENSG00000110497
ENSG00000047597	0.108602	ENSG00000076864
ENSG00000096080	0.108602	ENSG00000157184
ENSG00000109738	0.108602	ENSG00000168671
ENSG00000060491	0.108602	ENSG00000257582
ENSG00000213609	0.108601	ENSG00000244363
ENSG00000214289	0.1086	ENSG00000215457
ENSG00000117305	0.1086	ENSG00000259230
ENSG00000138778	0.108599	ENSG00000140025
ENSG00000101639	0.108599	ENSG00000162601
ENSG00000086666	0.108599	ENSG00000166471
ENSG00000057608	0.108599	ENSG00000205758
ENSG00000150594	0.108599	ENSG00000259207
ENSG00000117523	0.108598	ENSG00000119707
ENSG00000063854	0.108598	ENSG00000164398
ENSG00000239527	0.108598	ENSG00000243167
ENSG00000105339	0.108597	ENSG00000121310
ENSG00000135823	0.108597	ENSG00000160087
ENSG00000143384	0.108597	ENSG00000198843
ENSG00000111247	0.108596	ENSG00000198937
ENSG00000119801	0.108595	ENSG00000151239
ENSG00000114841	0.108595	ENSG00000159433
ENSG00000018869	0.108595	ENSG00000196437
ENSG00000196981	0.108595	ENSG00000214029
ENSG00000092010	0.108594	ENSG00000169045
ENSG00000142208	0.108593	ENSG00000144579
ENSG00000075407	0.108593	ENSG00000189180
ENSG00000213553	0.108593	ENSG00000214612
ENSG00000223529	0.108593	ENSG00000228111
ENSG00000148341	0.108593	ENSG00000268996
ENSG00000163466	0.108592	ENSG00000196757
ENSG00000165997	0.108592	ENSG00000198420
ENSG00000056277	0.108591	ENSG00000078124
ENSG00000113387	0.108591	ENSG00000176853
ENSG00000170145	0.108591	ENSG00000198646
ENSG00000241282	0.108591	ENSG00000266563
ENSG00000159210	0.10859	ENSG00000167088
ENSG00000140993	0.10859	ENSG00000227321
ENSG00000013441	0.10859	ENSG00000273559
ENSG00000092140	0.108589	ENSG00000100982
ENSG00000102317	0.108588	ENSG00000235437
ENSG00000120738	0.108587	ENSG00000143878
ENSG00000135299	0.108587	ENSG00000164362
ENSG00000100479	0.108587	ENSG00000197299
ENSG00000238103	0.108587	ENSG00000253506
ENSG00000112029	0.108586	ENSG00000164045
ENSG00000123143	0.108585	ENSG00000175115
ENSG00000213307	0.108585	ENSG00000224839
ENSG00000068394	0.108584	ENSG00000101844
ENSG00000109685	0.108584	ENSG00000146670
ENSG00000049541	0.108584	ENSG00000181904
ENSG00000135775	0.108584	ENSG00000196152
ENSG00000213891	0.108584	ENSG00000243904
ENSG00000205885	0.108584	ENSG00000269352
ENSG00000006062	0.108583	ENSG00000135776
ENSG00000106263	0.108583	ENSG00000173418
ENSG00000118680	0.108582	ENSG00000137492
ENSG00000119383	0.108582	ENSG00000182841
ENSG00000121864	0.108581	ENSG00000165512
ENSG00000235175	0.108581	ENSG00000263266
ENSG00000125691	0.10858	ENSG00000156697
ENSG00000113460	0.108579	ENSG00000197451
ENSG00000155329	0.108579	ENSG00000244161
ENSG00000132256	0.108578	ENSG00000132274
ENSG00000217027	0.108578	ENSG00000236698
ENSG00000037749	0.108577	ENSG00000188321
ENSG00000196188	0.108577	ENSG00000197993
ENSG00000240954	0.108577	ENSG00000241061
ENSG00000116685	0.108577	ENSG00000241360
ENSG00000213885	0.108577	ENSG00000268222
ENSG00000085760	0.108576	ENSG00000140876
ENSG00000240583	0.108576	ENSG00000250361
ENSG00000131381	0.108575	ENSG00000162591
ENSG00000116406	0.108575	ENSG00000244005
ENSG00000214203	0.108575	ENSG00000253506
ENSG00000133835	0.108574	ENSG00000134001
ENSG00000128284	0.108574	ENSG00000170542
ENSG00000156697	0.108574	ENSG00000178035
ENSG00000038274	0.108573	ENSG00000166181
ENSG00000140474	0.108573	ENSG00000185189
ENSG00000166337	0.108572	ENSG00000177556
ENSG00000121058	0.108572	ENSG00000198431
ENSG00000113387	0.108571	ENSG00000147162
ENSG00000092470	0.108571	ENSG00000156970
ENSG00000116237	0.10857	ENSG00000136159
ENSG00000085999	0.10857	ENSG00000138346
ENSG00000121897	0.10857	ENSG00000155906
ENSG00000228501	0.10857	ENSG00000235587
ENSG00000101444	0.108569	ENSG00000144134
ENSG00000121864	0.108569	ENSG00000152804
ENSG00000141469	0.108569	ENSG00000158578
ENSG00000017797	0.108569	ENSG00000182866
ENSG00000120798	0.108569	ENSG00000198218
ENSG00000101161	0.108568	ENSG00000171453
ENSG00000134333	0.108568	ENSG00000214110
ENSG00000163811	0.108567	ENSG00000204138
ENSG00000231120	0.108566	ENSG00000241511
ENSG00000189266	0.108565	ENSG00000278311
ENSG00000063978	0.108564	ENSG00000105127
ENSG00000236762	0.108564	ENSG00000256167
ENSG00000160216	0.108563	ENSG00000173950
ENSG00000112304	0.108563	ENSG00000198225
ENSG00000197223	0.108563	ENSG00000226179
ENSG00000231546	0.108563	ENSG00000233476
ENSG00000005022	0.108562	ENSG00000165283
ENSG00000073111	0.108562	ENSG00000196678
ENSG00000189266	0.108562	ENSG00000196937
ENSG00000116221	0.10856	ENSG00000147684
ENSG00000120727	0.108559	ENSG00000161057
ENSG00000214047	0.108559	ENSG00000242952
ENSG00000129197	0.108558	ENSG00000198015
ENSG00000119632	0.108557	ENSG00000130706
ENSG00000130255	0.108557	ENSG00000173660
ENSG00000005206	0.108555	ENSG00000163867
ENSG00000058673	0.108555	ENSG00000197580
ENSG00000172175	0.108555	ENSG00000266946
ENSG00000100528	0.108554	ENSG00000117543
ENSG00000136104	0.108554	ENSG00000177469
ENSG00000182004	0.108554	ENSG00000183617
ENSG00000010438	0.108554	ENSG00000185551
ENSG00000131845	0.108553	ENSG00000160336
ENSG00000125503	0.108553	ENSG00000182087
ENSG00000130755	0.108552	ENSG00000159658
ENSG00000130005	0.108552	ENSG00000183597
ENSG00000132356	0.108551	ENSG00000151690
ENSG00000105755	0.108551	ENSG00000164885
ENSG00000188459	0.108551	ENSG00000236058
ENSG00000112118	0.10855	ENSG00000127337
ENSG00000131408	0.10855	ENSG00000176845
ENSG00000154237	0.10855	ENSG00000214309
ENSG00000213309	0.108549	ENSG00000226855
ENSG00000113575	0.108548	ENSG00000165030
ENSG00000173486	0.108548	ENSG00000184164
ENSG00000163516	0.108548	ENSG00000204859
ENSG00000143498	0.108548	ENSG00000233527
ENSG00000117394	0.108548	ENSG00000234575
ENSG00000184752	0.108548	ENSG00000241468
ENSG00000100664	0.108547	ENSG00000130755
ENSG00000119203	0.108547	ENSG00000147687
ENSG00000122140	0.108547	ENSG00000167112
ENSG00000156738	0.108547	ENSG00000224137
ENSG00000214255	0.108547	ENSG00000235508
ENSG00000113282	0.108546	ENSG00000155508
ENSG00000108479	0.108546	ENSG00000183207
ENSG00000145545	0.108546	ENSG00000197006
ENSG00000111642	0.108546	ENSG00000198746
ENSG00000135334	0.108545	ENSG00000179833
ENSG00000104870	0.108544	ENSG00000175536
ENSG00000214027	0.108544	ENSG00000219507
ENSG00000131462	0.108544	ENSG00000237649
ENSG00000214223	0.108544	ENSG00000240371
ENSG00000076003	0.108543	ENSG00000187741
ENSG00000156802	0.108543	ENSG00000197299
ENSG00000139746	0.108543	ENSG00000207719
ENSG00000100105	0.108542	ENSG00000114796
ENSG00000137970	0.108541	ENSG00000213860
ENSG00000130255	0.10854	ENSG00000240540
ENSG00000232393	0.10854	ENSG00000240616
ENSG00000198105	0.10854	ENSG00000250471
ENSG00000220842	0.10854	ENSG00000258613
ENSG00000113312	0.108539	ENSG00000162961
ENSG00000175832	0.108539	ENSG00000187678
ENSG00000214460	0.108539	ENSG00000234825
ENSG00000079616	0.108538	ENSG00000114346
ENSG00000116198	0.108538	ENSG00000133103
ENSG00000173193	0.108538	ENSG00000185885
ENSG00000117036	0.108537	ENSG00000130844
ENSG00000090905	0.108537	ENSG00000162408
ENSG00000156232	0.108537	ENSG00000166436
ENSG00000135476	0.108537	ENSG00000184445
ENSG00000184612	0.108537	ENSG00000239223
ENSG00000116754	0.108536	ENSG00000157193
ENSG00000100129	0.108536	ENSG00000163597
ENSG00000083896	0.108536	ENSG00000204439
ENSG00000163933	0.108535	ENSG00000165669
ENSG00000162813	0.108535	ENSG00000177189
ENSG00000198466	0.108535	ENSG00000213463
ENSG00000224261	0.108535	ENSG00000235332
ENSG00000233057	0.108535	ENSG00000239797
ENSG00000001084	0.108534	ENSG00000117394
ENSG00000000419	0.108534	ENSG00000139372
ENSG00000120709	0.108534	ENSG00000205189
ENSG00000117054	0.108534	ENSG00000238227
ENSG00000117543	0.108534	ENSG00000242661
ENSG00000100714	0.108531	ENSG00000105486
ENSG00000084774	0.108531	ENSG00000114650
ENSG00000228501	0.108531	ENSG00000244422
ENSG00000055208	0.10853	ENSG00000157540
ENSG00000127054	0.10853	ENSG00000176871
ENSG00000147677	0.108529	ENSG00000224032
ENSG00000137970	0.108529	ENSG00000232203
ENSG00000120334	0.108528	ENSG00000143476
ENSG00000066651	0.108528	ENSG00000163535
ENSG00000156639	0.108528	ENSG00000167088
ENSG00000136783	0.108527	ENSG00000143157
ENSG00000145191	0.108527	ENSG00000159377
ENSG00000147155	0.108526	ENSG00000166451
ENSG00000100906	0.108525	ENSG00000181472
ENSG00000105281	0.108525	ENSG00000232612
ENSG00000151151	0.108525	ENSG00000257242
ENSG00000164077	0.108524	ENSG00000175792
ENSG00000125447	0.108524	ENSG00000198176
ENSG00000242866	0.108523	ENSG00000244267
ENSG00000149582	0.108521	ENSG00000177303
ENSG00000145423	0.108518	ENSG00000188175
ENSG00000125885	0.108517	ENSG00000213462
ENSG00000172746	0.108517	ENSG00000213707
ENSG00000213740	0.108517	ENSG00000213763
ENSG00000116209	0.108517	ENSG00000241837
ENSG00000214760	0.108517	ENSG00000243101
ENSG00000123472	0.108516	ENSG00000132383
ENSG00000135899	0.108516	ENSG00000137628
ENSG00000223534	0.108516	ENSG00000223865
ENSG00000104611	0.108515	ENSG00000125648
ENSG00000090615	0.108515	ENSG00000164024
ENSG00000123473	0.108515	ENSG00000164087
ENSG00000133048	0.108515	ENSG00000179869
ENSG00000101945	0.108515	ENSG00000184661
ENSG00000147162	0.108515	ENSG00000231721
ENSG00000110429	0.108515	ENSG00000241081
ENSG00000211673	0.108514	ENSG00000211949
ENSG00000066422	0.108512	ENSG00000149658
ENSG00000130560	0.108512	ENSG00000164818
ENSG00000162924	0.108512	ENSG00000173120
ENSG00000108179	0.108512	ENSG00000188290
ENSG00000213228	0.108512	ENSG00000236762
ENSG00000103126	0.108511	ENSG00000196182
ENSG00000080986	0.10851	ENSG00000140451
ENSG00000099942	0.10851	ENSG00000153487
ENSG00000145191	0.10851	ENSG00000165819
ENSG00000183726	0.10851	ENSG00000198843
ENSG00000234498	0.10851	ENSG00000235587
ENSG00000236762	0.10851	ENSG00000242960
ENSG00000112282	0.10851	ENSG00000251544
ENSG00000224261	0.108509	ENSG00000243388
ENSG00000131375	0.108508	ENSG00000164167
ENSG00000173141	0.108508	ENSG00000175573
ENSG00000214896	0.108508	ENSG00000228071
ENSG00000120725	0.108507	ENSG00000143252
ENSG00000037637	0.108505	ENSG00000111711
ENSG00000184602	0.108505	ENSG00000213246
ENSG00000138172	0.108505	ENSG00000247746
ENSG00000084463	0.108504	ENSG00000173039
ENSG00000244052	0.108504	ENSG00000249855
ENSG00000104147	0.108503	ENSG00000149503
ENSG00000216866	0.108503	ENSG00000232858
ENSG00000024526	0.108502	ENSG00000171241
ENSG00000240540	0.108502	ENSG00000244582
ENSG00000078237	0.108501	ENSG00000110321
ENSG00000108561	0.1085	ENSG00000150779
ENSG00000109674	0.108499	ENSG00000112742
ENSG00000068308	0.108499	ENSG00000145901
ENSG00000141030	0.108498	ENSG00000175279
ENSG00000235644	0.108498	ENSG00000243023
ENSG00000128791	0.108497	ENSG00000142347
ENSG00000105248	0.108497	ENSG00000186395
ENSG00000082258	0.108496	ENSG00000117616
ENSG00000059378	0.108496	ENSG00000135124
ENSG00000177776	0.108496	ENSG00000214089
ENSG00000220744	0.108495	ENSG00000228502
ENSG00000025156	0.108494	ENSG00000121406
ENSG00000100744	0.108494	ENSG00000136367
ENSG00000100297	0.108494	ENSG00000148019
ENSG00000162062	0.108494	ENSG00000175279
ENSG00000216624	0.108494	ENSG00000257907
ENSG00000126705	0.108493	ENSG00000176438
ENSG00000173327	0.108493	ENSG00000224051
ENSG00000220842	0.108492	ENSG00000232472
ENSG00000103047	0.108491	ENSG00000107862
ENSG00000108961	0.108491	ENSG00000140990
ENSG00000008324	0.108491	ENSG00000155876
ENSG00000160957	0.108491	ENSG00000163918
ENSG00000129566	0.108491	ENSG00000183684
ENSG00000108669	0.108491	ENSG00000185728
ENSG00000080824	0.108491	ENSG00000217716
ENSG00000215003	0.108491	ENSG00000236148
ENSG00000224083	0.108491	ENSG00000236567
ENSG00000116221	0.108491	ENSG00000239900
ENSG00000013573	0.10849	ENSG00000091651
ENSG00000062598	0.10849	ENSG00000125170
ENSG00000090905	0.10849	ENSG00000158545
ENSG00000152778	0.10849	ENSG00000205413
ENSG00000108106	0.108489	ENSG00000135604
ENSG00000143882	0.108489	ENSG00000188554
ENSG00000213228	0.108489	ENSG00000244422
ENSG00000176024	0.108488	ENSG00000196437
ENSG00000122477	0.108488	ENSG00000222937
ENSG00000230508	0.108488	ENSG00000232888
ENSG00000103194	0.108487	ENSG00000156162
ENSG00000213312	0.108487	ENSG00000215467
ENSG00000136492	0.108486	ENSG00000182054
ENSG00000136842	0.108486	ENSG00000188582
ENSG00000136842	0.108485	ENSG00000144648
ENSG00000100412	0.108485	ENSG00000157045
ENSG00000099901	0.108485	ENSG00000182473
ENSG00000223676	0.108485	ENSG00000244485
ENSG00000170234	0.108485	ENSG00000248275
ENSG00000109606	0.108484	ENSG00000153936
ENSG00000109270	0.108484	ENSG00000166938
ENSG00000092148	0.108483	ENSG00000198814
ENSG00000105369	0.108482	ENSG00000128218
ENSG00000125991	0.108482	ENSG00000137720
ENSG00000010539	0.108482	ENSG00000156234
ENSG00000147162	0.108482	ENSG00000228794
ENSG00000141568	0.108481	ENSG00000160584
ENSG00000135451	0.108481	ENSG00000166803
ENSG00000239881	0.108481	ENSG00000243720
ENSG00000124193	0.10848	ENSG00000132305
ENSG00000100664	0.10848	ENSG00000141446
ENSG00000162366	0.10848	ENSG00000164398
ENSG00000144909	0.10848	ENSG00000168497
ENSG00000107738	0.10848	ENSG00000198964
ENSG00000183199	0.10848	ENSG00000214460
ENSG00000114166	0.10848	ENSG00000274180
ENSG00000128965	0.108479	ENSG00000168781
ENSG00000123154	0.108479	ENSG00000182324
ENSG00000213744	0.108478	ENSG00000241511
ENSG00000199377	0.108478	ENSG00000264229
ENSG00000132275	0.108477	ENSG00000152556
ENSG00000106263	0.108476	ENSG00000197451
ENSG00000169710	0.108476	ENSG00000261236
ENSG00000121152	0.108475	ENSG00000121621
ENSG00000136929	0.108475	ENSG00000154917
ENSG00000168393	0.108475	ENSG00000176101
ENSG00000169217	0.108475	ENSG00000183258
ENSG00000101639	0.108475	ENSG00000198862
ENSG00000163512	0.108475	ENSG00000215041
ENSG00000033050	0.108474	ENSG00000114054
ENSG00000131732	0.108474	ENSG00000152464
ENSG00000090924	0.108474	ENSG00000177548
ENSG00000108591	0.108474	ENSG00000181929
ENSG00000105875	0.108474	ENSG00000185803
ENSG00000114115	0.108474	ENSG00000223802
ENSG00000179344	0.108474	ENSG00000224796
ENSG00000125629	0.108473	ENSG00000130725
ENSG00000128050	0.108473	ENSG00000141510
ENSG00000076003	0.108473	ENSG00000172336
ENSG00000213235	0.108473	ENSG00000263563
ENSG00000100227	0.108472	ENSG00000159873
ENSG00000114942	0.108472	ENSG00000234741
ENSG00000280927	0.108472	ENSG00000281026
ENSG00000011376	0.108471	ENSG00000144134
ENSG00000211652	0.108471	ENSG00000211662
ENSG00000101161	0.108471	ENSG00000251235
ENSG00000035499	0.10847	ENSG00000112118
ENSG00000065559	0.10847	ENSG00000144959
ENSG00000219773	0.10847	ENSG00000233380
ENSG00000023516	0.108469	ENSG00000136048
ENSG00000065135	0.108468	ENSG00000137713
ENSG00000102898	0.108468	ENSG00000213901
ENSG00000105996	0.108467	ENSG00000118965
ENSG00000006695	0.108466	ENSG00000204977
ENSG00000232341	0.108466	ENSG00000232496
ENSG00000237350	0.108465	ENSG00000251333
ENSG00000105576	0.108464	ENSG00000116954
ENSG00000169871	0.108464	ENSG00000221821
ENSG00000227401	0.108464	ENSG00000230507
ENSG00000213063	0.108464	ENSG00000231333
ENSG00000101444	0.108463	ENSG00000108448
ENSG00000002822	0.108463	ENSG00000137073
ENSG00000153044	0.108463	ENSG00000159055
ENSG00000136021	0.108463	ENSG00000176444
ENSG00000105426	0.108462	ENSG00000133063
ENSG00000128654	0.108462	ENSG00000147586
ENSG00000100413	0.10846	ENSG00000166181
ENSG00000140320	0.10846	ENSG00000221909
ENSG00000198242	0.10846	ENSG00000227376
ENSG00000003756	0.108459	ENSG00000161526
ENSG00000171163	0.108459	ENSG00000241413
ENSG00000108465	0.108458	ENSG00000142002
ENSG00000112167	0.108458	ENSG00000143702
ENSG00000148331	0.108458	ENSG00000174151
ENSG00000125991	0.108458	ENSG00000185808
ENSG00000123358	0.108457	ENSG00000128342
ENSG00000113593	0.108456	ENSG00000138594
ENSG00000211640	0.108456	ENSG00000244575
ENSG00000234741	0.108456	ENSG00000266472
ENSG00000031691	0.108455	ENSG00000112742
ENSG00000141867	0.108455	ENSG00000153936
ENSG00000167670	0.108455	ENSG00000168496
ENSG00000102158	0.108455	ENSG00000180776
ENSG00000053501	0.108455	ENSG00000183617
ENSG00000087157	0.108455	ENSG00000198492
ENSG00000134046	0.108455	ENSG00000234741
ENSG00000128438	0.108454	ENSG00000132704
ENSG00000143507	0.108454	ENSG00000162772
ENSG00000100227	0.108453	ENSG00000106459
ENSG00000003756	0.108453	ENSG00000186814
ENSG00000125450	0.108453	ENSG00000213397
ENSG00000158615	0.108452	ENSG00000183864
ENSG00000101444	0.108451	ENSG00000213654
ENSG00000087842	0.10845	ENSG00000167700
ENSG00000002549	0.10845	ENSG00000213928
ENSG00000124299	0.108449	ENSG00000133265
ENSG00000006062	0.108449	ENSG00000147601
ENSG00000077420	0.108449	ENSG00000172943
ENSG00000242071	0.108449	ENSG00000288920
ENSG00000099331	0.108448	ENSG00000160294
ENSG00000095059	0.108448	ENSG00000169217
ENSG00000136816	0.108448	ENSG00000185507
ENSG00000213307	0.108448	ENSG00000243844
ENSG00000120699	0.108448	ENSG00000259494
ENSG00000004838	0.108447	ENSG00000129355
ENSG00000005206	0.108446	ENSG00000164535
ENSG00000115520	0.108446	ENSG00000215717
ENSG00000198521	0.108446	ENSG00000269837
ENSG00000112739	0.108445	ENSG00000174437
ENSG00000211649	0.108445	ENSG00000211668
ENSG00000005075	0.108445	ENSG00000242485
ENSG00000077514	0.108444	ENSG00000109805
ENSG00000103018	0.108444	ENSG00000169857
ENSG00000171552	0.108444	ENSG00000174358
ENSG00000110700	0.108444	ENSG00000254772
ENSG00000112877	0.108443	ENSG00000127191
ENSG00000146731	0.108443	ENSG00000152234
ENSG00000136522	0.108443	ENSG00000174109
ENSG00000048707	0.108442	ENSG00000091157
ENSG00000089737	0.108442	ENSG00000125304
ENSG00000151725	0.108442	ENSG00000167670
ENSG00000163694	0.108442	ENSG00000178695
ENSG00000114841	0.108442	ENSG00000281842
ENSG00000011143	0.108441	ENSG00000103549
ENSG00000135114	0.108441	ENSG00000172936
ENSG00000174437	0.108441	ENSG00000197548
ENSG00000100714	0.10844	ENSG00000163468
ENSG00000100416	0.10844	ENSG00000176444
ENSG00000162585	0.10844	ENSG00000227256
ENSG00000100029	0.108439	ENSG00000164163
ENSG00000143373	0.108439	ENSG00000179833
ENSG00000137270	0.108439	ENSG00000204392
ENSG00000165480	0.108439	ENSG00000264176
ENSG00000086598	0.108438	ENSG00000119335
ENSG00000111247	0.108438	ENSG00000125885
ENSG00000244691	0.108438	ENSG00000258841
ENSG00000214047	0.108437	ENSG00000243388
ENSG00000072518	0.108436	ENSG00000126705
ENSG00000162194	0.108436	ENSG00000217716
ENSG00000117305	0.108435	ENSG00000124608
ENSG00000099942	0.108435	ENSG00000126882
ENSG00000116754	0.108435	ENSG00000166189
ENSG00000218574	0.108435	ENSG00000234031
ENSG00000114124	0.108434	ENSG00000172215
ENSG00000177105	0.108434	ENSG00000178307
ENSG00000231461	0.108434	ENSG00000261040
ENSG00000140691	0.108433	ENSG00000196668
ENSG00000087299	0.108432	ENSG00000176974
ENSG00000188647	0.108432	ENSG00000204568
ENSG00000109743	0.108432	ENSG00000235568
ENSG00000102738	0.108431	ENSG00000134265
ENSG00000137310	0.108431	ENSG00000137804
ENSG00000105251	0.108431	ENSG00000166578
ENSG00000130023	0.108431	ENSG00000177602
ENSG00000174780	0.108431	ENSG00000184575
ENSG00000213866	0.108431	ENSG00000229132
ENSG00000213625	0.108431	ENSG00000235919
ENSG00000215912	0.108431	ENSG00000263072
ENSG00000038219	0.10843	ENSG00000086598
ENSG00000100201	0.10843	ENSG00000132286
ENSG00000011454	0.10843	ENSG00000143740
ENSG00000107742	0.10843	ENSG00000162851
ENSG00000179119	0.10843	ENSG00000198746
ENSG00000223877	0.10843	ENSG00000249855
ENSG00000234491	0.10843	ENSG00000250182
ENSG00000233578	0.10843	ENSG00000257851
ENSG00000115233	0.108429	ENSG00000150753
ENSG00000100109	0.108429	ENSG00000198746
ENSG00000213371	0.108429	ENSG00000225259
ENSG00000228502	0.108429	ENSG00000243742
ENSG00000117395	0.108428	ENSG00000175792
ENSG00000124788	0.108427	ENSG00000132694
ENSG00000124659	0.108427	ENSG00000170468
ENSG00000162654	0.108427	ENSG00000170542
ENSG00000020426	0.108427	ENSG00000223546
ENSG00000239881	0.108427	ENSG00000242071
ENSG00000225338	0.108427	ENSG00000244244
ENSG00000074071	0.108426	ENSG00000183527
ENSG00000224627	0.108426	ENSG00000229659
ENSG00000223529	0.108426	ENSG00000232341
ENSG00000111602	0.108425	ENSG00000137404
ENSG00000163006	0.108425	ENSG00000176894
ENSG00000010318	0.108425	ENSG00000214087
ENSG00000225973	0.108425	ENSG00000235488
ENSG00000100288	0.108424	ENSG00000141034
ENSG00000121749	0.108424	ENSG00000182934
ENSG00000142207	0.108424	ENSG00000185049
ENSG00000111300	0.108423	ENSG00000162664
ENSG00000114268	0.108423	ENSG00000214827
ENSG00000214988	0.108423	ENSG00000233190
ENSG00000119801	0.108423	ENSG00000278311
ENSG00000145780	0.108422	ENSG00000174010
ENSG00000070610	0.108421	ENSG00000198961
ENSG00000125952	0.10842	ENSG00000144893
ENSG00000080839	0.10842	ENSG00000171241
ENSG00000225193	0.10842	ENSG00000229168
ENSG00000104412	0.10842	ENSG00000250571
ENSG00000100814	0.108419	ENSG00000129235
ENSG00000136450	0.108419	ENSG00000161547
ENSG00000140525	0.108419	ENSG00000170312
ENSG00000126821	0.108419	ENSG00000171467
ENSG00000181873	0.108419	ENSG00000214460
ENSG00000247624	0.108419	ENSG00000261423
ENSG00000076003	0.108418	ENSG00000140534
ENSG00000131495	0.108418	ENSG00000150779
ENSG00000070081	0.108418	ENSG00000197561
ENSG00000140320	0.108418	ENSG00000213619
ENSG00000058272	0.108417	ENSG00000079134
ENSG00000138646	0.108417	ENSG00000221963
ENSG00000235962	0.108417	ENSG00000239223
ENSG00000015171	0.108416	ENSG00000086232
ENSG00000138092	0.108415	ENSG00000142945
ENSG00000107341	0.108415	ENSG00000167674
ENSG00000083635	0.108415	ENSG00000171861
ENSG00000095564	0.108415	ENSG00000211637
ENSG00000198682	0.108415	ENSG00000260314
ENSG00000117632	0.108414	ENSG00000171467
ENSG00000153914	0.108414	ENSG00000176853
ENSG00000138658	0.108414	ENSG00000183763
ENSG00000168300	0.108414	ENSG00000213462
ENSG00000131914	0.108413	ENSG00000134262
ENSG00000213448	0.108413	ENSG00000214073
ENSG00000089127	0.108412	ENSG00000100918
ENSG00000074935	0.108412	ENSG00000112159
ENSG00000112079	0.108412	ENSG00000112592
ENSG00000100209	0.108412	ENSG00000113048
ENSG00000228218	0.108412	ENSG00000236992
ENSG00000092067	0.108412	ENSG00000254470
ENSG00000073331	0.108411	ENSG00000169564
ENSG00000066557	0.10841	ENSG00000124562
ENSG00000223540	0.10841	ENSG00000239881
ENSG00000240828	0.10841	ENSG00000241250
ENSG00000120656	0.10841	ENSG00000273356
ENSG00000100023	0.108409	ENSG00000116685
ENSG00000101191	0.108409	ENSG00000168906
ENSG00000001036	0.108409	ENSG00000183691
ENSG00000109685	0.108409	ENSG00000198176
ENSG00000227118	0.108409	ENSG00000233594
ENSG00000200169	0.108409	ENSG00000277632
ENSG00000117394	0.108408	ENSG00000196517
ENSG00000198918	0.108408	ENSG00000232388
ENSG00000155096	0.108408	ENSG00000254772
ENSG00000115307	0.108407	ENSG00000157778
ENSG00000213051	0.108407	ENSG00000219274
ENSG00000188873	0.108407	ENSG00000233837
ENSG00000132680	0.108406	ENSG00000161010
ENSG00000197114	0.108406	ENSG00000237489
ENSG00000124788	0.108405	ENSG00000130584
ENSG00000120798	0.108405	ENSG00000232931
ENSG00000128050	0.108404	ENSG00000138160
ENSG00000182383	0.108404	ENSG00000213433
ENSG00000224839	0.108404	ENSG00000240954
ENSG00000196867	0.108403	ENSG00000197016
ENSG00000100162	0.108402	ENSG00000112029
ENSG00000112039	0.108402	ENSG00000167513
ENSG00000115216	0.108402	ENSG00000254389
ENSG00000084073	0.108401	ENSG00000110075
ENSG00000168092	0.108401	ENSG00000175104
ENSG00000213352	0.108401	ENSG00000231072
ENSG00000125971	0.1084	ENSG00000164741
ENSG00000129173	0.108399	ENSG00000156970
ENSG00000067842	0.108399	ENSG00000164181
ENSG00000083817	0.108399	ENSG00000171295
ENSG00000233380	0.108399	ENSG00000236330
ENSG00000003756	0.108398	ENSG00000091483
ENSG00000029993	0.108398	ENSG00000143401
ENSG00000138496	0.108398	ENSG00000165949
ENSG00000144034	0.108396	ENSG00000168288
ENSG00000211951	0.108396	ENSG00000241755
ENSG00000159199	0.108395	ENSG00000170906
ENSG00000162873	0.108395	ENSG00000204010
ENSG00000135766	0.108394	ENSG00000145675
ENSG00000145794	0.108394	ENSG00000148290
ENSG00000181163	0.108394	ENSG00000188846
ENSG00000126746	0.108392	ENSG00000139718
ENSG00000139921	0.108392	ENSG00000146281
ENSG00000146143	0.108391	ENSG00000164087
ENSG00000031003	0.10839	ENSG00000115084
ENSG00000116514	0.10839	ENSG00000163877
ENSG00000088682	0.10839	ENSG00000181991
ENSG00000127184	0.10839	ENSG00000197157
ENSG00000125166	0.108389	ENSG00000173692
ENSG00000123009	0.108389	ENSG00000198408
ENSG00000215093	0.108389	ENSG00000226221
ENSG00000162630	0.108389	ENSG00000238086
ENSG00000064703	0.108388	ENSG00000099246
ENSG00000027001	0.108388	ENSG00000166432
ENSG00000213864	0.108388	ENSG00000233971
ENSG00000233830	0.108388	ENSG00000234743
ENSG00000198189	0.108387	ENSG00000198839
ENSG00000104884	0.108386	ENSG00000156110
ENSG00000043143	0.108386	ENSG00000189319
ENSG00000228847	0.108386	ENSG00000233155
ENSG00000163655	0.108386	ENSG00000235016
ENSG00000233476	0.108386	ENSG00000243742
ENSG00000213935	0.108386	ENSG00000251593
ENSG00000107562	0.108385	ENSG00000168542
ENSG00000243023	0.108385	ENSG00000243455
ENSG00000108094	0.108384	ENSG00000156256
ENSG00000215093	0.108384	ENSG00000231167
ENSG00000111602	0.108383	ENSG00000128973
ENSG00000144559	0.108383	ENSG00000180422
ENSG00000153339	0.108383	ENSG00000228599
ENSG00000111906	0.108383	ENSG00000236204
ENSG00000143632	0.108383	ENSG00000248626
ENSG00000218582	0.108382	ENSG00000250959
ENSG00000001631	0.108381	ENSG00000108474
ENSG00000137161	0.108381	ENSG00000143374
ENSG00000108405	0.108381	ENSG00000167325
ENSG00000108561	0.10838	ENSG00000137720
ENSG00000031823	0.10838	ENSG00000148688
ENSG00000100941	0.10838	ENSG00000182400
ENSG00000165209	0.10838	ENSG00000202058
ENSG00000002822	0.108379	ENSG00000196365
ENSG00000108479	0.108378	ENSG00000165185
ENSG00000132424	0.108378	ENSG00000205307
ENSG00000116574	0.108377	ENSG00000133612
ENSG00000131747	0.108377	ENSG00000138778
ENSG00000119421	0.108377	ENSG00000165512
ENSG00000105011	0.108377	ENSG00000198937
ENSG00000228393	0.108377	ENSG00000268471
ENSG00000076053	0.108376	ENSG00000170881
ENSG00000117543	0.108375	ENSG00000149823
ENSG00000113460	0.108375	ENSG00000198042
ENSG00000215457	0.108375	ENSG00000232333
ENSG00000010327	0.108373	ENSG00000149743
ENSG00000116754	0.108373	ENSG00000197601
ENSG00000178429	0.108373	ENSG00000216866
ENSG00000234491	0.108373	ENSG00000249855
ENSG00000231333	0.108373	ENSG00000268222
ENSG00000115163	0.108372	ENSG00000135476
ENSG00000231684	0.108372	ENSG00000241680
ENSG00000227207	0.108372	ENSG00000244485
ENSG00000187595	0.108372	ENSG00000256576
ENSG00000135404	0.108371	ENSG00000197956
ENSG00000241351	0.108371	ENSG00000243466
ENSG00000141965	0.10837	ENSG00000142002
ENSG00000108733	0.10837	ENSG00000153140
ENSG00000172232	0.10837	ENSG00000185624
ENSG00000197756	0.10837	ENSG00000237676
ENSG00000161265	0.108369	ENSG00000244879
ENSG00000089639	0.108368	ENSG00000142347
ENSG00000100304	0.108368	ENSG00000165934
ENSG00000124571	0.108368	ENSG00000183751
ENSG00000100225	0.108368	ENSG00000198663
ENSG00000100266	0.108367	ENSG00000134001
ENSG00000232368	0.108367	ENSG00000248641
ENSG00000134371	0.108366	ENSG00000143324
ENSG00000123374	0.108366	ENSG00000159259
ENSG00000143222	0.108365	ENSG00000180879
ENSG00000171490	0.108365	ENSG00000183172
ENSG00000230679	0.108365	ENSG00000232645
ENSG00000080839	0.108364	ENSG00000163918
ENSG00000143442	0.108364	ENSG00000213186
ENSG00000225067	0.108364	ENSG00000228887
ENSG00000071539	0.108363	ENSG00000076248
ENSG00000143252	0.108363	ENSG00000147677
ENSG00000156599	0.108363	ENSG00000159792
ENSG00000007080	0.108363	ENSG00000178531
ENSG00000108448	0.108362	ENSG00000171490
ENSG00000132749	0.108362	ENSG00000175354
ENSG00000090266	0.108361	ENSG00000105254
ENSG00000140873	0.108361	ENSG00000143847
ENSG00000065135	0.108361	ENSG00000183520
ENSG00000100353	0.10836	ENSG00000108561
ENSG00000117394	0.10836	ENSG00000136840
ENSG00000161654	0.10836	ENSG00000167130
ENSG00000113119	0.10836	ENSG00000177548
ENSG00000130479	0.10836	ENSG00000196396
ENSG00000197170	0.10836	ENSG00000272886
ENSG00000064995	0.108359	ENSG00000132664
ENSG00000136492	0.108359	ENSG00000148773
ENSG00000211945	0.108359	ENSG00000211951
ENSG00000100478	0.108358	ENSG00000119820
ENSG00000140983	0.108358	ENSG00000141002
ENSG00000100281	0.108358	ENSG00000167670
ENSG00000219146	0.108358	ENSG00000232177
ENSG00000038532	0.108357	ENSG00000104299
ENSG00000155329	0.108357	ENSG00000162650
ENSG00000215093	0.108357	ENSG00000224261
ENSG00000237425	0.108357	ENSG00000237433
ENSG00000243498	0.108357	ENSG00000256167
ENSG00000107862	0.108356	ENSG00000137216
ENSG00000146757	0.108356	ENSG00000205413
ENSG00000100288	0.108356	ENSG00000258890
ENSG00000091651	0.108355	ENSG00000163507
ENSG00000172725	0.108355	ENSG00000213977
ENSG00000070081	0.108354	ENSG00000148908
ENSG00000065559	0.108354	ENSG00000178026
ENSG00000085377	0.108353	ENSG00000131467
ENSG00000062598	0.108353	ENSG00000160190
ENSG00000052723	0.108353	ENSG00000162645
ENSG00000068796	0.108352	ENSG00000143614
ENSG00000164031	0.108352	ENSG00000165525
ENSG00000138376	0.108352	ENSG00000176208
ENSG00000123144	0.108352	ENSG00000229833
ENSG00000126767	0.108352	ENSG00000261221
ENSG00000076248	0.108351	ENSG00000085840
ENSG00000132950	0.108351	ENSG00000173933
ENSG00000260314	0.108351	ENSG00000263961
ENSG00000171777	0.10835	ENSG00000175895
ENSG00000111371	0.10835	ENSG00000189014
ENSG00000167721	0.10835	ENSG00000239900
ENSG00000179912	0.10835	ENSG00000277462
ENSG00000171858	0.108349	ENSG00000233476
ENSG00000111358	0.108348	ENSG00000116750
ENSG00000101868	0.108348	ENSG00000141367
ENSG00000146067	0.108348	ENSG00000256167
ENSG00000169750	0.108347	ENSG00000198720
ENSG00000134222	0.108346	ENSG00000186185
ENSG00000225022	0.108346	ENSG00000244171
ENSG00000105486	0.108345	ENSG00000134574
ENSG00000111684	0.108345	ENSG00000168310
ENSG00000231164	0.108345	ENSG00000235315
ENSG00000035928	0.108344	ENSG00000103995
ENSG00000100813	0.108344	ENSG00000147854
ENSG00000090889	0.108344	ENSG00000151503
ENSG00000003436	0.108344	ENSG00000263266
ENSG00000055609	0.108343	ENSG00000186105
ENSG00000075336	0.108342	ENSG00000163166
ENSG00000234851	0.108342	ENSG00000237991
ENSG00000138604	0.10834	ENSG00000167994
ENSG00000156162	0.10834	ENSG00000229638
ENSG00000111602	0.108339	ENSG00000171320
ENSG00000124614	0.108339	ENSG00000178741
ENSG00000149639	0.108339	ENSG00000234782
ENSG00000073578	0.108338	ENSG00000132394
ENSG00000151470	0.108338	ENSG00000188313
ENSG00000151458	0.108338	ENSG00000234324
ENSG00000095574	0.108337	ENSG00000113300
ENSG00000075336	0.108337	ENSG00000136783
ENSG00000077147	0.108336	ENSG00000101337
ENSG00000101224	0.108336	ENSG00000109685
ENSG00000108829	0.108336	ENSG00000213281
ENSG00000236762	0.108336	ENSG00000254759
ENSG00000103168	0.108335	ENSG00000241404
ENSG00000136521	0.108334	ENSG00000171530
ENSG00000242445	0.108334	ENSG00000288920
ENSG00000151923	0.108333	ENSG00000163516
ENSG00000115464	0.108333	ENSG00000196712
ENSG00000213051	0.108333	ENSG00000214199
ENSG00000142556	0.108332	ENSG00000174173
ENSG00000024526	0.108331	ENSG00000076382
ENSG00000140497	0.108331	ENSG00000176986
ENSG00000054267	0.10833	ENSG00000079335
ENSG00000213433	0.10833	ENSG00000226221
ENSG00000156873	0.10833	ENSG00000230207
ENSG00000077984	0.108329	ENSG00000169385
ENSG00000131023	0.108328	ENSG00000174010
ENSG00000130755	0.108328	ENSG00000174886
ENSG00000162545	0.108328	ENSG00000181458
ENSG00000144034	0.108327	ENSG00000196683
ENSG00000125826	0.108326	ENSG00000130713
ENSG00000110171	0.108326	ENSG00000132485
ENSG00000111775	0.108326	ENSG00000179912
ENSG00000055950	0.108325	ENSG00000074319
ENSG00000097046	0.108325	ENSG00000163781
ENSG00000123353	0.108324	ENSG00000172172
ENSG00000122966	0.108324	ENSG00000198554
ENSG00000116748	0.108324	ENSG00000253755
ENSG00000198838	0.108324	ENSG00000254709
ENSG00000111801	0.108324	ENSG00000254838
ENSG00000080839	0.108323	ENSG00000080986
ENSG00000115942	0.108323	ENSG00000163516
ENSG00000139826	0.108323	ENSG00000198431
ENSG00000231164	0.108323	ENSG00000241458
ENSG00000117724	0.108322	ENSG00000183856
ENSG00000216866	0.108322	ENSG00000245205
ENSG00000143258	0.10832	ENSG00000159377
ENSG00000127463	0.10832	ENSG00000165934
ENSG00000148057	0.10832	ENSG00000197776
ENSG00000107651	0.10832	ENSG00000256043
ENSG00000109163	0.108319	ENSG00000140948
ENSG00000166793	0.108319	ENSG00000188582
ENSG00000123684	0.108318	ENSG00000163938
ENSG00000135365	0.108318	ENSG00000170315
ENSG00000178229	0.108318	ENSG00000178935
ENSG00000068654	0.108317	ENSG00000110107
ENSG00000131051	0.108317	ENSG00000155545
ENSG00000099381	0.108316	ENSG00000100865
ENSG00000123416	0.108316	ENSG00000166451
ENSG00000087302	0.108316	ENSG00000234741
ENSG00000101266	0.108315	ENSG00000141568
ENSG00000085741	0.108315	ENSG00000187778
ENSG00000116237	0.108313	ENSG00000136731
ENSG00000121879	0.108313	ENSG00000164151
ENSG00000047621	0.108313	ENSG00000172171
ENSG00000164776	0.108313	ENSG00000233426
ENSG00000074800	0.108313	ENSG00000240540
ENSG00000099840	0.108312	ENSG00000128159
ENSG00000134419	0.108312	ENSG00000182774
ENSG00000113851	0.108312	ENSG00000185246
ENSG00000090889	0.108311	ENSG00000123473
ENSG00000090013	0.108311	ENSG00000163251
ENSG00000205560	0.10831	ENSG00000234771
ENSG00000082212	0.108309	ENSG00000165629
ENSG00000099849	0.108308	ENSG00000119977
ENSG00000157168	0.108308	ENSG00000163328
ENSG00000112984	0.108308	ENSG00000167513
ENSG00000235670	0.108308	ENSG00000244019
ENSG00000127980	0.108307	ENSG00000130119
ENSG00000231313	0.108307	ENSG00000231684
ENSG00000198856	0.108307	ENSG00000244038
ENSG00000109381	0.108306	ENSG00000177189
ENSG00000101057	0.108305	ENSG00000142230
ENSG00000161920	0.108304	ENSG00000166347
ENSG00000126768	0.108303	ENSG00000170043
ENSG00000100412	0.108303	ENSG00000170145
ENSG00000214203	0.108303	ENSG00000237506
ENSG00000115548	0.108302	ENSG00000168439
ENSG00000108733	0.108302	ENSG00000185950
ENSG00000206702	0.108302	ENSG00000222414
ENSG00000084093	0.1083	ENSG00000184517
ENSG00000177855	0.1083	ENSG00000198952
ENSG00000170468	0.108299	ENSG00000189369
ENSG00000114857	0.108298	ENSG00000131368
ENSG00000014216	0.108298	ENSG00000152556
ENSG00000104921	0.108297	ENSG00000169972
ENSG00000083454	0.108296	ENSG00000169499
ENSG00000199672	0.108296	ENSG00000215915
ENSG00000122515	0.108295	ENSG00000165525
ENSG00000169951	0.108295	ENSG00000172046
ENSG00000183199	0.108295	ENSG00000214223
ENSG00000162738	0.108295	ENSG00000242498
ENSG00000007392	0.108294	ENSG00000167302
ENSG00000138764	0.108294	ENSG00000213246
ENSG00000198730	0.108294	ENSG00000218739
ENSG00000069275	0.108293	ENSG00000094916
ENSG00000135829	0.108293	ENSG00000150753
ENSG00000160049	0.108293	ENSG00000168924
ENSG00000130741	0.108292	ENSG00000148672
ENSG00000171174	0.108292	ENSG00000196387
ENSG00000158321	0.108291	ENSG00000164904
ENSG00000110880	0.108291	ENSG00000189343
ENSG00000163655	0.108291	ENSG00000213928
ENSG00000205100	0.108291	ENSG00000257576
ENSG00000239413	0.108291	ENSG00000259781
ENSG00000108312	0.10829	ENSG00000115053
ENSG00000085224	0.10829	ENSG00000125351
ENSG00000181524	0.10829	ENSG00000214612
ENSG00000189266	0.10829	ENSG00000215717
ENSG00000136715	0.108289	ENSG00000168137
ENSG00000109586	0.108289	ENSG00000183576
ENSG00000172746	0.108289	ENSG00000213553
ENSG00000242058	0.108289	ENSG00000244002
ENSG00000232333	0.108289	ENSG00000249264
ENSG00000129355	0.108288	ENSG00000167565
ENSG00000073849	0.108287	ENSG00000135720
ENSG00000014138	0.108286	ENSG00000175643
ENSG00000081721	0.108286	ENSG00000229036
ENSG00000227207	0.108285	ENSG00000240125
ENSG00000102384	0.108284	ENSG00000137804
ENSG00000122965	0.108284	ENSG00000149187
ENSG00000117543	0.108284	ENSG00000182899
ENSG00000139629	0.108284	ENSG00000186951
ENSG00000224861	0.108284	ENSG00000242071
ENSG00000101266	0.108283	ENSG00000167986
ENSG00000120709	0.108283	ENSG00000215251
ENSG00000184752	0.108283	ENSG00000242485
ENSG00000147684	0.108282	ENSG00000240764
ENSG00000094804	0.108281	ENSG00000109685
ENSG00000138434	0.108281	ENSG00000143882
ENSG00000235552	0.108281	ENSG00000242294
ENSG00000128731	0.10828	ENSG00000163539
ENSG00000111596	0.108279	ENSG00000160799
ENSG00000163322	0.108279	ENSG00000198189
ENSG00000211946	0.108279	ENSG00000242076
ENSG00000079616	0.108278	ENSG00000095002
ENSG00000067221	0.108278	ENSG00000141642
ENSG00000070182	0.108277	ENSG00000213088
ENSG00000138081	0.108276	ENSG00000183048
ENSG00000122966	0.108276	ENSG00000184445
ENSG00000227583	0.108276	ENSG00000245205
ENSG00000131400	0.108276	ENSG00000251994
ENSG00000140937	0.108274	ENSG00000146477
ENSG00000131473	0.108274	ENSG00000165934
ENSG00000100519	0.108273	ENSG00000111011
ENSG00000101843	0.108273	ENSG00000214114
ENSG00000151065	0.108272	ENSG00000179151
ENSG00000172331	0.108272	ENSG00000230370
ENSG00000213448	0.108272	ENSG00000236992
ENSG00000228232	0.108272	ENSG00000243388
ENSG00000100902	0.108271	ENSG00000161960
ENSG00000108256	0.10827	ENSG00000116903
ENSG00000213075	0.10827	ENSG00000235828
ENSG00000168803	0.108269	ENSG00000185246
ENSG00000171824	0.108269	ENSG00000214717
ENSG00000090238	0.108268	ENSG00000244422
ENSG00000174718	0.108268	ENSG00000256683
ENSG00000035141	0.108267	ENSG00000099901
ENSG00000139684	0.108267	ENSG00000183207
ENSG00000072571	0.108266	ENSG00000117724
ENSG00000102158	0.108266	ENSG00000124783
ENSG00000031823	0.108265	ENSG00000088038
ENSG00000088682	0.108265	ENSG00000138073
ENSG00000218582	0.108265	ENSG00000234851
ENSG00000137441	0.108265	ENSG00000240403
ENSG00000264230	0.108265	ENSG00000280913
ENSG00000001084	0.108264	ENSG00000119280
ENSG00000164919	0.108264	ENSG00000169718
ENSG00000055332	0.108264	ENSG00000188313
ENSG00000212802	0.108264	ENSG00000213763
ENSG00000125962	0.108264	ENSG00000231663
ENSG00000141698	0.108263	ENSG00000141756
ENSG00000067221	0.108263	ENSG00000264741
ENSG00000025293	0.108262	ENSG00000141646
ENSG00000010310	0.108262	ENSG00000158106
ENSG00000131269	0.108262	ENSG00000166169
ENSG00000100697	0.108261	ENSG00000129315
ENSG00000143158	0.10826	ENSG00000152990
ENSG00000131871	0.10826	ENSG00000163050
ENSG00000119977	0.10826	ENSG00000278311
ENSG00000055332	0.108259	ENSG00000138646
ENSG00000100697	0.108259	ENSG00000197798
ENSG00000169249	0.108259	ENSG00000198399
ENSG00000089009	0.108259	ENSG00000213270
ENSG00000160691	0.108258	ENSG00000236279
ENSG00000123374	0.108257	ENSG00000138180
ENSG00000143882	0.108256	ENSG00000149428
ENSG00000132824	0.108256	ENSG00000155827
ENSG00000132341	0.108256	ENSG00000172943
ENSG00000086189	0.108255	ENSG00000117010
ENSG00000125484	0.108255	ENSG00000135763
ENSG00000114650	0.108255	ENSG00000153107
ENSG00000155330	0.108255	ENSG00000166200
ENSG00000119397	0.108255	ENSG00000236753
ENSG00000224993	0.108255	ENSG00000243680
ENSG00000112062	0.108254	ENSG00000127334
ENSG00000128513	0.108254	ENSG00000166037
ENSG00000164483	0.108254	ENSG00000180644
ENSG00000164715	0.108253	ENSG00000272391
ENSG00000147274	0.108252	ENSG00000186056
ENSG00000120802	0.108251	ENSG00000137804
ENSG00000003756	0.108251	ENSG00000160563
ENSG00000092036	0.108251	ENSG00000215021
ENSG00000227337	0.108251	ENSG00000228462
ENSG00000033011	0.10825	ENSG00000106588
ENSG00000135164	0.10825	ENSG00000141034
ENSG00000135451	0.10825	ENSG00000149929
ENSG00000135093	0.10825	ENSG00000153936
ENSG00000147689	0.10825	ENSG00000184792
ENSG00000119203	0.10825	ENSG00000188986
ENSG00000164683	0.10825	ENSG00000259165
ENSG00000064607	0.108247	ENSG00000104859
ENSG00000241511	0.108247	ENSG00000243455
ENSG00000101109	0.108247	ENSG00000255568
ENSG00000042429	0.108246	ENSG00000155545
ENSG00000134461	0.108246	ENSG00000163611
ENSG00000147123	0.108246	ENSG00000180879
ENSG00000153044	0.108246	ENSG00000198554
ENSG00000130560	0.108245	ENSG00000133835
ENSG00000135093	0.108245	ENSG00000143373
ENSG00000113108	0.108244	ENSG00000130023
ENSG00000146083	0.108244	ENSG00000172732
ENSG00000099804	0.108244	ENSG00000233966
ENSG00000217026	0.108244	ENSG00000234335
ENSG00000104679	0.108242	ENSG00000129534
ENSG00000117305	0.108242	ENSG00000153107
ENSG00000122008	0.108241	ENSG00000143622
ENSG00000102218	0.108241	ENSG00000183688
ENSG00000188460	0.108241	ENSG00000250982
ENSG00000104738	0.10824	ENSG00000136492
ENSG00000073111	0.108239	ENSG00000085999
ENSG00000113810	0.108239	ENSG00000145386
ENSG00000119013	0.108239	ENSG00000164162
ENSG00000135114	0.108239	ENSG00000221963
ENSG00000264316	0.108239	ENSG00000270225
ENSG00000037241	0.108238	ENSG00000119013
ENSG00000104142	0.108238	ENSG00000138785
ENSG00000111142	0.108238	ENSG00000146909
ENSG00000109118	0.108237	ENSG00000168924
ENSG00000121579	0.108237	ENSG00000178188
ENSG00000155962	0.108237	ENSG00000196517
ENSG00000110958	0.108236	ENSG00000196419
ENSG00000166295	0.108236	ENSG00000266173
ENSG00000119917	0.108236	ENSG00000279296
ENSG00000070367	0.108234	ENSG00000131013
ENSG00000120029	0.108234	ENSG00000172943
ENSG00000066557	0.108234	ENSG00000183684
ENSG00000115966	0.108233	ENSG00000137770
ENSG00000060688	0.108233	ENSG00000148688
ENSG00000123213	0.108232	ENSG00000153107
ENSG00000114796	0.108232	ENSG00000232587
ENSG00000134001	0.108232	ENSG00000254093
ENSG00000105197	0.108231	ENSG00000129993
ENSG00000075239	0.108231	ENSG00000187605
ENSG00000151846	0.108231	ENSG00000228887
ENSG00000233830	0.10823	ENSG00000235238
ENSG00000150776	0.10823	ENSG00000235552
ENSG00000145996	0.108229	ENSG00000163913
ENSG00000130741	0.108227	ENSG00000254772
ENSG00000100297	0.108226	ENSG00000165244
ENSG00000035499	0.108225	ENSG00000163655
ENSG00000035499	0.108225	ENSG00000198826
ENSG00000171490	0.108225	ENSG00000266282
ENSG00000216624	0.108224	ENSG00000229132
ENSG00000059758	0.108223	ENSG00000155868
ENSG00000092036	0.108223	ENSG00000257698
ENSG00000100401	0.108222	ENSG00000110497
ENSG00000066044	0.108222	ENSG00000113300
ENSG00000103549	0.108222	ENSG00000142188
ENSG00000211650	0.108222	ENSG00000243466
ENSG00000135916	0.108221	ENSG00000172081
ENSG00000081019	0.108221	ENSG00000176407
ENSG00000213432	0.108221	ENSG00000250896
ENSG00000026103	0.10822	ENSG00000064666
ENSG00000007392	0.10822	ENSG00000119707
ENSG00000113161	0.10822	ENSG00000147400
ENSG00000088727	0.10822	ENSG00000185347
ENSG00000178104	0.10822	ENSG00000225190
ENSG00000180425	0.10822	ENSG00000268471
ENSG00000112343	0.108219	ENSG00000167721
ENSG00000235016	0.108219	ENSG00000257621
ENSG00000006756	0.108218	ENSG00000182253
ENSG00000218208	0.108218	ENSG00000243824
ENSG00000091127	0.108217	ENSG00000100304
ENSG00000020129	0.108217	ENSG00000137337
ENSG00000182004	0.108217	ENSG00000214760
ENSG00000124103	0.108216	ENSG00000138615
ENSG00000122952	0.108216	ENSG00000148773
ENSG00000134504	0.108216	ENSG00000180530
ENSG00000156587	0.108216	ENSG00000225492
ENSG00000082805	0.108215	ENSG00000163635
ENSG00000093009	0.108215	ENSG00000170312
ENSG00000160563	0.108213	ENSG00000166851
ENSG00000126003	0.108212	ENSG00000141556
ENSG00000138430	0.108212	ENSG00000163655
ENSG00000077549	0.108212	ENSG00000172531
ENSG00000178982	0.108212	ENSG00000183617
ENSG00000106006	0.108212	ENSG00000197576
ENSG00000211666	0.108212	ENSG00000211966
ENSG00000109118	0.108211	ENSG00000166181
ENSG00000147853	0.108211	ENSG00000166582
ENSG00000157601	0.108211	ENSG00000168961
ENSG00000101003	0.108211	ENSG00000176619
ENSG00000164815	0.10821	ENSG00000165934
ENSG00000116127	0.108209	ENSG00000215421
ENSG00000075336	0.108208	ENSG00000138074
ENSG00000135241	0.108208	ENSG00000179119
ENSG00000139921	0.108208	ENSG00000179406
ENSG00000105373	0.108208	ENSG00000233927
ENSG00000108091	0.108208	ENSG00000261649
ENSG00000136143	0.108208	ENSG00000274523
ENSG00000100412	0.108207	ENSG00000104299
ENSG00000156983	0.108207	ENSG00000157045
ENSG00000166002	0.108207	ENSG00000176386
ENSG00000110330	0.108207	ENSG00000203943
ENSG00000198799	0.108207	ENSG00000229644
ENSG00000169087	0.108207	ENSG00000244119
ENSG00000011132	0.108206	ENSG00000156052
ENSG00000113282	0.108206	ENSG00000196470
ENSG00000173141	0.108206	ENSG00000222626
ENSG00000213891	0.108206	ENSG00000244073
ENSG00000112655	0.108205	ENSG00000125827
ENSG00000113845	0.108205	ENSG00000126226
ENSG00000068903	0.108205	ENSG00000166579
ENSG00000104497	0.108205	ENSG00000175087
ENSG00000231333	0.108205	ENSG00000231531
ENSG00000166710	0.108204	ENSG00000215021
ENSG00000234009	0.108204	ENSG00000234335
ENSG00000259291	0.108204	ENSG00000259956
ENSG00000165891	0.108203	ENSG00000174371
ENSG00000153015	0.108203	ENSG00000196323
ENSG00000065135	0.108202	ENSG00000100664
ENSG00000110200	0.108202	ENSG00000137100
ENSG00000005206	0.108202	ENSG00000141002
ENSG00000130165	0.108201	ENSG00000205138
ENSG00000076003	0.1082	ENSG00000175756
ENSG00000150768	0.1082	ENSG00000223745
ENSG00000100526	0.108199	ENSG00000162063
ENSG00000117222	0.108198	ENSG00000140830
ENSG00000125450	0.108198	ENSG00000197912
ENSG00000213235	0.108198	ENSG00000216624
ENSG00000240864	0.108198	ENSG00000270550
ENSG00000060138	0.108198	ENSG00000277610
ENSG00000111142	0.108197	ENSG00000228847
ENSG00000082146	0.108196	ENSG00000135404
ENSG00000113328	0.108196	ENSG00000141642
ENSG00000128016	0.108196	ENSG00000167182
ENSG00000167447	0.108196	ENSG00000170185
ENSG00000165434	0.108196	ENSG00000205277
ENSG00000158717	0.108196	ENSG00000232882
ENSG00000104312	0.108196	ENSG00000276043
ENSG00000104312	0.108195	ENSG00000117640
ENSG00000073150	0.108194	ENSG00000127507
ENSG00000123143	0.108194	ENSG00000142208
ENSG00000154277	0.108194	ENSG00000182885
ENSG00000110435	0.108194	ENSG00000204130
ENSG00000124357	0.108193	ENSG00000185619
ENSG00000130590	0.108193	ENSG00000204604
ENSG00000176624	0.108193	ENSG00000206527
ENSG00000213759	0.108193	ENSG00000234906
ENSG00000132361	0.108193	ENSG00000242114
ENSG00000134899	0.108192	ENSG00000151532
ENSG00000143368	0.108192	ENSG00000160785
ENSG00000108309	0.108191	ENSG00000137460
ENSG00000121988	0.108191	ENSG00000175895
ENSG00000075886	0.108191	ENSG00000175985
ENSG00000234335	0.108191	ENSG00000259612
ENSG00000091542	0.10819	ENSG00000141965
ENSG00000184423	0.10819	ENSG00000206147
ENSG00000225259	0.10819	ENSG00000257773
ENSG00000080608	0.108189	ENSG00000114166
ENSG00000084733	0.108189	ENSG00000130669
ENSG00000113761	0.108189	ENSG00000229036
ENSG00000229124	0.108189	ENSG00000271614
ENSG00000101773	0.108188	ENSG00000165916
ENSG00000184226	0.108188	ENSG00000237111
ENSG00000143363	0.108186	ENSG00000143575
ENSG00000120075	0.108186	ENSG00000173917
ENSG00000142556	0.108186	ENSG00000178913
ENSG00000160007	0.108186	ENSG00000221978
ENSG00000146729	0.108185	ENSG00000213281
ENSG00000088325	0.108184	ENSG00000125885
ENSG00000101577	0.108184	ENSG00000138050
ENSG00000134255	0.108184	ENSG00000162777
ENSG00000079616	0.108184	ENSG00000214826
ENSG00000226617	0.108184	ENSG00000228331
ENSG00000183878	0.108184	ENSG00000234335
ENSG00000104859	0.108184	ENSG00000250444
ENSG00000105486	0.108183	ENSG00000148773
ENSG00000188765	0.108183	ENSG00000241506
ENSG00000011566	0.108183	ENSG00000251432
ENSG00000207357	0.108183	ENSG00000272145
ENSG00000099958	0.108182	ENSG00000196961
ENSG00000024526	0.108181	ENSG00000115163
ENSG00000150787	0.108181	ENSG00000158552
ENSG00000139629	0.10818	ENSG00000139687
ENSG00000099942	0.10818	ENSG00000175155
ENSG00000103512	0.108179	ENSG00000104805
ENSG00000110514	0.108179	ENSG00000172943
ENSG00000225259	0.108179	ENSG00000227347
ENSG00000119632	0.108178	ENSG00000131653
ENSG00000198502	0.108178	ENSG00000223534
ENSG00000059378	0.108178	ENSG00000279296
ENSG00000135597	0.108177	ENSG00000164031
ENSG00000198208	0.108176	ENSG00000205336
ENSG00000007129	0.108175	ENSG00000133056
ENSG00000135974	0.108175	ENSG00000172315
ENSG00000226525	0.108174	ENSG00000228218
ENSG00000090863	0.108174	ENSG00000277147
ENSG00000095059	0.108173	ENSG00000111775
ENSG00000115827	0.108173	ENSG00000165271
ENSG00000186940	0.108173	ENSG00000233830
ENSG00000092203	0.108173	ENSG00000249673
ENSG00000163781	0.108172	ENSG00000205930
ENSG00000224892	0.108172	ENSG00000226086
ENSG00000069956	0.108171	ENSG00000113575
ENSG00000108465	0.108171	ENSG00000166747
ENSG00000148840	0.108171	ENSG00000249936
ENSG00000086598	0.10817	ENSG00000100023
ENSG00000180739	0.10817	ENSG00000198851
ENSG00000137070	0.108169	ENSG00000211663
ENSG00000108924	0.108169	ENSG00000226328
ENSG00000100348	0.108169	ENSG00000227437
ENSG00000101624	0.108168	ENSG00000103067
ENSG00000113328	0.108168	ENSG00000119927
ENSG00000084093	0.108167	ENSG00000111615
ENSG00000151065	0.108167	ENSG00000213104
ENSG00000143740	0.108166	ENSG00000169375
ENSG00000132716	0.108166	ENSG00000177463
ENSG00000115827	0.108165	ENSG00000122435
ENSG00000059769	0.108165	ENSG00000165025
ENSG00000084754	0.108165	ENSG00000197258
ENSG00000182141	0.108165	ENSG00000213799
ENSG00000102802	0.108164	ENSG00000112769
ENSG00000119487	0.108164	ENSG00000132670
ENSG00000113721	0.108164	ENSG00000168575
ENSG00000213885	0.108164	ENSG00000224094
ENSG00000167074	0.108163	ENSG00000179886
ENSG00000213553	0.108163	ENSG00000228111
ENSG00000105519	0.108162	ENSG00000129646
ENSG00000127540	0.108162	ENSG00000136810
ENSG00000139645	0.108162	ENSG00000167978
ENSG00000080815	0.108162	ENSG00000214046
ENSG00000233476	0.108162	ENSG00000239198
ENSG00000131374	0.108162	ENSG00000260898
ENSG00000244485	0.108162	ENSG00000266402
ENSG00000111726	0.108161	ENSG00000135249
ENSG00000137713	0.108161	ENSG00000166783
ENSG00000113583	0.108161	ENSG00000250510
ENSG00000120802	0.10816	ENSG00000127337
ENSG00000128951	0.10816	ENSG00000138376
ENSG00000158869	0.10816	ENSG00000180198
ENSG00000185010	0.10816	ENSG00000196367
ENSG00000101346	0.108159	ENSG00000136731
ENSG00000035141	0.108159	ENSG00000165283
ENSG00000116288	0.108159	ENSG00000183207
ENSG00000230311	0.108159	ENSG00000233057
ENSG00000113272	0.108158	ENSG00000171490
ENSG00000184900	0.108158	ENSG00000185236
ENSG00000165118	0.108158	ENSG00000185730
ENSG00000163106	0.108158	ENSG00000196684
ENSG00000125304	0.108158	ENSG00000214114
ENSG00000034677	0.108157	ENSG00000100401
ENSG00000100462	0.108157	ENSG00000135624
ENSG00000047849	0.108156	ENSG00000100403
ENSG00000114126	0.108156	ENSG00000127951
ENSG00000112425	0.108156	ENSG00000129993
ENSG00000213371	0.108156	ENSG00000213881
ENSG00000213051	0.108156	ENSG00000229752
ENSG00000216624	0.108156	ENSG00000232203
ENSG00000227207	0.108156	ENSG00000239223
ENSG00000163781	0.108155	ENSG00000167670
ENSG00000120709	0.108155	ENSG00000176624
ENSG00000167081	0.108155	ENSG00000204634
ENSG00000232496	0.108155	ENSG00000255642
ENSG00000126267	0.108154	ENSG00000135390
ENSG00000132680	0.108154	ENSG00000161265
ENSG00000242060	0.108154	ENSG00000243680
ENSG00000002822	0.108153	ENSG00000134698
ENSG00000105708	0.108153	ENSG00000171295
ENSG00000180389	0.108153	ENSG00000217716
ENSG00000239881	0.108153	ENSG00000244485
ENSG00000133275	0.108152	ENSG00000146729
ENSG00000136492	0.108152	ENSG00000176912
ENSG00000228929	0.108152	ENSG00000233426
ENSG00000181524	0.108152	ENSG00000243964
ENSG00000213699	0.108152	ENSG00000253797
ENSG00000080839	0.108151	ENSG00000146670
ENSG00000239198	0.108151	ENSG00000242276
ENSG00000038532	0.10815	ENSG00000112667
ENSG00000109762	0.10815	ENSG00000165905
ENSG00000166913	0.10815	ENSG00000175482
ENSG00000062650	0.10815	ENSG00000176095
ENSG00000055483	0.10815	ENSG00000182087
ENSG00000211625	0.10815	ENSG00000211962
ENSG00000151702	0.10815	ENSG00000250462
ENSG00000107882	0.108149	ENSG00000174886
ENSG00000175376	0.108149	ENSG00000179119
ENSG00000073849	0.108149	ENSG00000196456
ENSG00000214073	0.108148	ENSG00000237049
ENSG00000237049	0.108148	ENSG00000242208
ENSG00000104907	0.108147	ENSG00000142208
ENSG00000064763	0.108147	ENSG00000149418
ENSG00000070366	0.108147	ENSG00000168137
ENSG00000177463	0.108147	ENSG00000197448
ENSG00000145425	0.108147	ENSG00000198755
ENSG00000132773	0.108147	ENSG00000226479
ENSG00000157837	0.108146	ENSG00000163811
ENSG00000165359	0.108146	ENSG00000173575
ENSG00000116198	0.108146	ENSG00000196922
ENSG00000080986	0.108145	ENSG00000094880
ENSG00000029534	0.108144	ENSG00000076864
ENSG00000165102	0.108144	ENSG00000188033
ENSG00000062598	0.108143	ENSG00000106355
ENSG00000135837	0.108143	ENSG00000172687
ENSG00000144224	0.108143	ENSG00000173209
ENSG00000090470	0.108143	ENSG00000214391
ENSG00000024422	0.108143	ENSG00000237638
ENSG00000213935	0.108142	ENSG00000219507
ENSG00000135241	0.108141	ENSG00000177853
ENSG00000064607	0.108141	ENSG00000178971
ENSG00000038532	0.10814	ENSG00000107882
ENSG00000067048	0.10814	ENSG00000280969
ENSG00000134594	0.108139	ENSG00000165138
ENSG00000198189	0.108139	ENSG00000205133
ENSG00000088325	0.108138	ENSG00000100220
ENSG00000101413	0.108138	ENSG00000166747
ENSG00000100372	0.108138	ENSG00000179151
ENSG00000031003	0.108137	ENSG00000211455
ENSG00000167325	0.108136	ENSG00000176208
ENSG00000213950	0.108136	ENSG00000219547
ENSG00000179611	0.108136	ENSG00000254759
ENSG00000139921	0.108135	ENSG00000143870
ENSG00000091164	0.108135	ENSG00000148908
ENSG00000175536	0.108135	ENSG00000187713
ENSG00000213891	0.108135	ENSG00000240540
ENSG00000220749	0.108135	ENSG00000270307
ENSG00000137817	0.108134	ENSG00000153936
ENSG00000162616	0.108132	ENSG00000225973
ENSG00000077348	0.108131	ENSG00000118894
ENSG00000100105	0.108131	ENSG00000118939
ENSG00000144655	0.108131	ENSG00000198315
ENSG00000240540	0.108131	ENSG00000243859
ENSG00000163161	0.108131	ENSG00000244585
ENSG00000230364	0.108131	ENSG00000245205
ENSG00000075568	0.10813	ENSG00000174989
ENSG00000164284	0.10813	ENSG00000204922
ENSG00000183354	0.10813	ENSG00000225855
ENSG00000138160	0.108129	ENSG00000146410
ENSG00000231684	0.108129	ENSG00000243023
ENSG00000205476	0.108129	ENSG00000261609
ENSG00000206560	0.108128	ENSG00000263740
ENSG00000134146	0.108127	ENSG00000145375
ENSG00000005893	0.108127	ENSG00000185834
ENSG00000005075	0.108126	ENSG00000125611
ENSG00000100216	0.108126	ENSG00000169020
ENSG00000211669	0.108125	ENSG00000224650
ENSG00000235297	0.108125	ENSG00000236312
ENSG00000120539	0.108125	ENSG00000257167
ENSG00000110031	0.108123	ENSG00000116198
ENSG00000138326	0.108123	ENSG00000198755
ENSG00000093009	0.108122	ENSG00000131351
ENSG00000112312	0.108122	ENSG00000198056
ENSG00000167562	0.108122	ENSG00000198538
ENSG00000156639	0.108122	ENSG00000198646
ENSG00000171174	0.108122	ENSG00000234975
ENSG00000083896	0.108121	ENSG00000114784
ENSG00000100023	0.108121	ENSG00000127419
ENSG00000060303	0.108121	ENSG00000237049
ENSG00000105486	0.10812	ENSG00000157456
ENSG00000125995	0.10812	ENSG00000176340
ENSG00000180385	0.10812	ENSG00000184445
ENSG00000100030	0.108119	ENSG00000113593
ENSG00000023902	0.108119	ENSG00000131724
ENSG00000116237	0.108118	ENSG00000126790
ENSG00000159082	0.108118	ENSG00000268043
ENSG00000089234	0.108117	ENSG00000112983
ENSG00000158578	0.108117	ENSG00000238269
ENSG00000248923	0.108117	ENSG00000250182
ENSG00000106049	0.108116	ENSG00000150867
ENSG00000144554	0.108116	ENSG00000163808
ENSG00000072364	0.108116	ENSG00000164190
ENSG00000213772	0.108116	ENSG00000233830
ENSG00000053372	0.108115	ENSG00000154174
ENSG00000173193	0.108115	ENSG00000183486
ENSG00000100897	0.108115	ENSG00000188986
ENSG00000004534	0.108113	ENSG00000156110
ENSG00000150776	0.108113	ENSG00000178567
ENSG00000149187	0.108113	ENSG00000235194
ENSG00000112739	0.108112	ENSG00000163714
ENSG00000151655	0.108112	ENSG00000188152
ENSG00000145191	0.108111	ENSG00000167615
ENSG00000138180	0.108111	ENSG00000167670
ENSG00000138050	0.10811	ENSG00000170145
ENSG00000138496	0.10811	ENSG00000171490
ENSG00000213539	0.10811	ENSG00000217026
ENSG00000234825	0.10811	ENSG00000249353
ENSG00000146143	0.108109	ENSG00000159055
ENSG00000166579	0.108109	ENSG00000167996
ENSG00000134444	0.108108	ENSG00000147894
ENSG00000149541	0.108108	ENSG00000159596
ENSG00000104859	0.108108	ENSG00000164062
ENSG00000198791	0.108108	ENSG00000201785
ENSG00000212232	0.108108	ENSG00000243680
ENSG00000156876	0.108107	ENSG00000160957
ENSG00000092470	0.108107	ENSG00000163507
ENSG00000144224	0.108107	ENSG00000182087
ENSG00000129473	0.108107	ENSG00000228474
ENSG00000079616	0.108106	ENSG00000130816
ENSG00000225419	0.108106	ENSG00000235315
ENSG00000092470	0.108105	ENSG00000112029
ENSG00000100591	0.108105	ENSG00000140632
ENSG00000109920	0.108105	ENSG00000140691
ENSG00000135637	0.108105	ENSG00000164305
ENSG00000128534	0.108105	ENSG00000171310
ENSG00000134690	0.108105	ENSG00000198826
ENSG00000100220	0.108105	ENSG00000274523
ENSG00000100591	0.108104	ENSG00000114867
ENSG00000064201	0.108104	ENSG00000135677
ENSG00000229197	0.108104	ENSG00000239527
ENSG00000125962	0.108104	ENSG00000268471
ENSG00000093009	0.108102	ENSG00000102384
ENSG00000226428	0.108102	ENSG00000227694
ENSG00000140632	0.108101	ENSG00000215717
ENSG00000187534	0.108101	ENSG00000232083
ENSG00000090104	0.1081	ENSG00000185338
ENSG00000124688	0.1081	ENSG00000198841
ENSG00000156970	0.108099	ENSG00000164109
ENSG00000099968	0.108098	ENSG00000118046
ENSG00000001084	0.108098	ENSG00000154122
ENSG00000126804	0.108097	ENSG00000140691
ENSG00000254093	0.108097	ENSG00000275700
ENSG00000122687	0.108096	ENSG00000138231
ENSG00000105711	0.108096	ENSG00000167513
ENSG00000028310	0.108095	ENSG00000104218
ENSG00000128739	0.108095	ENSG00000129195
ENSG00000119707	0.108095	ENSG00000147162
ENSG00000137100	0.108095	ENSG00000165630
ENSG00000215221	0.108095	ENSG00000240498
ENSG00000076248	0.108094	ENSG00000153044
ENSG00000123562	0.108094	ENSG00000204842
ENSG00000137720	0.108094	ENSG00000233971
ENSG00000186812	0.108093	ENSG00000214376
ENSG00000160255	0.108092	ENSG00000160999
ENSG00000073111	0.108092	ENSG00000175063
ENSG00000213448	0.108092	ENSG00000226972
ENSG00000079134	0.108091	ENSG00000221978
ENSG00000225067	0.108091	ENSG00000256393
ENSG00000117748	0.10809	ENSG00000141510
ENSG00000159063	0.10809	ENSG00000171155
ENSG00000086619	0.10809	ENSG00000198301
ENSG00000213179	0.10809	ENSG00000239881
ENSG00000120798	0.108089	ENSG00000162642
ENSG00000165025	0.108089	ENSG00000171316
ENSG00000127418	0.108089	ENSG00000174460
ENSG00000153015	0.108089	ENSG00000177951
ENSG00000163072	0.108089	ENSG00000183814
ENSG00000213539	0.108089	ENSG00000236876
ENSG00000084676	0.108087	ENSG00000142327
ENSG00000073536	0.108087	ENSG00000150787
ENSG00000153107	0.108087	ENSG00000175792
ENSG00000123268	0.108087	ENSG00000186260
ENSG00000139343	0.108087	ENSG00000187595
ENSG00000232612	0.108087	ENSG00000234785
ENSG00000154839	0.108086	ENSG00000165891
ENSG00000111602	0.108086	ENSG00000221829
ENSG00000236683	0.108086	ENSG00000237506
ENSG00000213448	0.108086	ENSG00000266563
ENSG00000170180	0.108085	ENSG00000173868
ENSG00000137970	0.108085	ENSG00000231164
ENSG00000134001	0.108084	ENSG00000136935
ENSG00000130935	0.108084	ENSG00000139278
ENSG00000141084	0.108084	ENSG00000188554
ENSG00000127993	0.108084	ENSG00000256087
ENSG00000130935	0.108083	ENSG00000137070
ENSG00000099338	0.108083	ENSG00000137700
ENSG00000180389	0.108083	ENSG00000236801
ENSG00000082258	0.108082	ENSG00000110435
ENSG00000112983	0.108082	ENSG00000163166
ENSG00000012048	0.10808	ENSG00000154920
ENSG00000155096	0.10808	ENSG00000158985
ENSG00000065150	0.108079	ENSG00000180198
ENSG00000110801	0.108079	ENSG00000198746
ENSG00000214047	0.108079	ENSG00000243504
ENSG00000102218	0.108078	ENSG00000143337
ENSG00000112425	0.108078	ENSG00000242960
ENSG00000014824	0.108077	ENSG00000169139
ENSG00000137070	0.108075	ENSG00000145191
ENSG00000113088	0.108075	ENSG00000163599
ENSG00000214975	0.108075	ENSG00000226415
ENSG00000213935	0.108073	ENSG00000232888
ENSG00000123200	0.108073	ENSG00000248626
ENSG00000130684	0.108072	ENSG00000148396
ENSG00000168970	0.108071	ENSG00000254681
ENSG00000171425	0.10807	ENSG00000171443
ENSG00000132694	0.10807	ENSG00000226279
ENSG00000089009	0.108069	ENSG00000167088
ENSG00000117597	0.108069	ENSG00000171475
ENSG00000014824	0.108066	ENSG00000116584
ENSG00000100226	0.108066	ENSG00000257727
ENSG00000121940	0.108065	ENSG00000132824
ENSG00000145423	0.108065	ENSG00000158856
ENSG00000137055	0.108065	ENSG00000167524
ENSG00000173545	0.108065	ENSG00000177971
ENSG00000126464	0.108064	ENSG00000140526
ENSG00000091136	0.108063	ENSG00000101290
ENSG00000100347	0.108063	ENSG00000116478
ENSG00000128050	0.108063	ENSG00000132305
ENSG00000129566	0.108063	ENSG00000132716
ENSG00000196387	0.108063	ENSG00000198040
ENSG00000221916	0.108063	ENSG00000235363
ENSG00000004534	0.108062	ENSG00000134884
ENSG00000060688	0.108061	ENSG00000156171
ENSG00000011376	0.10806	ENSG00000101266
ENSG00000007392	0.10806	ENSG00000165525
ENSG00000117362	0.10806	ENSG00000174282
ENSG00000100603	0.108059	ENSG00000138398
ENSG00000168785	0.108059	ENSG00000173868
ENSG00000232160	0.108059	ENSG00000274180
ENSG00000007392	0.108058	ENSG00000085721
ENSG00000111726	0.108058	ENSG00000168310
ENSG00000112425	0.108058	ENSG00000197965
ENSG00000215088	0.108058	ENSG00000256069
ENSG00000233837	0.108058	ENSG00000258501
ENSG00000111639	0.108057	ENSG00000137168
ENSG00000106399	0.108057	ENSG00000184831
ENSG00000169592	0.108057	ENSG00000256167
ENSG00000014824	0.108057	ENSG00000259248
ENSG00000145908	0.108056	ENSG00000154518
ENSG00000144535	0.108055	ENSG00000167863
ENSG00000105717	0.108055	ENSG00000169057
ENSG00000178982	0.108055	ENSG00000184924
ENSG00000132424	0.108054	ENSG00000140090
ENSG00000214760	0.108054	ENSG00000242706
ENSG00000024526	0.108053	ENSG00000079616
ENSG00000126777	0.108053	ENSG00000129083
ENSG00000235016	0.108053	ENSG00000253251
ENSG00000075188	0.108052	ENSG00000164167
ENSG00000166170	0.108052	ENSG00000175376
ENSG00000135604	0.108052	ENSG00000179119
ENSG00000116754	0.108052	ENSG00000189007
ENSG00000178562	0.108052	ENSG00000198821
ENSG00000183647	0.108052	ENSG00000213762
ENSG00000129315	0.10805	ENSG00000147586
ENSG00000077147	0.10805	ENSG00000163312
ENSG00000139180	0.10805	ENSG00000165782
ENSG00000123009	0.108049	ENSG00000135473
ENSG00000153827	0.108049	ENSG00000167930
ENSG00000120068	0.108049	ENSG00000175470
ENSG00000159335	0.108049	ENSG00000176658
ENSG00000166913	0.108048	ENSG00000179335
ENSG00000153936	0.108048	ENSG00000198276
ENSG00000198081	0.108048	ENSG00000198680
ENSG00000214073	0.108047	ENSG00000227401
ENSG00000214362	0.108047	ENSG00000232429
ENSG00000112739	0.108046	ENSG00000134744
ENSG00000121858	0.108046	ENSG00000169245
ENSG00000130741	0.108046	ENSG00000178035
ENSG00000223803	0.108046	ENSG00000242697
ENSG00000227401	0.108046	ENSG00000243023
ENSG00000198496	0.108046	ENSG00000245849
ENSG00000117362	0.108045	ENSG00000235459
ENSG00000169020	0.108045	ENSG00000235552
ENSG00000117569	0.108045	ENSG00000252019
ENSG00000122515	0.108044	ENSG00000169105
ENSG00000166710	0.108044	ENSG00000206337
ENSG00000125450	0.108043	ENSG00000146830
ENSG00000172878	0.108043	ENSG00000204149
ENSG00000229806	0.108043	ENSG00000249264
ENSG00000114857	0.108042	ENSG00000115548
ENSG00000114850	0.108042	ENSG00000149428
ENSG00000100425	0.108042	ENSG00000185024
ENSG00000068400	0.108041	ENSG00000163516
ENSG00000143157	0.108041	ENSG00000168887
ENSG00000136842	0.108041	ENSG00000205307
ENSG00000223803	0.108041	ENSG00000255642
ENSG00000117228	0.108039	ENSG00000136147
ENSG00000131013	0.108039	ENSG00000138050
ENSG00000186184	0.108039	ENSG00000188243
ENSG00000113360	0.108038	ENSG00000136935
ENSG00000130487	0.108038	ENSG00000185507
ENSG00000120733	0.108038	ENSG00000198799
ENSG00000125971	0.108038	ENSG00000276715
ENSG00000033050	0.108037	ENSG00000132676
ENSG00000171777	0.108037	ENSG00000203497
ENSG00000081721	0.108036	ENSG00000101146
ENSG00000076770	0.108036	ENSG00000159023
ENSG00000118515	0.108036	ENSG00000185869
ENSG00000138496	0.108036	ENSG00000188313
ENSG00000005075	0.108036	ENSG00000265681
ENSG00000101412	0.108035	ENSG00000130816
ENSG00000083807	0.108035	ENSG00000135124
ENSG00000119203	0.108035	ENSG00000186566
ENSG00000131931	0.108035	ENSG00000198746
ENSG00000069956	0.108034	ENSG00000105708
ENSG00000144468	0.108034	ENSG00000146842
ENSG00000149823	0.108034	ENSG00000159450
ENSG00000152683	0.108034	ENSG00000198663
ENSG00000223822	0.108034	ENSG00000241081
ENSG00000108511	0.108033	ENSG00000128268
ENSG00000108465	0.108033	ENSG00000171988
ENSG00000115464	0.108032	ENSG00000137996
ENSG00000196230	0.108032	ENSG00000197471
ENSG00000156802	0.108031	ENSG00000176208
ENSG00000168062	0.108031	ENSG00000178567
ENSG00000121749	0.108031	ENSG00000196296
ENSG00000197576	0.108031	ENSG00000225964
ENSG00000076248	0.10803	ENSG00000131470
ENSG00000240540	0.10803	ENSG00000257074
ENSG00000010030	0.108029	ENSG00000173193
ENSG00000217325	0.108029	ENSG00000248626
ENSG00000100568	0.108027	ENSG00000141504
ENSG00000121940	0.108027	ENSG00000144893
ENSG00000186660	0.108027	ENSG00000223496
ENSG00000075151	0.108026	ENSG00000103091
ENSG00000038219	0.108026	ENSG00000112282
ENSG00000120159	0.108026	ENSG00000186517
ENSG00000053702	0.108026	ENSG00000233155
ENSG00000110880	0.108025	ENSG00000122483
ENSG00000140525	0.108025	ENSG00000163918
ENSG00000128881	0.108025	ENSG00000188612
ENSG00000100023	0.108023	ENSG00000104852
ENSG00000001629	0.108023	ENSG00000130159
ENSG00000117569	0.108023	ENSG00000135457
ENSG00000116754	0.108023	ENSG00000135720
ENSG00000143376	0.108023	ENSG00000162129
ENSG00000161021	0.108023	ENSG00000183621
ENSG00000108406	0.108023	ENSG00000205758
ENSG00000119977	0.108022	ENSG00000176624
ENSG00000164442	0.108022	ENSG00000198805
ENSG00000233476	0.108022	ENSG00000234618
ENSG00000180998	0.108022	ENSG00000258476
ENSG00000166133	0.108021	ENSG00000172409
ENSG00000219146	0.10802	ENSG00000223803
ENSG00000073536	0.108018	ENSG00000126458
ENSG00000005889	0.108018	ENSG00000146757
ENSG00000166133	0.108018	ENSG00000175283
ENSG00000177873	0.108018	ENSG00000198551
ENSG00000228847	0.108017	ENSG00000234106
ENSG00000167476	0.108016	ENSG00000183864
ENSG00000099326	0.108016	ENSG00000197961
ENSG00000228462	0.108016	ENSG00000230629
ENSG00000260135	0.108016	ENSG00000271161
ENSG00000103274	0.108015	ENSG00000166676
ENSG00000186132	0.108015	ENSG00000197181
ENSG00000117691	0.108015	ENSG00000197912
ENSG00000213307	0.108015	ENSG00000219863
ENSG00000214914	0.108015	ENSG00000241282
ENSG00000259642	0.108015	ENSG00000260898
ENSG00000161847	0.108014	ENSG00000165516
ENSG00000140612	0.108014	ENSG00000170315
ENSG00000144485	0.108014	ENSG00000178752
ENSG00000101161	0.108013	ENSG00000228218
ENSG00000086827	0.108012	ENSG00000095002
ENSG00000075790	0.108012	ENSG00000134982
ENSG00000103429	0.108012	ENSG00000144228
ENSG00000120805	0.108012	ENSG00000181555
ENSG00000099817	0.108011	ENSG00000154957
ENSG00000113048	0.108011	ENSG00000167578
ENSG00000010404	0.10801	ENSG00000160991
ENSG00000230207	0.10801	ENSG00000258501
ENSG00000110344	0.108009	ENSG00000119927
ENSG00000090432	0.108009	ENSG00000131043
ENSG00000120948	0.108009	ENSG00000138750
ENSG00000049541	0.108008	ENSG00000085999
ENSG00000109171	0.108008	ENSG00000112739
ENSG00000115484	0.108008	ENSG00000130741
ENSG00000129473	0.108008	ENSG00000144224
ENSG00000213270	0.108008	ENSG00000241362
ENSG00000101444	0.108007	ENSG00000125166
ENSG00000135372	0.108007	ENSG00000141510
ENSG00000091651	0.108007	ENSG00000160957
ENSG00000156735	0.108007	ENSG00000163961
ENSG00000161328	0.108007	ENSG00000165233
ENSG00000151849	0.108007	ENSG00000172340
ENSG00000116604	0.108007	ENSG00000218891
ENSG00000243742	0.108007	ENSG00000245205
ENSG00000136888	0.108007	ENSG00000275700
ENSG00000158473	0.108006	ENSG00000186818
ENSG00000160563	0.108006	ENSG00000275700
ENSG00000214089	0.108005	ENSG00000240509
ENSG00000084652	0.108004	ENSG00000124193
ENSG00000135940	0.108004	ENSG00000159377
ENSG00000174151	0.108004	ENSG00000178502
ENSG00000100012	0.108004	ENSG00000188582
ENSG00000179085	0.108004	ENSG00000213553
ENSG00000070785	0.108003	ENSG00000132394
ENSG00000070182	0.108003	ENSG00000181856
ENSG00000166947	0.108003	ENSG00000188175
ENSG00000213609	0.108003	ENSG00000232385
ENSG00000213772	0.108003	ENSG00000234782
ENSG00000219863	0.108003	ENSG00000243455
ENSG00000124380	0.108002	ENSG00000153037
ENSG00000029534	0.108002	ENSG00000162367
ENSG00000017797	0.108002	ENSG00000163159
ENSG00000025156	0.108002	ENSG00000196700
ENSG00000224094	0.108002	ENSG00000240914
ENSG00000048471	0.108001	ENSG00000166341
ENSG00000110801	0.108001	ENSG00000196449
ENSG00000122482	0.108	ENSG00000186130
ENSG00000198707	0.108	ENSG00000198862
ENSG00000163738	0.108	ENSG00000213625
ENSG00000231005	0.108	ENSG00000243167
ENSG00000066422	0.107999	ENSG00000081019
ENSG00000138279	0.107999	ENSG00000164073
ENSG00000244052	0.107999	ENSG00000245205
ENSG00000119705	0.107998	ENSG00000137038
ENSG00000128050	0.107998	ENSG00000142864
ENSG00000108578	0.107998	ENSG00000256167
ENSG00000138180	0.107997	ENSG00000167325
ENSG00000113384	0.107997	ENSG00000186432
ENSG00000121417	0.107997	ENSG00000198464
ENSG00000084092	0.107997	ENSG00000204498
ENSG00000242990	0.107997	ENSG00000270350
ENSG00000092853	0.107996	ENSG00000163918
ENSG00000066422	0.107996	ENSG00000166788
ENSG00000160908	0.107996	ENSG00000170364
ENSG00000132485	0.107996	ENSG00000176095
ENSG00000122543	0.107996	ENSG00000177842
ENSG00000073969	0.107995	ENSG00000125454
ENSG00000146707	0.107995	ENSG00000167112
ENSG00000101413	0.107994	ENSG00000116350
ENSG00000004779	0.107994	ENSG00000119013
ENSG00000227500	0.107994	ENSG00000261221
ENSG00000005812	0.107993	ENSG00000043093
ENSG00000011007	0.107993	ENSG00000166170
ENSG00000183696	0.107993	ENSG00000234771
ENSG00000159322	0.107993	ENSG00000243742
ENSG00000141994	0.107992	ENSG00000184900
ENSG00000131013	0.107991	ENSG00000148444
ENSG00000137764	0.107991	ENSG00000164305
ENSG00000077254	0.107991	ENSG00000166343
ENSG00000172534	0.10799	ENSG00000204469
ENSG00000136715	0.107989	ENSG00000214192
ENSG00000158941	0.107989	ENSG00000243742
ENSG00000114439	0.107988	ENSG00000165417
ENSG00000014919	0.107987	ENSG00000164062
ENSG00000172809	0.107987	ENSG00000173660
ENSG00000134108	0.107987	ENSG00000186591
ENSG00000197575	0.107987	ENSG00000213178
ENSG00000220793	0.107987	ENSG00000243859
ENSG00000103642	0.107985	ENSG00000116212
ENSG00000106266	0.107985	ENSG00000155508
ENSG00000090060	0.107984	ENSG00000137492
ENSG00000138660	0.107984	ENSG00000171574
ENSG00000008516	0.107983	ENSG00000103522
ENSG00000143870	0.107983	ENSG00000176148
ENSG00000083844	0.107982	ENSG00000130544
ENSG00000123154	0.107981	ENSG00000278916
ENSG00000130726	0.10798	ENSG00000240682
ENSG00000169057	0.10798	ENSG00000242960
ENSG00000103018	0.107979	ENSG00000134001
ENSG00000099999	0.107979	ENSG00000171858
ENSG00000214485	0.107979	ENSG00000236312
ENSG00000236254	0.107979	ENSG00000260898
ENSG00000165275	0.107978	ENSG00000172086
ENSG00000029364	0.107977	ENSG00000076043
ENSG00000216866	0.107977	ENSG00000232333
ENSG00000227939	0.107977	ENSG00000243498
ENSG00000119421	0.107976	ENSG00000170145
ENSG00000080839	0.107974	ENSG00000118412
ENSG00000078140	0.107974	ENSG00000130935
ENSG00000137460	0.107974	ENSG00000163251
ENSG00000116991	0.107974	ENSG00000213398
ENSG00000213553	0.107974	ENSG00000219146
ENSG00000089289	0.107972	ENSG00000104529
ENSG00000112640	0.107972	ENSG00000133835
ENSG00000005100	0.107972	ENSG00000165689
ENSG00000047315	0.107972	ENSG00000189079
ENSG00000224261	0.107972	ENSG00000251994
ENSG00000143575	0.107971	ENSG00000184432
ENSG00000213866	0.107971	ENSG00000229932
ENSG00000197549	0.10797	ENSG00000253239
ENSG00000164087	0.107969	ENSG00000175643
ENSG00000219274	0.107969	ENSG00000232341
ENSG00000106993	0.107968	ENSG00000108465
ENSG00000119335	0.107968	ENSG00000140367
ENSG00000131845	0.107968	ENSG00000152433
ENSG00000129460	0.107968	ENSG00000161057
ENSG00000123094	0.107968	ENSG00000164626
ENSG00000143546	0.107968	ENSG00000257017
ENSG00000005007	0.107967	ENSG00000136044
ENSG00000113273	0.107967	ENSG00000147162
ENSG00000099901	0.107967	ENSG00000164109
ENSG00000072571	0.107967	ENSG00000174442
ENSG00000214460	0.107967	ENSG00000223540
ENSG00000185049	0.107966	ENSG00000254093
ENSG00000188460	0.107966	ENSG00000259790
ENSG00000105202	0.107965	ENSG00000125691
ENSG00000107185	0.107963	ENSG00000115808
ENSG00000115761	0.107963	ENSG00000171566
ENSG00000132002	0.107963	ENSG00000173110
ENSG00000129460	0.107963	ENSG00000184445
ENSG00000171566	0.107963	ENSG00000188342
ENSG00000028839	0.107962	ENSG00000158156
ENSG00000223668	0.107962	ENSG00000226428
ENSG00000103194	0.107961	ENSG00000110497
ENSG00000068079	0.107961	ENSG00000121858
ENSG00000101152	0.107961	ENSG00000159792
ENSG00000175582	0.107961	ENSG00000221978
ENSG00000213270	0.107961	ENSG00000235315
ENSG00000054277	0.10796	ENSG00000100591
ENSG00000060303	0.10796	ENSG00000101278
ENSG00000114742	0.10796	ENSG00000151657
ENSG00000138271	0.10796	ENSG00000169313
ENSG00000159200	0.10796	ENSG00000196668
ENSG00000083223	0.10796	ENSG00000211658
ENSG00000213707	0.10796	ENSG00000241081
ENSG00000186063	0.107959	ENSG00000196182
ENSG00000163161	0.107959	ENSG00000213619
ENSG00000115514	0.107958	ENSG00000115540
ENSG00000196150	0.107958	ENSG00000228393
ENSG00000088992	0.107957	ENSG00000137486
ENSG00000130755	0.107957	ENSG00000137522
ENSG00000214182	0.107957	ENSG00000233125
ENSG00000055118	0.107956	ENSG00000105610
ENSG00000100201	0.107956	ENSG00000105676
ENSG00000071127	0.107956	ENSG00000116455
ENSG00000088305	0.107956	ENSG00000139636
ENSG00000077312	0.107956	ENSG00000147874
ENSG00000122557	0.107956	ENSG00000165312
ENSG00000087586	0.107956	ENSG00000198056
ENSG00000117569	0.107956	ENSG00000232472
ENSG00000162073	0.107954	ENSG00000168061
ENSG00000077514	0.107954	ENSG00000172167
ENSG00000178163	0.107954	ENSG00000196155
ENSG00000120053	0.107954	ENSG00000233966
ENSG00000058804	0.107953	ENSG00000106399
ENSG00000059588	0.107953	ENSG00000135272
ENSG00000165572	0.107953	ENSG00000184384
ENSG00000198336	0.107953	ENSG00000229988
ENSG00000213585	0.107953	ENSG00000239672
ENSG00000148773	0.107952	ENSG00000165891
ENSG00000138018	0.107952	ENSG00000198826
ENSG00000124155	0.107952	ENSG00000214063
ENSG00000185808	0.107951	ENSG00000188243
ENSG00000205208	0.107951	ENSG00000224420
ENSG00000137710	0.10795	ENSG00000150776
ENSG00000218283	0.10795	ENSG00000241506
ENSG00000110911	0.107949	ENSG00000130517
ENSG00000118707	0.107949	ENSG00000141646
ENSG00000140848	0.107949	ENSG00000163220
ENSG00000099795	0.107949	ENSG00000174917
ENSG00000214612	0.107949	ENSG00000232134
ENSG00000101425	0.107948	ENSG00000163220
ENSG00000131023	0.107948	ENSG00000169018
ENSG00000137770	0.107948	ENSG00000185298
ENSG00000136859	0.107948	ENSG00000187079
ENSG00000127564	0.107948	ENSG00000196584
ENSG00000166454	0.107948	ENSG00000242616
ENSG00000108474	0.107947	ENSG00000198198
ENSG00000227525	0.107947	ENSG00000230734
ENSG00000213371	0.107946	ENSG00000226855
ENSG00000226564	0.107946	ENSG00000264350
ENSG00000141027	0.107945	ENSG00000148218
ENSG00000029534	0.107944	ENSG00000115641
ENSG00000092036	0.107944	ENSG00000126756
ENSG00000145431	0.107944	ENSG00000166484
ENSG00000143373	0.107944	ENSG00000166889
ENSG00000187116	0.107944	ENSG00000204577
ENSG00000112576	0.107943	ENSG00000165516
ENSG00000068697	0.107942	ENSG00000183496
ENSG00000223540	0.107942	ENSG00000227203
ENSG00000234135	0.107941	ENSG00000267752
ENSG00000100393	0.10794	ENSG00000153561
ENSG00000162645	0.10794	ENSG00000165071
ENSG00000111665	0.107939	ENSG00000142731
ENSG00000171827	0.107938	ENSG00000198482
ENSG00000242060	0.107938	ENSG00000255642
ENSG00000114767	0.107937	ENSG00000164077
ENSG00000112739	0.107937	ENSG00000169410
ENSG00000174456	0.107937	ENSG00000196459
ENSG00000157184	0.107936	ENSG00000160445
ENSG00000130699	0.107936	ENSG00000176182
ENSG00000161970	0.107936	ENSG00000242445
ENSG00000176410	0.107936	ENSG00000276116
ENSG00000160957	0.107935	ENSG00000165490
ENSG00000213478	0.107935	ENSG00000226540
ENSG00000111269	0.107934	ENSG00000164975
ENSG00000144744	0.107934	ENSG00000185246
ENSG00000182810	0.107934	ENSG00000187713
ENSG00000080986	0.107933	ENSG00000120539
ENSG00000137310	0.107933	ENSG00000169607
ENSG00000168310	0.107933	ENSG00000171453
ENSG00000116668	0.107932	ENSG00000143590
ENSG00000225573	0.107931	ENSG00000234782
ENSG00000133624	0.107931	ENSG00000236735
ENSG00000007923	0.10793	ENSG00000153107
ENSG00000008324	0.10793	ENSG00000231663
ENSG00000087053	0.107929	ENSG00000156502
ENSG00000146067	0.107929	ENSG00000167280
ENSG00000119004	0.107929	ENSG00000186575
ENSG00000107562	0.107928	ENSG00000129988
ENSG00000105364	0.107928	ENSG00000136718
ENSG00000122565	0.107928	ENSG00000146731
ENSG00000232238	0.107928	ENSG00000250752
ENSG00000101146	0.107927	ENSG00000139620
ENSG00000108773	0.107927	ENSG00000148362
ENSG00000115966	0.107927	ENSG00000166797
ENSG00000106993	0.107927	ENSG00000169410
ENSG00000184900	0.107927	ENSG00000204444
ENSG00000116918	0.107926	ENSG00000138071
ENSG00000147168	0.107926	ENSG00000164649
ENSG00000198863	0.107926	ENSG00000247095
ENSG00000137460	0.107925	ENSG00000143224
ENSG00000141560	0.107925	ENSG00000167088
ENSG00000105011	0.107923	ENSG00000115163
ENSG00000103018	0.107923	ENSG00000117399
ENSG00000063046	0.107923	ENSG00000138095
ENSG00000250896	0.107923	ENSG00000261557
ENSG00000137804	0.107922	ENSG00000162063
ENSG00000198408	0.107922	ENSG00000204977
ENSG00000230207	0.107922	ENSG00000242445
ENSG00000100413	0.107921	ENSG00000123636
ENSG00000144747	0.107921	ENSG00000173692
ENSG00000015479	0.10792	ENSG00000125741
ENSG00000199133	0.10792	ENSG00000232630
ENSG00000103126	0.107919	ENSG00000135966
ENSG00000138085	0.107919	ENSG00000146463
ENSG00000113732	0.107918	ENSG00000145354
ENSG00000139668	0.107917	ENSG00000167615
ENSG00000015479	0.107917	ENSG00000173692
ENSG00000107951	0.107916	ENSG00000204560
ENSG00000114120	0.107916	ENSG00000213762
ENSG00000058668	0.107916	ENSG00000221643
ENSG00000243101	0.107916	ENSG00000243672
ENSG00000235109	0.107916	ENSG00000271614
ENSG00000213190	0.107916	ENSG00000272168
ENSG00000088766	0.107915	ENSG00000144736
ENSG00000133624	0.107915	ENSG00000215093
ENSG00000173660	0.107915	ENSG00000224032
ENSG00000213261	0.107915	ENSG00000234797
ENSG00000094631	0.107914	ENSG00000136295
ENSG00000188219	0.107914	ENSG00000235587
ENSG00000232083	0.107914	ENSG00000249222
ENSG00000230837	0.107914	ENSG00000269228
ENSG00000156162	0.107913	ENSG00000214021
ENSG00000171453	0.107912	ENSG00000174282
ENSG00000109475	0.107912	ENSG00000182004
ENSG00000166575	0.107912	ENSG00000205937
ENSG00000187534	0.107912	ENSG00000233707
ENSG00000073111	0.107911	ENSG00000165916
ENSG00000117593	0.107911	ENSG00000169045
ENSG00000126088	0.107911	ENSG00000182324
ENSG00000118705	0.10791	ENSG00000167397
ENSG00000116903	0.10791	ENSG00000174013
ENSG00000213621	0.10791	ENSG00000224546
ENSG00000100014	0.107909	ENSG00000141699
ENSG00000107560	0.107909	ENSG00000214047
ENSG00000236312	0.107909	ENSG00000243256
ENSG00000167863	0.107908	ENSG00000185787
ENSG00000053372	0.107907	ENSG00000105364
ENSG00000204209	0.107907	ENSG00000234705
ENSG00000211753	0.107907	ENSG00000242071
ENSG00000135974	0.107906	ENSG00000166471
ENSG00000076382	0.107906	ENSG00000203760
ENSG00000228224	0.107906	ENSG00000250182
ENSG00000086289	0.107905	ENSG00000160323
ENSG00000232112	0.107905	ENSG00000241343
ENSG00000243859	0.107905	ENSG00000244052
ENSG00000122952	0.107904	ENSG00000123219
ENSG00000213051	0.107904	ENSG00000249855
ENSG00000213432	0.107903	ENSG00000237676
ENSG00000115602	0.107902	ENSG00000163751
ENSG00000172590	0.107902	ENSG00000183207
ENSG00000083635	0.107901	ENSG00000124508
ENSG00000165283	0.107901	ENSG00000165672
ENSG00000109113	0.107901	ENSG00000168060
ENSG00000135617	0.107901	ENSG00000169972
ENSG00000013275	0.107901	ENSG00000213593
ENSG00000126461	0.1079	ENSG00000129460
ENSG00000133943	0.1079	ENSG00000136514
ENSG00000227347	0.1079	ENSG00000251593
ENSG00000132604	0.107899	ENSG00000163125
ENSG00000159433	0.107899	ENSG00000185189
ENSG00000232083	0.107899	ENSG00000233254
ENSG00000260389	0.107899	ENSG00000265273
ENSG00000124067	0.107898	ENSG00000165801
ENSG00000198040	0.107898	ENSG00000198464
ENSG00000162244	0.107898	ENSG00000231072
ENSG00000213885	0.107898	ENSG00000233921
ENSG00000123636	0.107897	ENSG00000136279
ENSG00000177776	0.107896	ENSG00000232341
ENSG00000011376	0.107895	ENSG00000086758
ENSG00000103723	0.107895	ENSG00000136274
ENSG00000126759	0.107894	ENSG00000171517
ENSG00000170180	0.107894	ENSG00000171813
ENSG00000125971	0.107894	ENSG00000179029
ENSG00000114686	0.107893	ENSG00000116288
ENSG00000171861	0.107893	ENSG00000247626
ENSG00000111249	0.107892	ENSG00000182578
ENSG00000155304	0.107892	ENSG00000205133
ENSG00000137309	0.107892	ENSG00000257698
ENSG00000159023	0.107891	ENSG00000184792
ENSG00000132825	0.10789	ENSG00000167447
ENSG00000170881	0.10789	ENSG00000182220
ENSG00000117118	0.107889	ENSG00000197223
ENSG00000074660	0.107889	ENSG00000246985
ENSG00000172817	0.107889	ENSG00000269713
ENSG00000086544	0.107888	ENSG00000105355
ENSG00000004534	0.107888	ENSG00000174227
ENSG00000012963	0.107887	ENSG00000077514
ENSG00000086827	0.107887	ENSG00000172167
ENSG00000099194	0.107887	ENSG00000196083
ENSG00000226525	0.107887	ENSG00000236312
ENSG00000120742	0.107886	ENSG00000156467
ENSG00000183486	0.107885	ENSG00000184979
ENSG00000232134	0.107885	ENSG00000243964
ENSG00000085832	0.107884	ENSG00000091483
ENSG00000132286	0.107884	ENSG00000133858
ENSG00000123836	0.107884	ENSG00000162482
ENSG00000139687	0.107884	ENSG00000177200
ENSG00000133858	0.107884	ENSG00000214717
ENSG00000240480	0.107884	ENSG00000243023
ENSG00000105778	0.107883	ENSG00000169504
ENSG00000233328	0.107883	ENSG00000261461
ENSG00000102882	0.107882	ENSG00000108509
ENSG00000120699	0.107882	ENSG00000163166
ENSG00000119707	0.107882	ENSG00000198399
ENSG00000084093	0.107881	ENSG00000137040
ENSG00000115526	0.107881	ENSG00000185753
ENSG00000261455	0.107881	ENSG00000271614
ENSG00000086065	0.10788	ENSG00000116459
ENSG00000125652	0.10788	ENSG00000186184
ENSG00000128310	0.107878	ENSG00000154380
ENSG00000088833	0.107878	ENSG00000198855
ENSG00000189164	0.107878	ENSG00000256223
ENSG00000009724	0.107877	ENSG00000147166
ENSG00000113300	0.107877	ENSG00000155959
ENSG00000159210	0.107877	ENSG00000168137
ENSG00000170043	0.107877	ENSG00000177700
ENSG00000168092	0.107876	ENSG00000185947
ENSG00000114978	0.107875	ENSG00000217325
ENSG00000196183	0.107875	ENSG00000224861
ENSG00000109083	0.107875	ENSG00000250959
ENSG00000109084	0.107874	ENSG00000161016
ENSG00000124795	0.107874	ENSG00000163781
ENSG00000155729	0.107874	ENSG00000234284
ENSG00000085760	0.107873	ENSG00000123728
ENSG00000116649	0.107873	ENSG00000135624
ENSG00000106635	0.107872	ENSG00000119231
ENSG00000116649	0.107872	ENSG00000133027
ENSG00000196183	0.107872	ENSG00000228232
ENSG00000095906	0.107871	ENSG00000131323
ENSG00000159023	0.107871	ENSG00000169696
ENSG00000168496	0.107871	ENSG00000176890
ENSG00000110435	0.107871	ENSG00000196290
ENSG00000117399	0.107871	ENSG00000204308
ENSG00000140009	0.107871	ENSG00000233232
ENSG00000101247	0.10787	ENSG00000119720
ENSG00000147654	0.10787	ENSG00000149474
ENSG00000165782	0.10787	ENSG00000213246
ENSG00000103067	0.10787	ENSG00000233436
ENSG00000214073	0.10787	ENSG00000244422
ENSG00000035499	0.107869	ENSG00000127423
ENSG00000103326	0.107869	ENSG00000196961
ENSG00000026950	0.107869	ENSG00000240065
ENSG00000167851	0.107869	ENSG00000276045
ENSG00000102977	0.107868	ENSG00000131116
ENSG00000114857	0.107868	ENSG00000134444
ENSG00000211892	0.107868	ENSG00000241755
ENSG00000104517	0.107867	ENSG00000127481
ENSG00000135116	0.107867	ENSG00000159958
ENSG00000222038	0.107866	ENSG00000241506
ENSG00000101608	0.107865	ENSG00000130311
ENSG00000013275	0.107865	ENSG00000162676
ENSG00000007376	0.107865	ENSG00000176058
ENSG00000130255	0.107865	ENSG00000177410
ENSG00000234882	0.107865	ENSG00000243388
ENSG00000051180	0.107864	ENSG00000111602
ENSG00000137745	0.107864	ENSG00000139329
ENSG00000118705	0.107863	ENSG00000143870
ENSG00000140931	0.107863	ENSG00000166548
ENSG00000213763	0.107862	ENSG00000248626
ENSG00000070081	0.10786	ENSG00000137563
ENSG00000077152	0.10786	ENSG00000188610
ENSG00000169246	0.10786	ENSG00000198064
ENSG00000214089	0.10786	ENSG00000230508
ENSG00000219863	0.10786	ENSG00000235670
ENSG00000130254	0.10786	ENSG00000242372
ENSG00000116750	0.107859	ENSG00000134001
ENSG00000145916	0.107859	ENSG00000196715
ENSG00000115514	0.107858	ENSG00000130165
ENSG00000121774	0.107858	ENSG00000137944
ENSG00000108091	0.107858	ENSG00000196396
ENSG00000013441	0.107857	ENSG00000100266
ENSG00000048162	0.107856	ENSG00000125630
ENSG00000111796	0.107856	ENSG00000134539
ENSG00000149743	0.107856	ENSG00000160055
ENSG00000159593	0.107856	ENSG00000168310
ENSG00000109674	0.107856	ENSG00000175063
ENSG00000166454	0.107856	ENSG00000215251
ENSG00000233707	0.107856	ENSG00000242314
ENSG00000220848	0.107856	ENSG00000269893
ENSG00000197978	0.107856	ENSG00000278662
ENSG00000114742	0.107855	ENSG00000163617
ENSG00000230897	0.107855	ENSG00000233426
ENSG00000213772	0.107855	ENSG00000241511
ENSG00000131788	0.107854	ENSG00000131848
ENSG00000160446	0.107854	ENSG00000170043
ENSG00000144381	0.107853	ENSG00000163938
ENSG00000178585	0.107853	ENSG00000214717
ENSG00000213394	0.107853	ENSG00000257907
ENSG00000064703	0.107852	ENSG00000069345
ENSG00000111639	0.107852	ENSG00000136930
ENSG00000115464	0.107852	ENSG00000236383
ENSG00000226981	0.107852	ENSG00000250536
ENSG00000123374	0.107851	ENSG00000143476
ENSG00000117899	0.10785	ENSG00000133477
ENSG00000066926	0.10785	ENSG00000135823
ENSG00000100836	0.10785	ENSG00000148229
ENSG00000120725	0.10785	ENSG00000164649
ENSG00000105202	0.10785	ENSG00000229598
ENSG00000172746	0.10785	ENSG00000232238
ENSG00000235297	0.10785	ENSG00000237506
ENSG00000116852	0.107849	ENSG00000131018
ENSG00000233837	0.107849	ENSG00000234825
ENSG00000223540	0.107849	ENSG00000237049
ENSG00000123416	0.107848	ENSG00000134690
ENSG00000104679	0.107848	ENSG00000196453
ENSG00000088727	0.107846	ENSG00000101104
ENSG00000107951	0.107846	ENSG00000138050
ENSG00000082701	0.107846	ENSG00000252061
ENSG00000096968	0.107845	ENSG00000126524
ENSG00000240480	0.107845	ENSG00000268222
ENSG00000112031	0.107844	ENSG00000172530
ENSG00000218208	0.107844	ENSG00000235065
ENSG00000134597	0.107843	ENSG00000137054
ENSG00000232858	0.107843	ENSG00000233971
ENSG00000249565	0.107843	ENSG00000255642
ENSG00000108465	0.107842	ENSG00000135976
ENSG00000153208	0.107842	ENSG00000213713
ENSG00000136869	0.107841	ENSG00000254388
ENSG00000124091	0.10784	ENSG00000206650
ENSG00000229659	0.10784	ENSG00000232393
ENSG00000100462	0.107839	ENSG00000104884
ENSG00000083642	0.107838	ENSG00000108055
ENSG00000131165	0.107838	ENSG00000149311
ENSG00000102878	0.107838	ENSG00000251432
ENSG00000134690	0.107837	ENSG00000138658
ENSG00000138658	0.107837	ENSG00000167325
ENSG00000235587	0.107837	ENSG00000241741
ENSG00000121879	0.107836	ENSG00000158092
ENSG00000110090	0.107836	ENSG00000162738
ENSG00000013573	0.107836	ENSG00000164045
ENSG00000011260	0.107836	ENSG00000184068
ENSG00000233780	0.107836	ENSG00000243742
ENSG00000226457	0.107835	ENSG00000227852
ENSG00000090621	0.107835	ENSG00000258427
ENSG00000112149	0.107834	ENSG00000163874
ENSG00000160318	0.107834	ENSG00000260083
ENSG00000140464	0.107833	ENSG00000156587
ENSG00000151725	0.107833	ENSG00000165916
ENSG00000106785	0.107833	ENSG00000185880
ENSG00000228232	0.107833	ENSG00000229806
ENSG00000146830	0.107833	ENSG00000267752
ENSG00000134697	0.107832	ENSG00000183520
ENSG00000124067	0.107832	ENSG00000248487
ENSG00000095574	0.107831	ENSG00000139620
ENSG00000105856	0.107831	ENSG00000139719
ENSG00000105248	0.107831	ENSG00000234636
ENSG00000107796	0.10783	ENSG00000114503
ENSG00000082805	0.10783	ENSG00000117748
ENSG00000101442	0.10783	ENSG00000134970
ENSG00000160957	0.10783	ENSG00000161800
ENSG00000135473	0.10783	ENSG00000181830
ENSG00000163808	0.10783	ENSG00000213390
ENSG00000109072	0.107829	ENSG00000130770
ENSG00000123352	0.107829	ENSG00000134987
ENSG00000117360	0.107828	ENSG00000128789
ENSG00000100387	0.107828	ENSG00000164109
ENSG00000165168	0.107828	ENSG00000165178
ENSG00000125817	0.107828	ENSG00000180776
ENSG00000091947	0.107827	ENSG00000100246
ENSG00000127663	0.107827	ENSG00000141854
ENSG00000104613	0.107827	ENSG00000147471
ENSG00000042429	0.107827	ENSG00000165494
ENSG00000143401	0.107827	ENSG00000182628
ENSG00000038382	0.107826	ENSG00000062485
ENSG00000013523	0.107826	ENSG00000168159
ENSG00000163634	0.107826	ENSG00000170860
ENSG00000023572	0.107825	ENSG00000101439
ENSG00000125901	0.107825	ENSG00000157778
ENSG00000108561	0.107825	ENSG00000171490
ENSG00000211650	0.107825	ENSG00000211943
ENSG00000091317	0.107825	ENSG00000213281
ENSG00000112175	0.107824	ENSG00000141338
ENSG00000149503	0.107824	ENSG00000162063
ENSG00000153140	0.107824	ENSG00000168066
ENSG00000123268	0.107824	ENSG00000254806
ENSG00000124209	0.107824	ENSG00000261824
ENSG00000087586	0.107823	ENSG00000128944
ENSG00000181163	0.107823	ENSG00000198755
ENSG00000115520	0.107822	ENSG00000140299
ENSG00000136045	0.107822	ENSG00000163811
ENSG00000142230	0.107822	ENSG00000227057
ENSG00000077152	0.107821	ENSG00000093009
ENSG00000214460	0.10782	ENSG00000240480
ENSG00000069275	0.107819	ENSG00000092201
ENSG00000003756	0.107819	ENSG00000119760
ENSG00000153914	0.107819	ENSG00000198408
ENSG00000139890	0.107819	ENSG00000215251
ENSG00000211640	0.107819	ENSG00000228960
ENSG00000100385	0.107818	ENSG00000107485
ENSG00000087586	0.107817	ENSG00000127334
ENSG00000162650	0.107817	ENSG00000171475
ENSG00000109674	0.107816	ENSG00000164087
ENSG00000153044	0.107816	ENSG00000169679
ENSG00000105173	0.107815	ENSG00000119403
ENSG00000101868	0.107815	ENSG00000151779
ENSG00000144468	0.107815	ENSG00000177733
ENSG00000167447	0.107815	ENSG00000178502
ENSG00000166887	0.107815	ENSG00000198198
ENSG00000234371	0.107815	ENSG00000244019
ENSG00000100410	0.107815	ENSG00000251235
ENSG00000199415	0.107814	ENSG00000216624
ENSG00000134744	0.107814	ENSG00000223745
ENSG00000213609	0.107814	ENSG00000224094
ENSG00000180172	0.107814	ENSG00000231164
ENSG00000129197	0.107813	ENSG00000165525
ENSG00000245532	0.107813	ENSG00000261366
ENSG00000007264	0.107812	ENSG00000108561
ENSG00000100418	0.107812	ENSG00000117242
ENSG00000139618	0.107812	ENSG00000156802
ENSG00000129473	0.107812	ENSG00000164305
ENSG00000065029	0.107812	ENSG00000173757
ENSG00000101003	0.107811	ENSG00000101057
ENSG00000108826	0.107811	ENSG00000140365
ENSG00000225093	0.107811	ENSG00000234882
ENSG00000122882	0.10781	ENSG00000139921
ENSG00000107897	0.107809	ENSG00000155330
ENSG00000143319	0.107809	ENSG00000179820
ENSG00000229814	0.107809	ENSG00000231333
ENSG00000242058	0.107809	ENSG00000249855
ENSG00000105171	0.107808	ENSG00000129317
ENSG00000124795	0.107808	ENSG00000166803
ENSG00000164920	0.107808	ENSG00000175567
ENSG00000169251	0.107808	ENSG00000185787
ENSG00000075399	0.107808	ENSG00000250571
ENSG00000233155	0.107808	ENSG00000251333
ENSG00000025156	0.107807	ENSG00000109606
ENSG00000023041	0.107807	ENSG00000158545
ENSG00000111667	0.107807	ENSG00000167986
ENSG00000117569	0.107806	ENSG00000160294
ENSG00000002330	0.107805	ENSG00000127220
ENSG00000050393	0.107805	ENSG00000171954
ENSG00000213866	0.107805	ENSG00000217026
ENSG00000062194	0.107804	ENSG00000132952
ENSG00000075239	0.107804	ENSG00000163938
ENSG00000131475	0.107804	ENSG00000167862
ENSG00000102225	0.107804	ENSG00000197124
ENSG00000213183	0.107804	ENSG00000219863
ENSG00000225224	0.107804	ENSG00000228331
ENSG00000113312	0.107801	ENSG00000115761
ENSG00000100412	0.107801	ENSG00000123268
ENSG00000166847	0.107801	ENSG00000235363
ENSG00000234825	0.107801	ENSG00000236876
ENSG00000168876	0.1078	ENSG00000169857
ENSG00000119705	0.1078	ENSG00000175701
ENSG00000148444	0.107799	ENSG00000162997
ENSG00000108107	0.107799	ENSG00000253605
ENSG00000033030	0.107798	ENSG00000156232
ENSG00000066557	0.107797	ENSG00000130935
ENSG00000216624	0.107797	ENSG00000226666
ENSG00000109118	0.107796	ENSG00000166913
ENSG00000232333	0.107796	ENSG00000242571
ENSG00000218265	0.107796	ENSG00000242640
ENSG00000235173	0.107796	ENSG00000262814
ENSG00000147162	0.107795	ENSG00000167766
ENSG00000167986	0.107795	ENSG00000176619
ENSG00000127589	0.107795	ENSG00000250896
ENSG00000083896	0.107794	ENSG00000088766
ENSG00000112992	0.107793	ENSG00000153936
ENSG00000167768	0.107792	ENSG00000206172
ENSG00000186020	0.107792	ENSG00000213762
ENSG00000176343	0.107792	ENSG00000224993
ENSG00000112029	0.10779	ENSG00000170312
ENSG00000167615	0.10779	ENSG00000205560
ENSG00000205544	0.10779	ENSG00000242071
ENSG00000105053	0.107789	ENSG00000151065
ENSG00000116754	0.107789	ENSG00000234545
ENSG00000162997	0.107789	ENSG00000236144
ENSG00000065615	0.107788	ENSG00000102901
ENSG00000125901	0.107788	ENSG00000135624
ENSG00000135476	0.107787	ENSG00000177731
ENSG00000100568	0.107787	ENSG00000198075
ENSG00000134330	0.107786	ENSG00000136888
ENSG00000080986	0.107785	ENSG00000121621
ENSG00000182149	0.107785	ENSG00000198315
ENSG00000138101	0.107784	ENSG00000147174
ENSG00000139343	0.107784	ENSG00000164919
ENSG00000105373	0.107784	ENSG00000177600
ENSG00000204308	0.107784	ENSG00000219545
ENSG00000184677	0.107784	ENSG00000223540
ENSG00000168906	0.107784	ENSG00000243943
ENSG00000065328	0.107783	ENSG00000146410
ENSG00000130023	0.107783	ENSG00000169696
ENSG00000153936	0.107783	ENSG00000177189
ENSG00000238172	0.107783	ENSG00000240231
ENSG00000117543	0.107783	ENSG00000242067
ENSG00000065491	0.107783	ENSG00000254505
ENSG00000181061	0.107782	ENSG00000182552
ENSG00000228501	0.107782	ENSG00000233594
ENSG00000104164	0.107781	ENSG00000163378
ENSG00000185198	0.107781	ENSG00000213726
ENSG00000105700	0.107781	ENSG00000220069
ENSG00000213772	0.107781	ENSG00000233846
ENSG00000080986	0.10778	ENSG00000111602
ENSG00000181904	0.10778	ENSG00000198218
ENSG00000179085	0.10778	ENSG00000232341
ENSG00000134900	0.107778	ENSG00000166224
ENSG00000059691	0.107778	ENSG00000166295
ENSG00000101189	0.107778	ENSG00000174775
ENSG00000104960	0.107778	ENSG00000182768
ENSG00000027869	0.107777	ENSG00000134242
ENSG00000125962	0.107777	ENSG00000163281
ENSG00000120053	0.107777	ENSG00000175792
ENSG00000165905	0.107777	ENSG00000177455
ENSG00000140992	0.107777	ENSG00000188459
ENSG00000146463	0.107776	ENSG00000157796
ENSG00000084073	0.107776	ENSG00000179406
ENSG00000017483	0.107775	ENSG00000138613
ENSG00000148300	0.107775	ENSG00000160049
ENSG00000134313	0.107775	ENSG00000163125
ENSG00000171421	0.107775	ENSG00000205544
ENSG00000231005	0.107775	ENSG00000259781
ENSG00000230311	0.107774	ENSG00000233837
ENSG00000157741	0.107774	ENSG00000236762
ENSG00000138942	0.107773	ENSG00000161847
ENSG00000152223	0.107773	ENSG00000163166
ENSG00000133835	0.107772	ENSG00000158805
ENSG00000166803	0.107772	ENSG00000167670
ENSG00000158402	0.107772	ENSG00000169679
ENSG00000164483	0.107772	ENSG00000198574
ENSG00000100347	0.107771	ENSG00000125166
ENSG00000100197	0.107771	ENSG00000127980
ENSG00000119280	0.107771	ENSG00000147324
ENSG00000118620	0.107771	ENSG00000197372
ENSG00000107371	0.107771	ENSG00000204569
ENSG00000124383	0.10777	ENSG00000164258
ENSG00000213352	0.10777	ENSG00000250982
ENSG00000100412	0.107769	ENSG00000101346
ENSG00000166411	0.107769	ENSG00000168872
ENSG00000166704	0.107769	ENSG00000179909
ENSG00000107862	0.107769	ENSG00000196367
ENSG00000145431	0.107769	ENSG00000198707
ENSG00000138375	0.107768	ENSG00000204560
ENSG00000106460	0.107768	ENSG00000250182
ENSG00000214988	0.107767	ENSG00000232393
ENSG00000123810	0.107767	ENSG00000256683
ENSG00000004779	0.107766	ENSG00000137168
ENSG00000113734	0.107766	ENSG00000146410
ENSG00000055118	0.107765	ENSG00000075340
ENSG00000107902	0.107765	ENSG00000167107
ENSG00000231205	0.107765	ENSG00000240225
ENSG00000105402	0.107764	ENSG00000115524
ENSG00000113369	0.107764	ENSG00000183735
ENSG00000119969	0.107764	ENSG00000214826
ENSG00000101161	0.107763	ENSG00000182685
ENSG00000160917	0.107763	ENSG00000198466
ENSG00000092853	0.107762	ENSG00000198937
ENSG00000128973	0.107761	ENSG00000167513
ENSG00000090924	0.107761	ENSG00000180353
ENSG00000154265	0.107761	ENSG00000204832
ENSG00000123219	0.10776	ENSG00000136492
ENSG00000130726	0.10776	ENSG00000138834
ENSG00000118680	0.107759	ENSG00000172466
ENSG00000146670	0.107758	ENSG00000163507
ENSG00000227335	0.107758	ENSG00000242887
ENSG00000109805	0.107757	ENSG00000134291
ENSG00000243167	0.107757	ENSG00000243297
ENSG00000073578	0.107756	ENSG00000108344
ENSG00000136147	0.107756	ENSG00000140464
ENSG00000091542	0.107756	ENSG00000205702
ENSG00000119396	0.107755	ENSG00000156875
ENSG00000228111	0.107755	ENSG00000235420
ENSG00000241233	0.107755	ENSG00000254997
ENSG00000156735	0.107754	ENSG00000168092
ENSG00000161048	0.107754	ENSG00000214026
ENSG00000171453	0.107754	ENSG00000236991
ENSG00000135698	0.107754	ENSG00000239672
ENSG00000067704	0.107753	ENSG00000161526
ENSG00000168092	0.107753	ENSG00000184903
ENSG00000114573	0.107752	ENSG00000118263
ENSG00000113282	0.107751	ENSG00000213376
ENSG00000142657	0.107751	ENSG00000241351
ENSG00000244642	0.107751	ENSG00000266439
ENSG00000108106	0.10775	ENSG00000131408
ENSG00000115271	0.10775	ENSG00000138772
ENSG00000158109	0.10775	ENSG00000196914
ENSG00000227525	0.10775	ENSG00000230364
ENSG00000101138	0.107749	ENSG00000159111
ENSG00000135720	0.107749	ENSG00000163946
ENSG00000113615	0.107749	ENSG00000165006
ENSG00000008838	0.107749	ENSG00000167986
ENSG00000116237	0.107749	ENSG00000177119
ENSG00000166887	0.107749	ENSG00000180104
ENSG00000003402	0.107747	ENSG00000166181
ENSG00000105472	0.107746	ENSG00000109572
ENSG00000131408	0.107746	ENSG00000196605
ENSG00000185245	0.107746	ENSG00000197959
ENSG00000102786	0.107745	ENSG00000170854
ENSG00000160445	0.107745	ENSG00000215256
ENSG00000075826	0.107745	ENSG00000242338
ENSG00000008086	0.107743	ENSG00000130703
ENSG00000125498	0.107743	ENSG00000137441
ENSG00000059691	0.107742	ENSG00000148335
ENSG00000007541	0.107742	ENSG00000257108
ENSG00000008853	0.107741	ENSG00000125810
ENSG00000111911	0.107741	ENSG00000130348
ENSG00000132394	0.107741	ENSG00000165475
ENSG00000077235	0.107741	ENSG00000168014
ENSG00000110448	0.107741	ENSG00000172116
ENSG00000233155	0.107741	ENSG00000235587
ENSG00000184924	0.107741	ENSG00000244073
ENSG00000123200	0.10774	ENSG00000156858
ENSG00000104635	0.10774	ENSG00000169710
ENSG00000157538	0.10774	ENSG00000171940
ENSG00000233971	0.10774	ENSG00000244582
ENSG00000133835	0.107739	ENSG00000137806
ENSG00000119969	0.107739	ENSG00000149554
ENSG00000114857	0.107739	ENSG00000169045
ENSG00000105281	0.107738	ENSG00000186063
ENSG00000117399	0.107737	ENSG00000140025
ENSG00000127022	0.107737	ENSG00000166598
ENSG00000117569	0.107736	ENSG00000118046
ENSG00000101193	0.107736	ENSG00000133422
ENSG00000099795	0.107736	ENSG00000159199
ENSG00000163714	0.107736	ENSG00000164944
ENSG00000114204	0.107735	ENSG00000160446
ENSG00000120948	0.107735	ENSG00000230002
ENSG00000092871	0.107735	ENSG00000232160
ENSG00000228056	0.107734	ENSG00000264316
ENSG00000109084	0.107733	ENSG00000109881
ENSG00000138660	0.107733	ENSG00000176022
ENSG00000214612	0.107733	ENSG00000226221
ENSG00000100941	0.107732	ENSG00000197170
ENSG00000220749	0.107732	ENSG00000256243
ENSG00000065970	0.107731	ENSG00000169188
ENSG00000224993	0.107731	ENSG00000230311
ENSG00000126012	0.10773	ENSG00000197780
ENSG00000042493	0.107729	ENSG00000123636
ENSG00000140534	0.107729	ENSG00000167900
ENSG00000156162	0.107729	ENSG00000176014
ENSG00000169021	0.107729	ENSG00000187514
ENSG00000099958	0.107729	ENSG00000213891
ENSG00000066279	0.107728	ENSG00000109685
ENSG00000101444	0.107728	ENSG00000178467
ENSG00000132424	0.107728	ENSG00000223745
ENSG00000102445	0.107727	ENSG00000128218
ENSG00000137876	0.107727	ENSG00000161970
ENSG00000231546	0.107727	ENSG00000233057
ENSG00000100380	0.107726	ENSG00000113328
ENSG00000135211	0.107726	ENSG00000135940
ENSG00000109118	0.107726	ENSG00000233328
ENSG00000232612	0.107726	ENSG00000236191
ENSG00000227694	0.107726	ENSG00000240540
ENSG00000138658	0.107725	ENSG00000161888
ENSG00000065328	0.107725	ENSG00000165244
ENSG00000105723	0.107724	ENSG00000117481
ENSG00000100304	0.107722	ENSG00000183751
ENSG00000114857	0.107722	ENSG00000205105
ENSG00000207741	0.107722	ENSG00000226803
ENSG00000128159	0.107721	ENSG00000135617
ENSG00000065615	0.107721	ENSG00000174574
ENSG00000198406	0.107721	ENSG00000241061
ENSG00000089280	0.10772	ENSG00000105887
ENSG00000162959	0.107719	ENSG00000170906
ENSG00000125484	0.107719	ENSG00000179119
ENSG00000104976	0.107719	ENSG00000223803
ENSG00000164087	0.107719	ENSG00000231007
ENSG00000213772	0.107719	ENSG00000236992
ENSG00000213051	0.107719	ENSG00000239881
ENSG00000105583	0.107718	ENSG00000112514
ENSG00000144468	0.107718	ENSG00000164168
ENSG00000165480	0.107718	ENSG00000185480
ENSG00000050426	0.107718	ENSG00000232956
ENSG00000059378	0.107717	ENSG00000177294
ENSG00000227203	0.107717	ENSG00000231313
ENSG00000176058	0.107716	ENSG00000185236
ENSG00000128309	0.107715	ENSG00000137944
ENSG00000133805	0.107715	ENSG00000166016
ENSG00000188986	0.107715	ENSG00000197785
ENSG00000232493	0.107714	ENSG00000250562
ENSG00000116685	0.107713	ENSG00000117481
ENSG00000119922	0.107713	ENSG00000132109
ENSG00000100201	0.107713	ENSG00000171448
ENSG00000093000	0.107713	ENSG00000177602
ENSG00000213609	0.107713	ENSG00000213864
ENSG00000214541	0.107713	ENSG00000226972
ENSG00000089685	0.107712	ENSG00000177602
ENSG00000140374	0.107711	ENSG00000156110
ENSG00000215264	0.107711	ENSG00000243988
ENSG00000105127	0.10771	ENSG00000111012
ENSG00000109180	0.10771	ENSG00000126226
ENSG00000119689	0.10771	ENSG00000138802
ENSG00000224598	0.107709	ENSG00000230507
ENSG00000234518	0.107709	ENSG00000241837
ENSG00000069943	0.107708	ENSG00000145715
ENSG00000111300	0.107708	ENSG00000165392
ENSG00000123473	0.107708	ENSG00000167325
ENSG00000164308	0.107708	ENSG00000209482
ENSG00000084623	0.107707	ENSG00000113048
ENSG00000108773	0.107707	ENSG00000173209
ENSG00000149929	0.107707	ENSG00000179750
ENSG00000182795	0.107707	ENSG00000184481
ENSG00000155363	0.107704	ENSG00000225492
ENSG00000217241	0.107704	ENSG00000251333
ENSG00000249855	0.107704	ENSG00000257074
ENSG00000123810	0.107704	ENSG00000257267
ENSG00000073111	0.107703	ENSG00000164306
ENSG00000004777	0.107703	ENSG00000166987
ENSG00000171169	0.107703	ENSG00000247626
ENSG00000227852	0.107703	ENSG00000261236
ENSG00000137073	0.107702	ENSG00000144559
ENSG00000117143	0.107702	ENSG00000163754
ENSG00000141385	0.107702	ENSG00000171865
ENSG00000234335	0.107702	ENSG00000242640
ENSG00000100226	0.107702	ENSG00000248487
ENSG00000076003	0.107701	ENSG00000094880
ENSG00000151348	0.107701	ENSG00000165678
ENSG00000172936	0.107701	ENSG00000185745
ENSG00000164062	0.107701	ENSG00000188976
ENSG00000096063	0.107701	ENSG00000250305
ENSG00000095574	0.1077	ENSG00000122257
ENSG00000015133	0.107699	ENSG00000099917
ENSG00000143772	0.107699	ENSG00000164040
ENSG00000111671	0.107699	ENSG00000240370
ENSG00000233380	0.107699	ENSG00000242060
ENSG00000100714	0.107696	ENSG00000137970
ENSG00000073849	0.107696	ENSG00000154767
ENSG00000120725	0.107696	ENSG00000165617
ENSG00000242697	0.107696	ENSG00000244363
ENSG00000108679	0.107695	ENSG00000124920
ENSG00000115365	0.107695	ENSG00000138756
ENSG00000122223	0.107695	ENSG00000169891
ENSG00000143416	0.107695	ENSG00000213088
ENSG00000111729	0.107694	ENSG00000114013
ENSG00000124614	0.107694	ENSG00000134419
ENSG00000075336	0.107694	ENSG00000167088
ENSG00000226525	0.107693	ENSG00000229132
ENSG00000230923	0.107693	ENSG00000232860
ENSG00000252577	0.107693	ENSG00000252712
ENSG00000087903	0.107692	ENSG00000134531
ENSG00000132950	0.107692	ENSG00000135334
ENSG00000012124	0.107691	ENSG00000102445
ENSG00000063046	0.107691	ENSG00000116251
ENSG00000112576	0.107691	ENSG00000142409
ENSG00000132824	0.107691	ENSG00000179364
ENSG00000082153	0.107691	ENSG00000184517
ENSG00000188229	0.107691	ENSG00000198399
ENSG00000132002	0.107691	ENSG00000204390
ENSG00000237668	0.107691	ENSG00000242640
ENSG00000105251	0.107691	ENSG00000260802
ENSG00000067533	0.10769	ENSG00000075336
ENSG00000077458	0.10769	ENSG00000100029
ENSG00000232393	0.10769	ENSG00000239473
ENSG00000067369	0.107689	ENSG00000104472
ENSG00000113761	0.107689	ENSG00000185414
ENSG00000100220	0.107689	ENSG00000204568
ENSG00000112972	0.107689	ENSG00000243167
ENSG00000188460	0.107689	ENSG00000248626
ENSG00000100288	0.107688	ENSG00000130023
ENSG00000117395	0.107687	ENSG00000239900
ENSG00000070785	0.107686	ENSG00000135624
ENSG00000085999	0.107683	ENSG00000109685
ENSG00000109919	0.107683	ENSG00000144134
ENSG00000147894	0.107683	ENSG00000248124
ENSG00000229111	0.107683	ENSG00000253251
ENSG00000089692	0.107682	ENSG00000117228
ENSG00000100664	0.107682	ENSG00000129518
ENSG00000100266	0.107681	ENSG00000140632
ENSG00000147123	0.107681	ENSG00000234608
ENSG00000115514	0.107681	ENSG00000278615
ENSG00000091483	0.10768	ENSG00000105251
ENSG00000186056	0.10768	ENSG00000198730
ENSG00000117543	0.10768	ENSG00000233476
ENSG00000070610	0.107678	ENSG00000133895
ENSG00000119705	0.107678	ENSG00000143977
ENSG00000153208	0.107678	ENSG00000187942
ENSG00000121864	0.107678	ENSG00000253251
ENSG00000075188	0.107677	ENSG00000113312
ENSG00000129810	0.107677	ENSG00000163781
ENSG00000112425	0.107677	ENSG00000164031
ENSG00000123200	0.107677	ENSG00000213326
ENSG00000088325	0.107676	ENSG00000128944
ENSG00000092067	0.107676	ENSG00000169385
ENSG00000115761	0.107676	ENSG00000275385
ENSG00000117475	0.107675	ENSG00000138363
ENSG00000159579	0.107675	ENSG00000162517
ENSG00000149929	0.107675	ENSG00000183814
ENSG00000115484	0.107675	ENSG00000201512
ENSG00000033011	0.107674	ENSG00000135336
ENSG00000116120	0.107674	ENSG00000145220
ENSG00000092470	0.107673	ENSG00000109674
ENSG00000110074	0.107673	ENSG00000113845
ENSG00000007968	0.107673	ENSG00000123473
ENSG00000211677	0.107673	ENSG00000211890
ENSG00000096996	0.107672	ENSG00000171824
ENSG00000182685	0.107672	ENSG00000228474
ENSG00000034713	0.107671	ENSG00000182578
ENSG00000120948	0.10767	ENSG00000132635
ENSG00000133704	0.10767	ENSG00000163938
ENSG00000151366	0.10767	ENSG00000184076
ENSG00000134001	0.10767	ENSG00000214021
ENSG00000163516	0.10767	ENSG00000225855
ENSG00000146143	0.107669	ENSG00000147162
ENSG00000074842	0.107668	ENSG00000111775
ENSG00000138134	0.107668	ENSG00000166949
ENSG00000138160	0.107668	ENSG00000167670
ENSG00000140406	0.107668	ENSG00000204604
ENSG00000106305	0.107668	ENSG00000213593
ENSG00000149483	0.107668	ENSG00000221978
ENSG00000213673	0.107667	ENSG00000214391
ENSG00000213183	0.107667	ENSG00000243859
ENSG00000105483	0.107666	ENSG00000145439
ENSG00000132434	0.107666	ENSG00000179950
ENSG00000028528	0.107665	ENSG00000125814
ENSG00000085760	0.107665	ENSG00000136783
ENSG00000115137	0.107665	ENSG00000151445
ENSG00000213704	0.107665	ENSG00000241061
ENSG00000214297	0.107664	ENSG00000228232
ENSG00000228861	0.107664	ENSG00000242314
ENSG00000124164	0.107663	ENSG00000157837
ENSG00000141258	0.107663	ENSG00000204315
ENSG00000106462	0.107662	ENSG00000184445
ENSG00000175376	0.107662	ENSG00000258546
ENSG00000066279	0.107661	ENSG00000151725
ENSG00000182899	0.107661	ENSG00000250317
ENSG00000247627	0.107661	ENSG00000254132
ENSG00000060749	0.10766	ENSG00000091157
ENSG00000128191	0.10766	ENSG00000149679
ENSG00000213237	0.10766	ENSG00000235001
ENSG00000123416	0.107659	ENSG00000123485
ENSG00000102882	0.107659	ENSG00000170190
ENSG00000177076	0.107659	ENSG00000213071
ENSG00000005007	0.107658	ENSG00000154518
ENSG00000102054	0.107658	ENSG00000162521
ENSG00000102802	0.107658	ENSG00000176692
ENSG00000170919	0.107658	ENSG00000179532
ENSG00000124140	0.107658	ENSG00000204044
ENSG00000108578	0.107658	ENSG00000214391
ENSG00000100201	0.107658	ENSG00000236287
ENSG00000078140	0.107657	ENSG00000148362
ENSG00000007968	0.107656	ENSG00000064933
ENSG00000100519	0.107656	ENSG00000113851
ENSG00000026950	0.107656	ENSG00000134744
ENSG00000228224	0.107656	ENSG00000234253
ENSG00000180172	0.107656	ENSG00000243988
ENSG00000206228	0.107656	ENSG00000257907
ENSG00000138376	0.107655	ENSG00000142945
ENSG00000110395	0.107655	ENSG00000160445
ENSG00000148572	0.107655	ENSG00000165879
ENSG00000156531	0.107655	ENSG00000167962
ENSG00000161888	0.107655	ENSG00000184661
ENSG00000106266	0.107655	ENSG00000198912
ENSG00000090263	0.107655	ENSG00000269893
ENSG00000104221	0.107654	ENSG00000166189
ENSG00000164039	0.107654	ENSG00000174227
ENSG00000167615	0.107654	ENSG00000196449
ENSG00000151846	0.107654	ENSG00000270906
ENSG00000090339	0.107653	ENSG00000158555
ENSG00000165525	0.107653	ENSG00000261366
ENSG00000033030	0.107652	ENSG00000111276
ENSG00000131943	0.107652	ENSG00000160785
ENSG00000135999	0.107651	ENSG00000159140
ENSG00000054983	0.10765	ENSG00000179277
ENSG00000080007	0.10765	ENSG00000185753
ENSG00000116350	0.10765	ENSG00000188529
ENSG00000167995	0.10765	ENSG00000230204
ENSG00000141956	0.10765	ENSG00000240053
ENSG00000129810	0.107649	ENSG00000155858
ENSG00000118193	0.107649	ENSG00000186638
ENSG00000163508	0.107649	ENSG00000197057
ENSG00000138138	0.107649	ENSG00000198160
ENSG00000164346	0.107649	ENSG00000241837
ENSG00000201801	0.107649	ENSG00000262074
ENSG00000070182	0.107648	ENSG00000126088
ENSG00000117399	0.107648	ENSG00000146410
ENSG00000106479	0.107648	ENSG00000163155
ENSG00000172638	0.107648	ENSG00000235706
ENSG00000218459	0.107648	ENSG00000238172
ENSG00000147854	0.107647	ENSG00000153936
ENSG00000101247	0.107647	ENSG00000181904
ENSG00000101412	0.107647	ENSG00000199672
ENSG00000068079	0.107645	ENSG00000100342
ENSG00000057608	0.107645	ENSG00000111530
ENSG00000131876	0.107645	ENSG00000135457
ENSG00000119559	0.107645	ENSG00000164889
ENSG00000088205	0.107644	ENSG00000136045
ENSG00000214073	0.107644	ENSG00000217026
ENSG00000004897	0.107644	ENSG00000248971
ENSG00000163898	0.107643	ENSG00000167100
ENSG00000152082	0.107643	ENSG00000213891
ENSG00000006831	0.107642	ENSG00000100030
ENSG00000225259	0.107642	ENSG00000235587
ENSG00000065135	0.107641	ENSG00000115514
ENSG00000100387	0.107641	ENSG00000164051
ENSG00000156928	0.107641	ENSG00000175606
ENSG00000162300	0.10764	ENSG00000248278
ENSG00000234444	0.10764	ENSG00000260032
ENSG00000134419	0.107639	ENSG00000139146
ENSG00000118217	0.107639	ENSG00000150510
ENSG00000134852	0.107638	ENSG00000169314
ENSG00000094804	0.107638	ENSG00000176894
ENSG00000164244	0.107636	ENSG00000181904
ENSG00000133858	0.107636	ENSG00000182400
ENSG00000065665	0.107636	ENSG00000259004
ENSG00000153936	0.107635	ENSG00000231154
ENSG00000227203	0.107635	ENSG00000233846
ENSG00000005075	0.107634	ENSG00000141428
ENSG00000159189	0.107634	ENSG00000165457
ENSG00000233487	0.107634	ENSG00000237952
ENSG00000090061	0.107633	ENSG00000155975
ENSG00000229605	0.107633	ENSG00000240087
ENSG00000180855	0.107633	ENSG00000242852
ENSG00000189013	0.107632	ENSG00000198574
ENSG00000179611	0.107632	ENSG00000240409
ENSG00000102145	0.107631	ENSG00000162849
ENSG00000170471	0.107631	ENSG00000275111
ENSG00000013573	0.10763	ENSG00000111247
ENSG00000089820	0.10763	ENSG00000137841
ENSG00000102158	0.10763	ENSG00000147649
ENSG00000107175	0.10763	ENSG00000181873
ENSG00000104549	0.107629	ENSG00000167508
ENSG00000197157	0.107629	ENSG00000197223
ENSG00000213979	0.107629	ENSG00000243388
ENSG00000126767	0.107628	ENSG00000153914
ENSG00000005206	0.107627	ENSG00000114841
ENSG00000135336	0.107627	ENSG00000144559
ENSG00000112312	0.107627	ENSG00000149639
ENSG00000155438	0.107625	ENSG00000170855
ENSG00000217027	0.107625	ENSG00000227939
ENSG00000144161	0.107625	ENSG00000241343
ENSG00000137070	0.107624	ENSG00000140983
ENSG00000105866	0.107623	ENSG00000213079
ENSG00000176728	0.107623	ENSG00000217896
ENSG00000108592	0.107622	ENSG00000125630
ENSG00000137040	0.107622	ENSG00000151239
ENSG00000134717	0.107622	ENSG00000168066
ENSG00000125450	0.107621	ENSG00000138668
ENSG00000163297	0.107621	ENSG00000260802
ENSG00000131470	0.10762	ENSG00000146410
ENSG00000143621	0.10762	ENSG00000161960
ENSG00000030066	0.10762	ENSG00000173597
ENSG00000123268	0.10762	ENSG00000177189
ENSG00000095066	0.10762	ENSG00000187118
ENSG00000171169	0.10762	ENSG00000189114
ENSG00000162073	0.10762	ENSG00000198056
ENSG00000119707	0.10762	ENSG00000198408
ENSG00000161970	0.10762	ENSG00000214760
ENSG00000127084	0.107619	ENSG00000130254
ENSG00000084754	0.107619	ENSG00000145425
ENSG00000235297	0.107619	ENSG00000236564
ENSG00000227663	0.107619	ENSG00000256243
ENSG00000100941	0.107618	ENSG00000167378
ENSG00000185000	0.107618	ENSG00000211456
ENSG00000144747	0.107617	ENSG00000160563
ENSG00000123200	0.107617	ENSG00000170296
ENSG00000117394	0.107617	ENSG00000173064
ENSG00000123179	0.107616	ENSG00000141294
ENSG00000228474	0.107616	ENSG00000237576
ENSG00000216938	0.107616	ENSG00000241250
ENSG00000213763	0.107616	ENSG00000256167
ENSG00000114126	0.107615	ENSG00000157657
ENSG00000141582	0.107615	ENSG00000177663
ENSG00000170540	0.107615	ENSG00000181163
ENSG00000156639	0.107615	ENSG00000185787
ENSG00000158545	0.107615	ENSG00000186566
ENSG00000119397	0.107615	ENSG00000204410
ENSG00000102057	0.107614	ENSG00000133069
ENSG00000121211	0.107614	ENSG00000140525
ENSG00000108883	0.107613	ENSG00000178921
ENSG00000185787	0.107612	ENSG00000189266
ENSG00000132300	0.10761	ENSG00000132357
ENSG00000156467	0.107609	ENSG00000169020
ENSG00000140983	0.107608	ENSG00000165684
ENSG00000241061	0.107608	ENSG00000243844
ENSG00000228218	0.107608	ENSG00000249936
ENSG00000159176	0.107608	ENSG00000257698
ENSG00000103657	0.107607	ENSG00000126464
ENSG00000005486	0.107607	ENSG00000142549
ENSG00000105202	0.107607	ENSG00000187109
ENSG00000214391	0.107607	ENSG00000256167
ENSG00000133028	0.107606	ENSG00000196865
ENSG00000135272	0.107604	ENSG00000139675
ENSG00000211897	0.107604	ENSG00000239975
ENSG00000148481	0.107604	ENSG00000267809
ENSG00000101104	0.107603	ENSG00000108773
ENSG00000123219	0.107603	ENSG00000137310
ENSG00000049540	0.107603	ENSG00000157510
ENSG00000132823	0.107602	ENSG00000154957
ENSG00000213864	0.107602	ENSG00000269228
ENSG00000113387	0.107602	ENSG00000273559
ENSG00000173868	0.107601	ENSG00000224177
ENSG00000130255	0.107601	ENSG00000241343
ENSG00000105325	0.1076	ENSG00000108061
ENSG00000148346	0.1076	ENSG00000184292
ENSG00000139631	0.107599	ENSG00000189007
ENSG00000213307	0.107599	ENSG00000224321
ENSG00000188873	0.107599	ENSG00000256338
ENSG00000067082	0.107599	ENSG00000277632
ENSG00000136636	0.107598	ENSG00000138796
ENSG00000115568	0.107598	ENSG00000185753
ENSG00000011566	0.107597	ENSG00000091542
ENSG00000175414	0.107597	ENSG00000211829
ENSG00000105993	0.107596	ENSG00000106615
ENSG00000111300	0.107596	ENSG00000117036
ENSG00000136897	0.107596	ENSG00000167323
ENSG00000137760	0.107596	ENSG00000212123
ENSG00000205871	0.107596	ENSG00000235552
ENSG00000086506	0.107594	ENSG00000087085
ENSG00000004975	0.107594	ENSG00000174106
ENSG00000205940	0.107594	ENSG00000224411
ENSG00000166923	0.107593	ENSG00000243742
ENSG00000014919	0.107593	ENSG00000274523
ENSG00000140632	0.107592	ENSG00000149262
ENSG00000139343	0.107592	ENSG00000173436
ENSG00000006695	0.107591	ENSG00000173692
ENSG00000019485	0.10759	ENSG00000128309
ENSG00000143033	0.10759	ENSG00000166855
ENSG00000159023	0.107589	ENSG00000164897
ENSG00000119865	0.107588	ENSG00000121104
ENSG00000226221	0.107588	ENSG00000257074
ENSG00000235488	0.107588	ENSG00000267959
ENSG00000111642	0.107587	ENSG00000143799
ENSG00000117597	0.107587	ENSG00000198042
ENSG00000113328	0.107587	ENSG00000198189
ENSG00000107872	0.107587	ENSG00000273899
ENSG00000047188	0.107586	ENSG00000114857
ENSG00000182141	0.107586	ENSG00000186020
ENSG00000141968	0.107586	ENSG00000196189
ENSG00000160796	0.107586	ENSG00000234420
ENSG00000155508	0.107585	ENSG00000164548
ENSG00000116171	0.107585	ENSG00000166913
ENSG00000124795	0.107585	ENSG00000167900
ENSG00000114166	0.107585	ENSG00000170832
ENSG00000177728	0.107585	ENSG00000185306
ENSG00000154723	0.107584	ENSG00000163634
ENSG00000085999	0.107584	ENSG00000179750
ENSG00000113048	0.107583	ENSG00000142856
ENSG00000138663	0.107583	ENSG00000168288
ENSG00000164209	0.107583	ENSG00000170242
ENSG00000136842	0.107583	ENSG00000197993
ENSG00000142409	0.107583	ENSG00000198909
ENSG00000218582	0.107583	ENSG00000232888
ENSG00000114850	0.107582	ENSG00000137547
ENSG00000121931	0.107582	ENSG00000138375
ENSG00000006459	0.107582	ENSG00000157800
ENSG00000130844	0.107582	ENSG00000166579
ENSG00000103495	0.107582	ENSG00000167130
ENSG00000100532	0.107581	ENSG00000137309
ENSG00000128595	0.107581	ENSG00000228594
ENSG00000162722	0.10758	ENSG00000172331
ENSG00000114446	0.10758	ENSG00000196776
ENSG00000179085	0.10758	ENSG00000214760
ENSG00000081307	0.107579	ENSG00000112977
ENSG00000032219	0.107579	ENSG00000139436
ENSG00000232341	0.107579	ENSG00000244717
ENSG00000065150	0.107577	ENSG00000104231
ENSG00000119231	0.107577	ENSG00000130311
ENSG00000175063	0.107577	ENSG00000176912
ENSG00000173660	0.107577	ENSG00000180817
ENSG00000165879	0.107577	ENSG00000198832
ENSG00000236860	0.107577	ENSG00000243023
ENSG00000154920	0.107576	ENSG00000237649
ENSG00000112053	0.107574	ENSG00000149516
ENSG00000047188	0.107574	ENSG00000161847
ENSG00000070367	0.107573	ENSG00000082213
ENSG00000048544	0.107573	ENSG00000134001
ENSG00000109685	0.107573	ENSG00000155438
ENSG00000147586	0.107573	ENSG00000155508
ENSG00000135953	0.107573	ENSG00000173548
ENSG00000150990	0.107573	ENSG00000261371
ENSG00000176728	0.107573	ENSG00000270641
ENSG00000099341	0.107572	ENSG00000115286
ENSG00000101266	0.107571	ENSG00000104695
ENSG00000146109	0.107571	ENSG00000172409
ENSG00000102384	0.107571	ENSG00000182054
ENSG00000134744	0.10757	ENSG00000167615
ENSG00000102763	0.10757	ENSG00000169180
ENSG00000107951	0.10757	ENSG00000196505
ENSG00000113048	0.107569	ENSG00000131653
ENSG00000206585	0.107569	ENSG00000222626
ENSG00000236992	0.107569	ENSG00000240914
ENSG00000204922	0.107568	ENSG00000277791
ENSG00000034533	0.107567	ENSG00000164902
ENSG00000177025	0.107567	ENSG00000233527
ENSG00000236735	0.107567	ENSG00000243720
ENSG00000100105	0.107566	ENSG00000166333
ENSG00000142507	0.107566	ENSG00000185219
ENSG00000214047	0.107566	ENSG00000215088
ENSG00000134744	0.107566	ENSG00000235194
ENSG00000240828	0.107566	ENSG00000244088
ENSG00000100991	0.107565	ENSG00000172943
ENSG00000153933	0.107565	ENSG00000248810
ENSG00000234093	0.107564	ENSG00000259612
ENSG00000076382	0.107563	ENSG00000149554
ENSG00000121413	0.107563	ENSG00000166770
ENSG00000166452	0.107563	ENSG00000188710
ENSG00000124614	0.107563	ENSG00000217716
ENSG00000097046	0.107561	ENSG00000100297
ENSG00000105583	0.10756	ENSG00000164405
ENSG00000108883	0.10756	ENSG00000213619
ENSG00000232496	0.10756	ENSG00000236330
ENSG00000092470	0.107559	ENSG00000156802
ENSG00000182541	0.107559	ENSG00000186665
ENSG00000105364	0.107558	ENSG00000132768
ENSG00000113522	0.107557	ENSG00000135336
ENSG00000100485	0.107556	ENSG00000231503
ENSG00000231164	0.107556	ENSG00000233921
ENSG00000235297	0.107556	ENSG00000259917
ENSG00000265354	0.107556	ENSG00000265666
ENSG00000125304	0.107556	ENSG00000276234
ENSG00000115687	0.107555	ENSG00000144554
ENSG00000095574	0.107555	ENSG00000160471
ENSG00000107951	0.107554	ENSG00000123064
ENSG00000162607	0.107554	ENSG00000163535
ENSG00000070081	0.107554	ENSG00000185825
ENSG00000115514	0.107554	ENSG00000197933
ENSG00000188460	0.107554	ENSG00000218902
ENSG00000214391	0.107554	ENSG00000231313
ENSG00000131389	0.107554	ENSG00000234177
ENSG00000100629	0.107553	ENSG00000122966
ENSG00000207357	0.107553	ENSG00000218510
ENSG00000105364	0.107552	ENSG00000123545
ENSG00000126858	0.107552	ENSG00000130881
ENSG00000082258	0.107552	ENSG00000186575
ENSG00000110200	0.107552	ENSG00000196072
ENSG00000135211	0.107551	ENSG00000189114
ENSG00000163866	0.107551	ENSG00000198890
ENSG00000141570	0.10755	ENSG00000162852
ENSG00000134333	0.10755	ENSG00000235847
ENSG00000126934	0.107549	ENSG00000132676
ENSG00000105953	0.107549	ENSG00000180879
ENSG00000151287	0.107549	ENSG00000198176
ENSG00000111726	0.107549	ENSG00000215256
ENSG00000214203	0.107549	ENSG00000226972
ENSG00000235264	0.107549	ENSG00000259612
ENSG00000037749	0.107548	ENSG00000127870
ENSG00000137460	0.107548	ENSG00000141084
ENSG00000072736	0.107548	ENSG00000180901
ENSG00000159069	0.107548	ENSG00000185658
ENSG00000100242	0.107548	ENSG00000213614
ENSG00000132842	0.107547	ENSG00000136152
ENSG00000116497	0.107547	ENSG00000178821
ENSG00000132002	0.107547	ENSG00000200879
ENSG00000086758	0.107545	ENSG00000105953
ENSG00000133315	0.107545	ENSG00000184903
ENSG00000164574	0.107545	ENSG00000226287
ENSG00000123600	0.107544	ENSG00000212993
ENSG00000233971	0.107544	ENSG00000242640
ENSG00000104756	0.107544	ENSG00000278224
ENSG00000102226	0.107543	ENSG00000141002
ENSG00000003509	0.107543	ENSG00000145439
ENSG00000100109	0.107542	ENSG00000135829
ENSG00000132485	0.107541	ENSG00000161847
ENSG00000151327	0.107541	ENSG00000169217
ENSG00000100714	0.107541	ENSG00000187741
ENSG00000039123	0.10754	ENSG00000080608
ENSG00000075218	0.10754	ENSG00000149554
ENSG00000028203	0.10754	ENSG00000214367
ENSG00000228887	0.10754	ENSG00000242071
ENSG00000253669	0.10754	ENSG00000277590
ENSG00000006062	0.107539	ENSG00000117054
ENSG00000102316	0.107539	ENSG00000127603
ENSG00000141429	0.107539	ENSG00000180747
ENSG00000108312	0.107538	ENSG00000127666
ENSG00000087206	0.107538	ENSG00000138018
ENSG00000145386	0.107538	ENSG00000175643
ENSG00000132383	0.107538	ENSG00000198176
ENSG00000101412	0.107537	ENSG00000161800
ENSG00000143633	0.107537	ENSG00000241127
ENSG00000196183	0.107537	ENSG00000254759
ENSG00000129810	0.107536	ENSG00000158402
ENSG00000179152	0.107536	ENSG00000221926
ENSG00000132275	0.107535	ENSG00000153936
ENSG00000163808	0.107535	ENSG00000176208
ENSG00000132855	0.107534	ENSG00000161547
ENSG00000127481	0.107534	ENSG00000174501
ENSG00000170322	0.107534	ENSG00000182628
ENSG00000226617	0.107534	ENSG00000227525
ENSG00000076003	0.107533	ENSG00000092470
ENSG00000056050	0.107533	ENSG00000146007
ENSG00000165304	0.107533	ENSG00000176208
ENSG00000126003	0.107533	ENSG00000176994
ENSG00000162997	0.107533	ENSG00000215375
ENSG00000010404	0.107532	ENSG00000072110
ENSG00000112685	0.107532	ENSG00000129514
ENSG00000170421	0.107532	ENSG00000178035
ENSG00000067646	0.107532	ENSG00000182472
ENSG00000114850	0.107531	ENSG00000127184
ENSG00000061794	0.107531	ENSG00000185049
ENSG00000168002	0.107531	ENSG00000198258
ENSG00000188873	0.107531	ENSG00000232333
ENSG00000134057	0.10753	ENSG00000166451
ENSG00000173545	0.10753	ENSG00000185112
ENSG00000051341	0.10753	ENSG00000198056
ENSG00000166428	0.10753	ENSG00000231389
ENSG00000135604	0.10753	ENSG00000233966
ENSG00000234145	0.10753	ENSG00000240914
ENSG00000111012	0.107529	ENSG00000196363
ENSG00000178229	0.107529	ENSG00000256060
ENSG00000151093	0.107529	ENSG00000280798
ENSG00000084092	0.107528	ENSG00000100814
ENSG00000137547	0.107528	ENSG00000138663
ENSG00000138756	0.107528	ENSG00000152495
ENSG00000087586	0.107528	ENSG00000163864
ENSG00000162413	0.107528	ENSG00000183864
ENSG00000132716	0.107527	ENSG00000167615
ENSG00000167182	0.107526	ENSG00000176095
ENSG00000235238	0.107526	ENSG00000261612
ENSG00000094804	0.107525	ENSG00000106268
ENSG00000064607	0.107525	ENSG00000158805
ENSG00000125458	0.107525	ENSG00000173209
ENSG00000227525	0.107525	ENSG00000240125
ENSG00000214612	0.107525	ENSG00000249264
ENSG00000165916	0.107524	ENSG00000169727
ENSG00000113088	0.107524	ENSG00000211746
ENSG00000167112	0.107524	ENSG00000239779
ENSG00000010318	0.107523	ENSG00000171475
ENSG00000143862	0.107521	ENSG00000168066
ENSG00000168282	0.107521	ENSG00000181004
ENSG00000135404	0.107521	ENSG00000230593
ENSG00000101407	0.10752	ENSG00000102738
ENSG00000159082	0.10752	ENSG00000263956
ENSG00000102893	0.107519	ENSG00000115687
ENSG00000104805	0.107519	ENSG00000130303
ENSG00000135476	0.107519	ENSG00000138346
ENSG00000141469	0.107519	ENSG00000204010
ENSG00000125740	0.107519	ENSG00000230923
ENSG00000017797	0.107518	ENSG00000140526
ENSG00000141965	0.107518	ENSG00000147679
ENSG00000101247	0.107518	ENSG00000196072
ENSG00000225251	0.107518	ENSG00000242276
ENSG00000137504	0.107517	ENSG00000143337
ENSG00000090013	0.107517	ENSG00000144959
ENSG00000167106	0.107517	ENSG00000237797
ENSG00000169359	0.107517	ENSG00000256235
ENSG00000156140	0.107516	ENSG00000164506
ENSG00000100813	0.107516	ENSG00000175727
ENSG00000168496	0.107516	ENSG00000198901
ENSG00000153130	0.107516	ENSG00000220494
ENSG00000224261	0.107516	ENSG00000235552
ENSG00000232388	0.107516	ENSG00000237668
ENSG00000013810	0.107515	ENSG00000224470
ENSG00000213891	0.107515	ENSG00000242083
ENSG00000214108	0.107515	ENSG00000254759
ENSG00000113387	0.107514	ENSG00000166747
ENSG00000171307	0.107514	ENSG00000197142
ENSG00000136824	0.107514	ENSG00000204308
ENSG00000148773	0.107514	ENSG00000213347
ENSG00000227939	0.107514	ENSG00000232333
ENSG00000121897	0.107513	ENSG00000124596
ENSG00000088448	0.107513	ENSG00000139163
ENSG00000151748	0.107513	ENSG00000169504
ENSG00000230207	0.107513	ENSG00000232888
ENSG00000183298	0.107512	ENSG00000213864
ENSG00000114857	0.107511	ENSG00000159433
ENSG00000138092	0.107511	ENSG00000164323
ENSG00000212232	0.107511	ENSG00000232888
ENSG00000143870	0.107511	ENSG00000259706
ENSG00000119335	0.10751	ENSG00000136819
ENSG00000219451	0.10751	ENSG00000236992
ENSG00000240184	0.10751	ENSG00000258545
ENSG00000106868	0.107509	ENSG00000116198
ENSG00000110107	0.107509	ENSG00000123091
ENSG00000101751	0.107509	ENSG00000137817
ENSG00000090924	0.107509	ENSG00000175087
ENSG00000103168	0.107508	ENSG00000115368
ENSG00000155508	0.107508	ENSG00000164050
ENSG00000077380	0.107508	ENSG00000243167
ENSG00000050748	0.107507	ENSG00000131061
ENSG00000135763	0.107507	ENSG00000189079
ENSG00000126457	0.107507	ENSG00000224420
ENSG00000104231	0.107506	ENSG00000108448
ENSG00000144357	0.107506	ENSG00000175387
ENSG00000118193	0.107505	ENSG00000149503
ENSG00000006625	0.107505	ENSG00000167792
ENSG00000108474	0.107505	ENSG00000177463
ENSG00000110075	0.107505	ENSG00000186432
ENSG00000125633	0.107504	ENSG00000128654
ENSG00000145332	0.107504	ENSG00000162980
ENSG00000051341	0.107503	ENSG00000169607
ENSG00000131759	0.107503	ENSG00000177374
ENSG00000219547	0.107503	ENSG00000227401
ENSG00000108465	0.107503	ENSG00000239779
ENSG00000225259	0.107503	ENSG00000243680
ENSG00000033011	0.107503	ENSG00000257949
ENSG00000141034	0.107503	ENSG00000258890
ENSG00000103168	0.107502	ENSG00000136021
ENSG00000005810	0.107502	ENSG00000174989
ENSG00000102900	0.107501	ENSG00000172009
ENSG00000137193	0.107501	ENSG00000184557
ENSG00000213881	0.107501	ENSG00000214199
ENSG00000099958	0.1075	ENSG00000156639
ENSG00000111142	0.1075	ENSG00000280969
ENSG00000075218	0.107499	ENSG00000109674
ENSG00000123297	0.107499	ENSG00000127774
ENSG00000079308	0.107499	ENSG00000178752
ENSG00000068305	0.107499	ENSG00000196504
ENSG00000099326	0.107498	ENSG00000100201
ENSG00000125398	0.107498	ENSG00000139329
ENSG00000076242	0.107498	ENSG00000182180
ENSG00000186566	0.107498	ENSG00000198646
ENSG00000103423	0.107497	ENSG00000132128
ENSG00000121104	0.107497	ENSG00000238227
ENSG00000120210	0.107495	ENSG00000235917
ENSG00000225093	0.107495	ENSG00000242692
ENSG00000053372	0.107494	ENSG00000100714
ENSG00000100084	0.107494	ENSG00000197157
ENSG00000159592	0.107494	ENSG00000272145
ENSG00000090266	0.107493	ENSG00000124067
ENSG00000159958	0.107493	ENSG00000168081
ENSG00000108064	0.107493	ENSG00000247626
ENSG00000011275	0.107492	ENSG00000172349
ENSG00000177613	0.107492	ENSG00000189369
ENSG00000165271	0.107492	ENSG00000226562
ENSG00000207980	0.107492	ENSG00000230943
ENSG00000048544	0.107491	ENSG00000165704
ENSG00000147854	0.107491	ENSG00000239305
ENSG00000103160	0.10749	ENSG00000117475
ENSG00000030582	0.10749	ENSG00000163220
ENSG00000148356	0.10749	ENSG00000166888
ENSG00000143632	0.10749	ENSG00000228232
ENSG00000234769	0.10749	ENSG00000240540
ENSG00000159259	0.10749	ENSG00000276043
ENSG00000101639	0.107489	ENSG00000166004
ENSG00000140406	0.107489	ENSG00000170468
ENSG00000125743	0.107489	ENSG00000175886
ENSG00000111011	0.107489	ENSG00000215114
ENSG00000213183	0.107489	ENSG00000237170
ENSG00000121060	0.107488	ENSG00000135114
ENSG00000093000	0.107488	ENSG00000144228
ENSG00000130755	0.107488	ENSG00000173660
ENSG00000101844	0.107487	ENSG00000114841
ENSG00000216866	0.107487	ENSG00000219773
ENSG00000145975	0.107487	ENSG00000239503
ENSG00000115568	0.107486	ENSG00000141425
ENSG00000086827	0.107485	ENSG00000134744
ENSG00000120948	0.107484	ENSG00000132286
ENSG00000196735	0.107484	ENSG00000224557
ENSG00000211896	0.107484	ENSG00000224650
ENSG00000218208	0.107484	ENSG00000241464
ENSG00000143476	0.107483	ENSG00000143493
ENSG00000154839	0.107482	ENSG00000198901
ENSG00000023330	0.107481	ENSG00000109618
ENSG00000138600	0.107481	ENSG00000183155
ENSG00000233426	0.107481	ENSG00000242952
ENSG00000149636	0.107481	ENSG00000249115
ENSG00000132716	0.107481	ENSG00000281842
ENSG00000126749	0.10748	ENSG00000136448
ENSG00000164104	0.10748	ENSG00000173065
ENSG00000213235	0.107479	ENSG00000213704
ENSG00000213371	0.107479	ENSG00000218208
ENSG00000009954	0.107478	ENSG00000176845
ENSG00000223822	0.107478	ENSG00000242137
ENSG00000099246	0.107477	ENSG00000115540
ENSG00000205726	0.107477	ENSG00000242498
ENSG00000100416	0.107476	ENSG00000115486
ENSG00000104142	0.107476	ENSG00000115540
ENSG00000105127	0.107475	ENSG00000130803
ENSG00000066651	0.107475	ENSG00000132485
ENSG00000007923	0.107475	ENSG00000171566
ENSG00000163683	0.107475	ENSG00000205593
ENSG00000137343	0.107475	ENSG00000225855
ENSG00000179611	0.107474	ENSG00000231167
ENSG00000134287	0.107473	ENSG00000178209
ENSG00000006831	0.107472	ENSG00000143207
ENSG00000100100	0.107471	ENSG00000160271
ENSG00000138326	0.107471	ENSG00000242445
ENSG00000235082	0.107471	ENSG00000244244
ENSG00000111331	0.10747	ENSG00000124201
ENSG00000122565	0.10747	ENSG00000186298
ENSG00000103510	0.107469	ENSG00000122547
ENSG00000114988	0.107469	ENSG00000157823
ENSG00000229132	0.107469	ENSG00000243547
ENSG00000167323	0.107469	ENSG00000261221
ENSG00000158042	0.107468	ENSG00000171848
ENSG00000176890	0.107468	ENSG00000257167
ENSG00000105879	0.107467	ENSG00000107099
ENSG00000137504	0.107467	ENSG00000173327
ENSG00000119986	0.107467	ENSG00000237264
ENSG00000115446	0.107466	ENSG00000156639
ENSG00000099958	0.107466	ENSG00000176148
ENSG00000225193	0.107466	ENSG00000232333
ENSG00000233328	0.107465	ENSG00000243664
ENSG00000109083	0.107464	ENSG00000139190
ENSG00000102384	0.107464	ENSG00000160957
ENSG00000218265	0.107464	ENSG00000233837
ENSG00000176343	0.107464	ENSG00000243680
ENSG00000078747	0.107463	ENSG00000132953
ENSG00000082516	0.107462	ENSG00000171490
ENSG00000133895	0.107461	ENSG00000167114
ENSG00000167615	0.10746	ENSG00000188647
ENSG00000005700	0.107459	ENSG00000141429
ENSG00000105171	0.107459	ENSG00000168137
ENSG00000181555	0.107459	ENSG00000198546
ENSG00000100528	0.107458	ENSG00000156697
ENSG00000176973	0.107457	ENSG00000177868
ENSG00000177595	0.107457	ENSG00000204410
ENSG00000130770	0.107456	ENSG00000150779
ENSG00000120156	0.107456	ENSG00000165929
ENSG00000104714	0.107456	ENSG00000166261
ENSG00000156515	0.107456	ENSG00000170832
ENSG00000128951	0.107456	ENSG00000186185
ENSG00000156639	0.107456	ENSG00000187257
ENSG00000213448	0.107456	ENSG00000239881
ENSG00000083844	0.107455	ENSG00000131845
ENSG00000125814	0.107455	ENSG00000137275
ENSG00000105197	0.107454	ENSG00000172009
ENSG00000100814	0.107454	ENSG00000179152
ENSG00000105698	0.107453	ENSG00000196954
ENSG00000112893	0.107453	ENSG00000198169
ENSG00000131475	0.107453	ENSG00000269335
ENSG00000082701	0.107452	ENSG00000124214
ENSG00000171150	0.107452	ENSG00000185728
ENSG00000118363	0.107452	ENSG00000235706
ENSG00000023228	0.107451	ENSG00000112078
ENSG00000079616	0.107451	ENSG00000187741
ENSG00000133398	0.107451	ENSG00000227203
ENSG00000232496	0.107451	ENSG00000268222
ENSG00000005194	0.10745	ENSG00000101452
ENSG00000143569	0.10745	ENSG00000146776
ENSG00000171700	0.10745	ENSG00000189091
ENSG00000054267	0.107449	ENSG00000160007
ENSG00000125450	0.107449	ENSG00000167699
ENSG00000178057	0.107449	ENSG00000213930
ENSG00000025796	0.107448	ENSG00000163527
ENSG00000131791	0.107448	ENSG00000187535
ENSG00000163933	0.107447	ENSG00000168763
ENSG00000029534	0.107447	ENSG00000182512
ENSG00000226086	0.107447	ENSG00000230988
ENSG00000198821	0.107447	ENSG00000278030
ENSG00000134690	0.107446	ENSG00000136824
ENSG00000112118	0.107445	ENSG00000168393
ENSG00000134910	0.107445	ENSG00000197363
ENSG00000125691	0.107444	ENSG00000181163
ENSG00000168310	0.107444	ENSG00000204842
ENSG00000149823	0.107444	ENSG00000220749
ENSG00000243844	0.107444	ENSG00000244048
ENSG00000151445	0.107443	ENSG00000158636
ENSG00000076248	0.107443	ENSG00000159147
ENSG00000080603	0.107443	ENSG00000198026
ENSG00000181904	0.107443	ENSG00000235989
ENSG00000201801	0.107443	ENSG00000256069
ENSG00000051180	0.107442	ENSG00000101773
ENSG00000029725	0.107442	ENSG00000167635
ENSG00000131013	0.107442	ENSG00000169410
ENSG00000149428	0.107442	ENSG00000203914
ENSG00000106366	0.107441	ENSG00000136826
ENSG00000138376	0.107441	ENSG00000161800
ENSG00000170619	0.107441	ENSG00000253738
ENSG00000178952	0.107441	ENSG00000261236
ENSG00000116120	0.10744	ENSG00000123728
ENSG00000070367	0.10744	ENSG00000164168
ENSG00000030066	0.10744	ENSG00000189403
ENSG00000064607	0.10744	ENSG00000221978
ENSG00000235420	0.10744	ENSG00000255642
ENSG00000107954	0.107439	ENSG00000178980
ENSG00000141524	0.107439	ENSG00000187688
ENSG00000176014	0.107439	ENSG00000203666
ENSG00000095564	0.107438	ENSG00000112282
ENSG00000100575	0.107438	ENSG00000166164
ENSG00000117222	0.107438	ENSG00000177463
ENSG00000213432	0.107438	ENSG00000234825
ENSG00000125531	0.107437	ENSG00000130589
ENSG00000106397	0.107437	ENSG00000170502
ENSG00000226855	0.107436	ENSG00000233254
ENSG00000111011	0.107435	ENSG00000131013
ENSG00000141506	0.107435	ENSG00000160255
ENSG00000100918	0.107435	ENSG00000173193
ENSG00000111711	0.107435	ENSG00000182827
ENSG00000089685	0.107434	ENSG00000142731
ENSG00000159055	0.107434	ENSG00000159259
ENSG00000035403	0.107434	ENSG00000167323
ENSG00000167112	0.107434	ENSG00000167862
ENSG00000109065	0.107434	ENSG00000204977
ENSG00000166664	0.107434	ENSG00000261279
ENSG00000110104	0.107433	ENSG00000183751
ENSG00000243388	0.107433	ENSG00000249210
ENSG00000127564	0.107432	ENSG00000164109
ENSG00000161914	0.107432	ENSG00000214309
ENSG00000105447	0.107431	ENSG00000167112
ENSG00000110367	0.107431	ENSG00000178567
ENSG00000184432	0.107431	ENSG00000185339
ENSG00000126524	0.107431	ENSG00000186594
ENSG00000092051	0.10743	ENSG00000121552
ENSG00000140990	0.10743	ENSG00000228474
ENSG00000108306	0.107429	ENSG00000119185
ENSG00000086666	0.107429	ENSG00000137070
ENSG00000092841	0.107429	ENSG00000170315
ENSG00000188460	0.107429	ENSG00000219451
ENSG00000104979	0.107429	ENSG00000232112
ENSG00000126777	0.107428	ENSG00000182670
ENSG00000168887	0.107428	ENSG00000183688
ENSG00000114978	0.107428	ENSG00000184203
ENSG00000235332	0.107428	ENSG00000242445
ENSG00000051825	0.107426	ENSG00000157869
ENSG00000106723	0.107426	ENSG00000169972
ENSG00000169740	0.107426	ENSG00000174021
ENSG00000135999	0.107425	ENSG00000140153
ENSG00000108107	0.107425	ENSG00000158874
ENSG00000106636	0.107425	ENSG00000164209
ENSG00000136874	0.107424	ENSG00000139719
ENSG00000110104	0.107424	ENSG00000196363
ENSG00000066926	0.107424	ENSG00000196961
ENSG00000168970	0.107424	ENSG00000214717
ENSG00000125445	0.107423	ENSG00000132603
ENSG00000168795	0.107423	ENSG00000168876
ENSG00000196183	0.107423	ENSG00000226972
ENSG00000139190	0.107423	ENSG00000234857
ENSG00000236148	0.107423	ENSG00000243844
ENSG00000106012	0.107422	ENSG00000117481
ENSG00000213448	0.107422	ENSG00000227063
ENSG00000227401	0.107422	ENSG00000231684
ENSG00000105701	0.107421	ENSG00000159023
ENSG00000067334	0.107421	ENSG00000174173
ENSG00000145191	0.107421	ENSG00000188529
ENSG00000024526	0.10742	ENSG00000183856
ENSG00000060303	0.10742	ENSG00000213820
ENSG00000134759	0.10742	ENSG00000224032
ENSG00000149658	0.10742	ENSG00000226029
ENSG00000114738	0.107419	ENSG00000160654
ENSG00000230364	0.107419	ENSG00000232238
ENSG00000232203	0.107419	ENSG00000233837
ENSG00000081803	0.107419	ENSG00000234933
ENSG00000089050	0.107418	ENSG00000116685
ENSG00000140534	0.107418	ENSG00000143228
ENSG00000163468	0.107418	ENSG00000243678
ENSG00000083635	0.107417	ENSG00000133226
ENSG00000051341	0.107416	ENSG00000180385
ENSG00000234741	0.107416	ENSG00000242445
ENSG00000120162	0.107415	ENSG00000138821
ENSG00000113369	0.107415	ENSG00000155876
ENSG00000149636	0.107415	ENSG00000166508
ENSG00000155876	0.107415	ENSG00000176410
ENSG00000171848	0.107415	ENSG00000257167
ENSG00000170248	0.107414	ENSG00000179151
ENSG00000173757	0.107414	ENSG00000179912
ENSG00000007392	0.107413	ENSG00000119471
ENSG00000129933	0.107413	ENSG00000139629
ENSG00000138614	0.107413	ENSG00000168758
ENSG00000165714	0.107413	ENSG00000170270
ENSG00000227118	0.107413	ENSG00000230507
ENSG00000138867	0.107412	ENSG00000144231
ENSG00000100162	0.107411	ENSG00000156509
ENSG00000171307	0.107411	ENSG00000218582
ENSG00000143653	0.107411	ENSG00000223519
ENSG00000010361	0.10741	ENSG00000133247
ENSG00000105492	0.10741	ENSG00000176148
ENSG00000148200	0.10741	ENSG00000178773
ENSG00000115760	0.107409	ENSG00000127481
ENSG00000103591	0.107409	ENSG00000146085
ENSG00000167113	0.107409	ENSG00000197724
ENSG00000110448	0.107409	ENSG00000235576
ENSG00000069849	0.107408	ENSG00000074696
ENSG00000125249	0.107408	ENSG00000153936
ENSG00000089685	0.107408	ENSG00000168393
ENSG00000138658	0.107408	ENSG00000175063
ENSG00000127922	0.107408	ENSG00000175104
ENSG00000171863	0.107408	ENSG00000278845
ENSG00000072506	0.107407	ENSG00000139180
ENSG00000067334	0.107407	ENSG00000166747
ENSG00000185085	0.107407	ENSG00000204439
ENSG00000065559	0.107406	ENSG00000170322
ENSG00000138231	0.107406	ENSG00000175110
ENSG00000155465	0.107406	ENSG00000177575
ENSG00000119596	0.107406	ENSG00000197386
ENSG00000080603	0.107405	ENSG00000139718
ENSG00000104365	0.107405	ENSG00000165792
ENSG00000156983	0.107405	ENSG00000170852
ENSG00000013619	0.107404	ENSG00000270872
ENSG00000134049	0.107403	ENSG00000177700
ENSG00000104228	0.107403	ENSG00000197816
ENSG00000181744	0.107403	ENSG00000213453
ENSG00000115461	0.107402	ENSG00000137872
ENSG00000081019	0.107402	ENSG00000153487
ENSG00000177051	0.107402	ENSG00000188152
ENSG00000189343	0.107402	ENSG00000236762
ENSG00000147586	0.107401	ENSG00000174243
ENSG00000100985	0.1074	ENSG00000133063
ENSG00000131323	0.107399	ENSG00000139725
ENSG00000134291	0.107399	ENSG00000169026
ENSG00000105202	0.107399	ENSG00000181163
ENSG00000140983	0.107399	ENSG00000198198
ENSG00000164611	0.107399	ENSG00000198826
ENSG00000114098	0.107398	ENSG00000161999
ENSG00000129535	0.107398	ENSG00000188092
ENSG00000110107	0.107397	ENSG00000113368
ENSG00000067064	0.107397	ENSG00000132912
ENSG00000110108	0.107396	ENSG00000128973
ENSG00000115520	0.107396	ENSG00000134758
ENSG00000062822	0.107396	ENSG00000140534
ENSG00000065526	0.107395	ENSG00000108528
ENSG00000179611	0.107395	ENSG00000188219
ENSG00000183682	0.107395	ENSG00000251705
ENSG00000111271	0.107394	ENSG00000166436
ENSG00000125901	0.107394	ENSG00000241370
ENSG00000074842	0.107393	ENSG00000173486
ENSG00000111247	0.107393	ENSG00000276043
ENSG00000206147	0.107392	ENSG00000228929
ENSG00000187653	0.107391	ENSG00000204434
ENSG00000112984	0.107389	ENSG00000129173
ENSG00000135148	0.107389	ENSG00000177989
ENSG00000165312	0.107389	ENSG00000185115
ENSG00000090238	0.107389	ENSG00000197785
ENSG00000187778	0.107389	ENSG00000234636
ENSG00000140534	0.107388	ENSG00000161888
ENSG00000136874	0.107388	ENSG00000196712
ENSG00000108733	0.107388	ENSG00000224004
ENSG00000100023	0.107387	ENSG00000136021
ENSG00000112305	0.107387	ENSG00000169410
ENSG00000014138	0.107384	ENSG00000123219
ENSG00000115944	0.107384	ENSG00000125991
ENSG00000213695	0.107384	ENSG00000242952
ENSG00000105662	0.107383	ENSG00000119335
ENSG00000101945	0.107383	ENSG00000152253
ENSG00000004848	0.107382	ENSG00000134762
ENSG00000100297	0.107382	ENSG00000141560
ENSG00000135972	0.107382	ENSG00000176853
ENSG00000167280	0.107382	ENSG00000188647
ENSG00000184787	0.107381	ENSG00000198189
ENSG00000105778	0.107381	ENSG00000198646
ENSG00000006625	0.107381	ENSG00000235552
ENSG00000228929	0.107381	ENSG00000242571
ENSG00000148943	0.107379	ENSG00000196470
ENSG00000164182	0.107379	ENSG00000254709
ENSG00000111665	0.107378	ENSG00000165891
ENSG00000132463	0.107378	ENSG00000169740
ENSG00000213261	0.107378	ENSG00000233380
ENSG00000111667	0.107377	ENSG00000160803
ENSG00000071894	0.107377	ENSG00000160949
ENSG00000104147	0.107377	ENSG00000169679
ENSG00000164877	0.107377	ENSG00000173442
ENSG00000066651	0.107377	ENSG00000223745
ENSG00000216938	0.107377	ENSG00000249222
ENSG00000137817	0.107376	ENSG00000138380
ENSG00000076382	0.107376	ENSG00000146410
ENSG00000124145	0.107376	ENSG00000163399
ENSG00000141258	0.107376	ENSG00000179832
ENSG00000254252	0.107376	ENSG00000269228
ENSG00000137807	0.107375	ENSG00000163535
ENSG00000099246	0.107375	ENSG00000189266
ENSG00000131153	0.107374	ENSG00000149554
ENSG00000106588	0.107374	ENSG00000169045
ENSG00000139218	0.107374	ENSG00000215256
ENSG00000165819	0.107374	ENSG00000269343
ENSG00000057608	0.107373	ENSG00000114850
ENSG00000132128	0.107373	ENSG00000155329
ENSG00000158578	0.107373	ENSG00000197465
ENSG00000169359	0.107373	ENSG00000229197
ENSG00000214255	0.107373	ENSG00000240540
ENSG00000119900	0.107372	ENSG00000138794
ENSG00000136231	0.107372	ENSG00000159596
ENSG00000060303	0.107372	ENSG00000243455
ENSG00000161981	0.107371	ENSG00000224699
ENSG00000131943	0.10737	ENSG00000171155
ENSG00000162739	0.10737	ENSG00000187097
ENSG00000116754	0.10737	ENSG00000198399
ENSG00000101003	0.10737	ENSG00000198554
ENSG00000143198	0.10737	ENSG00000235169
ENSG00000087586	0.107369	ENSG00000100220
ENSG00000090889	0.107369	ENSG00000173692
ENSG00000132704	0.107369	ENSG00000177455
ENSG00000048462	0.107368	ENSG00000139908
ENSG00000105568	0.107368	ENSG00000225259
ENSG00000101003	0.107366	ENSG00000159259
ENSG00000112365	0.107366	ENSG00000178502
ENSG00000131153	0.107366	ENSG00000228716
ENSG00000214391	0.107366	ENSG00000251593
ENSG00000117394	0.107365	ENSG00000250067
ENSG00000152778	0.107364	ENSG00000213928
ENSG00000163468	0.107363	ENSG00000165704
ENSG00000237793	0.107363	ENSG00000244363
ENSG00000101849	0.107362	ENSG00000109572
ENSG00000088727	0.107362	ENSG00000132010
ENSG00000163607	0.107362	ENSG00000172992
ENSG00000236778	0.107362	ENSG00000260083
ENSG00000100994	0.107361	ENSG00000141026
ENSG00000140090	0.107361	ENSG00000163655
ENSG00000064607	0.107361	ENSG00000176986
ENSG00000019549	0.107361	ENSG00000182492
ENSG00000189136	0.107361	ENSG00000230373
ENSG00000147604	0.10736	ENSG00000186566
ENSG00000153046	0.107359	ENSG00000236778
ENSG00000074582	0.107358	ENSG00000141741
ENSG00000112312	0.107358	ENSG00000168496
ENSG00000137504	0.107358	ENSG00000188529
ENSG00000068120	0.107358	ENSG00000215790
ENSG00000139890	0.107358	ENSG00000224420
ENSG00000219547	0.107358	ENSG00000238173
ENSG00000152404	0.107357	ENSG00000165632
ENSG00000108733	0.107357	ENSG00000168806
ENSG00000032219	0.107357	ENSG00000185947
ENSG00000171475	0.107357	ENSG00000198498
ENSG00000104998	0.107356	ENSG00000148672
ENSG00000144395	0.107356	ENSG00000156802
ENSG00000163798	0.107356	ENSG00000166477
ENSG00000169045	0.107356	ENSG00000182685
ENSG00000171475	0.107356	ENSG00000189114
ENSG00000214110	0.107356	ENSG00000226415
ENSG00000215467	0.107356	ENSG00000243504
ENSG00000175061	0.107356	ENSG00000249987
ENSG00000132680	0.107355	ENSG00000171448
ENSG00000150753	0.107355	ENSG00000179271
ENSG00000181163	0.107355	ENSG00000198839
ENSG00000188459	0.107355	ENSG00000213763
ENSG00000073536	0.107355	ENSG00000239900
ENSG00000162607	0.107353	ENSG00000167513
ENSG00000006831	0.107352	ENSG00000065000
ENSG00000125775	0.107352	ENSG00000141425
ENSG00000105875	0.107352	ENSG00000164077
ENSG00000021776	0.107351	ENSG00000083642
ENSG00000114857	0.107351	ENSG00000137070
ENSG00000140694	0.107351	ENSG00000163159
ENSG00000187504	0.107351	ENSG00000219547
ENSG00000236860	0.107351	ENSG00000245205
ENSG00000159259	0.10735	ENSG00000165480
ENSG00000174132	0.107349	ENSG00000236810
ENSG00000073111	0.107348	ENSG00000137807
ENSG00000130830	0.107348	ENSG00000179588
ENSG00000167562	0.107348	ENSG00000226479
ENSG00000212232	0.107348	ENSG00000234498
ENSG00000065413	0.107347	ENSG00000099326
ENSG00000012048	0.107347	ENSG00000101057
ENSG00000090924	0.107347	ENSG00000143815
ENSG00000149503	0.107347	ENSG00000149929
ENSG00000109805	0.107346	ENSG00000134057
ENSG00000181544	0.107346	ENSG00000184436
ENSG00000113387	0.107346	ENSG00000197961
ENSG00000014824	0.107346	ENSG00000236703
ENSG00000116649	0.107344	ENSG00000170854
ENSG00000196655	0.107344	ENSG00000225648
ENSG00000110321	0.107343	ENSG00000174282
ENSG00000017797	0.107342	ENSG00000078140
ENSG00000101152	0.107342	ENSG00000196961
ENSG00000004142	0.107341	ENSG00000144567
ENSG00000214089	0.107341	ENSG00000227694
ENSG00000052802	0.10734	ENSG00000176124
ENSG00000130640	0.10734	ENSG00000198160
ENSG00000115548	0.107339	ENSG00000176619
ENSG00000232612	0.107339	ENSG00000237433
ENSG00000068976	0.107338	ENSG00000111641
ENSG00000104969	0.107338	ENSG00000159579
ENSG00000170891	0.107338	ENSG00000276644
ENSG00000103043	0.107337	ENSG00000167264
ENSG00000075188	0.107337	ENSG00000181929
ENSG00000108588	0.107336	ENSG00000153046
ENSG00000064199	0.107335	ENSG00000136631
ENSG00000072062	0.107335	ENSG00000155393
ENSG00000163808	0.107335	ENSG00000165891
ENSG00000106415	0.107335	ENSG00000173218
ENSG00000128487	0.107335	ENSG00000240891
ENSG00000229806	0.107334	ENSG00000242640
ENSG00000206652	0.107334	ENSG00000263934
ENSG00000068489	0.107333	ENSG00000109685
ENSG00000101057	0.107333	ENSG00000127423
ENSG00000124795	0.107332	ENSG00000133422
ENSG00000153914	0.107332	ENSG00000171453
ENSG00000114209	0.107332	ENSG00000219986
ENSG00000228929	0.107332	ENSG00000237506
ENSG00000026950	0.107331	ENSG00000140983
ENSG00000116652	0.107331	ENSG00000230946
ENSG00000216624	0.107331	ENSG00000236992
ENSG00000241429	0.107331	ENSG00000264350
ENSG00000135845	0.10733	ENSG00000138231
ENSG00000047249	0.107329	ENSG00000110497
ENSG00000106683	0.107329	ENSG00000160877
ENSG00000160932	0.107329	ENSG00000184979
ENSG00000226428	0.107329	ENSG00000234743
ENSG00000064012	0.107329	ENSG00000258890
ENSG00000070770	0.107328	ENSG00000117410
ENSG00000047849	0.107328	ENSG00000126602
ENSG00000135457	0.107328	ENSG00000138246
ENSG00000065802	0.107328	ENSG00000144485
ENSG00000100722	0.107328	ENSG00000176845
ENSG00000144381	0.107328	ENSG00000197279
ENSG00000026950	0.107327	ENSG00000137070
ENSG00000111445	0.107327	ENSG00000149929
ENSG00000067225	0.107327	ENSG00000172878
ENSG00000216471	0.107327	ENSG00000226086
ENSG00000229638	0.107327	ENSG00000254759
ENSG00000146083	0.107326	ENSG00000242990
ENSG00000197863	0.107326	ENSG00000245680
ENSG00000113460	0.107326	ENSG00000247626
ENSG00000111371	0.107325	ENSG00000131797
ENSG00000196497	0.107325	ENSG00000213104
ENSG00000136271	0.107324	ENSG00000167470
ENSG00000147138	0.107324	ENSG00000169575
ENSG00000111665	0.107324	ENSG00000184661
ENSG00000218265	0.107324	ENSG00000233254
ENSG00000230507	0.107323	ENSG00000233190
ENSG00000166135	0.107323	ENSG00000237399
ENSG00000136715	0.107322	ENSG00000161847
ENSG00000026751	0.107322	ENSG00000180644
ENSG00000108518	0.107321	ENSG00000117543
ENSG00000070214	0.107321	ENSG00000137760
ENSG00000115365	0.107321	ENSG00000221968
ENSG00000104549	0.107321	ENSG00000230988
ENSG00000213453	0.107321	ENSG00000232273
ENSG00000011376	0.10732	ENSG00000100266
ENSG00000152234	0.10732	ENSG00000177410
ENSG00000115993	0.107318	ENSG00000197312
ENSG00000099901	0.107317	ENSG00000100138
ENSG00000236862	0.107317	ENSG00000243844
ENSG00000100138	0.107316	ENSG00000175215
ENSG00000105281	0.107316	ENSG00000182628
ENSG00000231663	0.107316	ENSG00000232112
ENSG00000165516	0.107315	ENSG00000171475
ENSG00000156802	0.107315	ENSG00000227560
ENSG00000118705	0.107314	ENSG00000182220
ENSG00000161960	0.107314	ENSG00000232956
ENSG00000232630	0.107314	ENSG00000235917
ENSG00000105058	0.107313	ENSG00000138735
ENSG00000163781	0.107313	ENSG00000167900
ENSG00000114857	0.107313	ENSG00000178127
ENSG00000073111	0.107313	ENSG00000185946
ENSG00000174572	0.107313	ENSG00000236735
ENSG00000126746	0.107312	ENSG00000170471
ENSG00000134321	0.107312	ENSG00000178685
ENSG00000155366	0.107312	ENSG00000197622
ENSG00000068383	0.107311	ENSG00000153162
ENSG00000144909	0.107311	ENSG00000196668
ENSG00000165283	0.10731	ENSG00000184384
ENSG00000187534	0.10731	ENSG00000213478
ENSG00000091140	0.107309	ENSG00000117054
ENSG00000106052	0.107309	ENSG00000129083
ENSG00000028528	0.107309	ENSG00000151239
ENSG00000168795	0.107309	ENSG00000175104
ENSG00000163738	0.107309	ENSG00000241468
ENSG00000156639	0.107308	ENSG00000168818
ENSG00000142867	0.107308	ENSG00000178381
ENSG00000111684	0.107308	ENSG00000198081
ENSG00000232931	0.107308	ENSG00000235065
ENSG00000113851	0.107307	ENSG00000117360
ENSG00000139163	0.107307	ENSG00000165819
ENSG00000184988	0.107307	ENSG00000231925
ENSG00000229251	0.107307	ENSG00000254759
ENSG00000224411	0.107307	ENSG00000279800
ENSG00000066933	0.107306	ENSG00000115464
ENSG00000114054	0.107306	ENSG00000126934
ENSG00000230592	0.107306	ENSG00000232393
ENSG00000111596	0.107305	ENSG00000181754
ENSG00000240392	0.107305	ENSG00000244582
ENSG00000129255	0.107304	ENSG00000132780
ENSG00000102172	0.107304	ENSG00000169714
ENSG00000088325	0.107304	ENSG00000176619
ENSG00000114812	0.107303	ENSG00000167210
ENSG00000162402	0.107303	ENSG00000174574
ENSG00000147604	0.107303	ENSG00000197258
ENSG00000146066	0.107303	ENSG00000205544
ENSG00000151846	0.107303	ENSG00000214223
ENSG00000243167	0.107303	ENSG00000245205
ENSG00000116685	0.107302	ENSG00000158109
ENSG00000110934	0.107302	ENSG00000197622
ENSG00000085840	0.107301	ENSG00000139618
ENSG00000038532	0.107301	ENSG00000145348
ENSG00000072364	0.1073	ENSG00000138593
ENSG00000115590	0.1073	ENSG00000223274
ENSG00000187699	0.1073	ENSG00000278811
ENSG00000164087	0.107299	ENSG00000173207
ENSG00000166747	0.107299	ENSG00000221978
ENSG00000069943	0.107298	ENSG00000119397
ENSG00000156170	0.107297	ENSG00000171453
ENSG00000160877	0.107297	ENSG00000173198
ENSG00000188460	0.107297	ENSG00000223825
ENSG00000226948	0.107297	ENSG00000242952
ENSG00000219451	0.107297	ENSG00000249353
ENSG00000104859	0.107296	ENSG00000128159
ENSG00000125434	0.107296	ENSG00000162576
ENSG00000161813	0.107296	ENSG00000166153
ENSG00000150753	0.107296	ENSG00000196419
ENSG00000113048	0.107296	ENSG00000235082
ENSG00000133193	0.107296	ENSG00000237350
ENSG00000113273	0.107295	ENSG00000173198
ENSG00000102103	0.107295	ENSG00000177410
ENSG00000126464	0.107295	ENSG00000196367
ENSG00000112769	0.107294	ENSG00000139926
ENSG00000127989	0.107294	ENSG00000175701
ENSG00000092140	0.107294	ENSG00000204576
ENSG00000005075	0.107293	ENSG00000147804
ENSG00000104064	0.107293	ENSG00000164414
ENSG00000004838	0.107293	ENSG00000188938
ENSG00000101346	0.107292	ENSG00000163655
ENSG00000060303	0.107292	ENSG00000234093
ENSG00000106263	0.107291	ENSG00000146731
ENSG00000238057	0.107291	ENSG00000257596
ENSG00000105248	0.107289	ENSG00000143368
ENSG00000003756	0.107289	ENSG00000177189
ENSG00000153250	0.107289	ENSG00000180776
ENSG00000170345	0.107289	ENSG00000205208
ENSG00000213880	0.107289	ENSG00000236148
ENSG00000262484	0.107289	ENSG00000269352
ENSG00000086598	0.107288	ENSG00000102580
ENSG00000033011	0.107288	ENSG00000114796
ENSG00000100814	0.107288	ENSG00000169814
ENSG00000250334	0.107288	ENSG00000259207
ENSG00000127527	0.107287	ENSG00000185787
ENSG00000092853	0.107286	ENSG00000179750
ENSG00000136003	0.107286	ENSG00000221978
ENSG00000119203	0.107286	ENSG00000225022
ENSG00000230508	0.107286	ENSG00000231120
ENSG00000213128	0.107286	ENSG00000243388
ENSG00000047597	0.107285	ENSG00000107130
ENSG00000135870	0.107284	ENSG00000142549
ENSG00000126945	0.107284	ENSG00000155304
ENSG00000130032	0.107284	ENSG00000225405
ENSG00000010017	0.107283	ENSG00000174574
ENSG00000142731	0.107283	ENSG00000183814
ENSG00000186575	0.107283	ENSG00000232442
ENSG00000117593	0.107282	ENSG00000129473
ENSG00000183814	0.107282	ENSG00000185480
ENSG00000123131	0.107282	ENSG00000239672
ENSG00000230327	0.107282	ENSG00000247627
ENSG00000059691	0.107281	ENSG00000120053
ENSG00000225630	0.107281	ENSG00000228930
ENSG00000087085	0.10728	ENSG00000107130
ENSG00000019549	0.10728	ENSG00000129009
ENSG00000126246	0.107279	ENSG00000176595
ENSG00000144959	0.107279	ENSG00000227437
ENSG00000238172	0.107279	ENSG00000243988
ENSG00000104497	0.107278	ENSG00000110435
ENSG00000084070	0.107278	ENSG00000127948
ENSG00000115520	0.107278	ENSG00000129518
ENSG00000089234	0.107278	ENSG00000178307
ENSG00000081087	0.107277	ENSG00000101452
ENSG00000102531	0.107277	ENSG00000166012
ENSG00000118655	0.107277	ENSG00000236144
ENSG00000007968	0.107276	ENSG00000077152
ENSG00000011243	0.107276	ENSG00000156639
ENSG00000113522	0.107276	ENSG00000162869
ENSG00000196517	0.107276	ENSG00000197465
ENSG00000102225	0.107275	ENSG00000168488
ENSG00000213864	0.107275	ENSG00000215264
ENSG00000204852	0.107275	ENSG00000235706
ENSG00000154328	0.107275	ENSG00000239445
ENSG00000235552	0.107275	ENSG00000290292
ENSG00000014824	0.107274	ENSG00000070367
ENSG00000109881	0.107274	ENSG00000139734
ENSG00000061936	0.107274	ENSG00000140374
ENSG00000109685	0.107274	ENSG00000167670
ENSG00000138629	0.107274	ENSG00000185808
ENSG00000055483	0.107274	ENSG00000214174
ENSG00000215016	0.107274	ENSG00000237793
ENSG00000235264	0.107274	ENSG00000243746
ENSG00000130734	0.107274	ENSG00000261461
ENSG00000132466	0.107273	ENSG00000140367
ENSG00000089234	0.107273	ENSG00000152804
ENSG00000132716	0.107273	ENSG00000198315
ENSG00000145423	0.107273	ENSG00000198876
ENSG00000067248	0.107272	ENSG00000108055
ENSG00000113328	0.107272	ENSG00000138430
ENSG00000226086	0.107271	ENSG00000237757
ENSG00000242485	0.107271	ENSG00000249915
ENSG00000005893	0.10727	ENSG00000138785
ENSG00000135976	0.10727	ENSG00000141258
ENSG00000169018	0.107269	ENSG00000179021
ENSG00000133106	0.107268	ENSG00000164054
ENSG00000149150	0.107268	ENSG00000167578
ENSG00000134996	0.107268	ENSG00000170832
ENSG00000102390	0.107267	ENSG00000215417
ENSG00000229145	0.107267	ENSG00000248626
ENSG00000023330	0.107266	ENSG00000104320
ENSG00000101773	0.107266	ENSG00000126790
ENSG00000127423	0.107266	ENSG00000157456
ENSG00000011009	0.107266	ENSG00000157593
ENSG00000227525	0.107266	ENSG00000235065
ENSG00000125885	0.107265	ENSG00000159055
ENSG00000161960	0.107265	ENSG00000169045
ENSG00000123154	0.107265	ENSG00000214439
ENSG00000119723	0.107265	ENSG00000231584
ENSG00000101412	0.107264	ENSG00000138346
ENSG00000077312	0.107264	ENSG00000167747
ENSG00000048544	0.107264	ENSG00000228218
ENSG00000137720	0.107264	ENSG00000242071
ENSG00000112167	0.107262	ENSG00000120942
ENSG00000188529	0.107262	ENSG00000244203
ENSG00000003756	0.107261	ENSG00000066427
ENSG00000137959	0.107261	ENSG00000138035
ENSG00000130347	0.107261	ENSG00000214293
ENSG00000003756	0.10726	ENSG00000061936
ENSG00000065548	0.107259	ENSG00000136045
ENSG00000213478	0.107259	ENSG00000228847
ENSG00000005022	0.107258	ENSG00000136367
ENSG00000135108	0.107258	ENSG00000158545
ENSG00000115568	0.107258	ENSG00000196459
ENSG00000111206	0.107257	ENSG00000132646
ENSG00000135723	0.107256	ENSG00000139725
ENSG00000033030	0.107256	ENSG00000205476
ENSG00000102158	0.107253	ENSG00000129128
ENSG00000100281	0.107253	ENSG00000134265
ENSG00000134283	0.107253	ENSG00000166197
ENSG00000235016	0.107253	ENSG00000239256
ENSG00000230207	0.107253	ENSG00000249565
ENSG00000189091	0.107252	ENSG00000196730
ENSG00000116918	0.107251	ENSG00000162813
ENSG00000041357	0.107251	ENSG00000196072
ENSG00000026950	0.10725	ENSG00000169221
ENSG00000129473	0.10725	ENSG00000169762
ENSG00000094804	0.10725	ENSG00000187741
ENSG00000181588	0.10725	ENSG00000261609
ENSG00000117399	0.107249	ENSG00000166803
ENSG00000157870	0.107248	ENSG00000188393
ENSG00000226427	0.107248	ENSG00000257179
ENSG00000111897	0.107247	ENSG00000134884
ENSG00000112936	0.107247	ENSG00000173918
ENSG00000124762	0.107247	ENSG00000178764
ENSG00000141258	0.107247	ENSG00000182481
ENSG00000166226	0.107246	ENSG00000213585
ENSG00000124702	0.107245	ENSG00000197948
ENSG00000196183	0.107245	ENSG00000250959
ENSG00000132485	0.107245	ENSG00000251432
ENSG00000092208	0.107244	ENSG00000185219
ENSG00000117569	0.107244	ENSG00000198218
ENSG00000211611	0.107244	ENSG00000211651
ENSG00000137393	0.107244	ENSG00000226321
ENSG00000156256	0.107243	ENSG00000187778
ENSG00000188765	0.107243	ENSG00000214027
ENSG00000072786	0.107243	ENSG00000259823
ENSG00000102317	0.107242	ENSG00000105662
ENSG00000051596	0.107242	ENSG00000163600
ENSG00000041982	0.107242	ENSG00000169241
ENSG00000111450	0.107242	ENSG00000204392
ENSG00000100288	0.107242	ENSG00000260423
ENSG00000123136	0.107241	ENSG00000131876
ENSG00000160999	0.107241	ENSG00000170043
ENSG00000168894	0.107241	ENSG00000196655
ENSG00000136982	0.107239	ENSG00000138092
ENSG00000114857	0.107239	ENSG00000165359
ENSG00000148225	0.107239	ENSG00000171503
ENSG00000196183	0.107239	ENSG00000242060
ENSG00000186523	0.107239	ENSG00000270011
ENSG00000107862	0.107238	ENSG00000119335
ENSG00000079785	0.107238	ENSG00000136045
ENSG00000113369	0.107238	ENSG00000162616
ENSG00000163946	0.107238	ENSG00000164209
ENSG00000126391	0.107238	ENSG00000226564
ENSG00000053372	0.107237	ENSG00000106355
ENSG00000175197	0.107237	ENSG00000197989
ENSG00000066427	0.107237	ENSG00000221978
ENSG00000257596	0.107237	ENSG00000260083
ENSG00000042286	0.107236	ENSG00000092871
ENSG00000134602	0.107236	ENSG00000198663
ENSG00000234324	0.107236	ENSG00000242100
ENSG00000131462	0.107235	ENSG00000146802
ENSG00000132676	0.107235	ENSG00000213026
ENSG00000238199	0.107235	ENSG00000261052
ENSG00000078618	0.107233	ENSG00000105379
ENSG00000047249	0.107233	ENSG00000135597
ENSG00000100462	0.107233	ENSG00000183751
ENSG00000188620	0.107232	ENSG00000235568
ENSG00000120159	0.107231	ENSG00000165417
ENSG00000213270	0.107231	ENSG00000240828
ENSG00000229344	0.107231	ENSG00000249192
ENSG00000244363	0.107231	ENSG00000288920
ENSG00000006744	0.10723	ENSG00000116273
ENSG00000138085	0.10723	ENSG00000181638
ENSG00000149554	0.10723	ENSG00000183763
ENSG00000110777	0.10723	ENSG00000222037
ENSG00000105778	0.107229	ENSG00000132964
ENSG00000126214	0.107228	ENSG00000228784
ENSG00000226179	0.107228	ENSG00000236493
ENSG00000084092	0.107227	ENSG00000100209
ENSG00000106003	0.107227	ENSG00000135604
ENSG00000119508	0.107227	ENSG00000157933
ENSG00000165244	0.107227	ENSG00000168411
ENSG00000116455	0.107226	ENSG00000131828
ENSG00000221949	0.107226	ENSG00000259642
ENSG00000038427	0.107225	ENSG00000111729
ENSG00000087586	0.107225	ENSG00000140382
ENSG00000116473	0.107225	ENSG00000157837
ENSG00000065150	0.107223	ENSG00000081019
ENSG00000091317	0.107223	ENSG00000143157
ENSG00000214199	0.107223	ENSG00000230507
ENSG00000095139	0.107222	ENSG00000155363
ENSG00000119396	0.107221	ENSG00000133606
ENSG00000088986	0.107221	ENSG00000165264
ENSG00000235175	0.107221	ENSG00000241250
ENSG00000053372	0.10722	ENSG00000065150
ENSG00000183199	0.10722	ENSG00000198406
ENSG00000178429	0.10722	ENSG00000233476
ENSG00000181904	0.10722	ENSG00000261556
ENSG00000064102	0.107219	ENSG00000111790
ENSG00000138834	0.107219	ENSG00000147854
ENSG00000111445	0.107219	ENSG00000148019
ENSG00000082212	0.107219	ENSG00000166411
ENSG00000137054	0.107219	ENSG00000198225
ENSG00000162482	0.107219	ENSG00000211454
ENSG00000213979	0.107219	ENSG00000233707
ENSG00000106608	0.107218	ENSG00000138785
ENSG00000137965	0.107218	ENSG00000155363
ENSG00000166432	0.107218	ENSG00000173209
ENSG00000178429	0.107218	ENSG00000225770
ENSG00000072274	0.107217	ENSG00000109107
ENSG00000095564	0.107217	ENSG00000109618
ENSG00000085365	0.107217	ENSG00000135164
ENSG00000008441	0.107217	ENSG00000279192
ENSG00000012223	0.107216	ENSG00000079385
ENSG00000126705	0.107215	ENSG00000166925
ENSG00000136448	0.107214	ENSG00000224870
ENSG00000235670	0.107214	ENSG00000236862
ENSG00000102580	0.107214	ENSG00000240682
ENSG00000266402	0.107214	ENSG00000270916
ENSG00000120727	0.107213	ENSG00000206527
ENSG00000214896	0.107213	ENSG00000219863
ENSG00000060237	0.107212	ENSG00000145354
ENSG00000115267	0.107211	ENSG00000116663
ENSG00000134444	0.107211	ENSG00000173692
ENSG00000230507	0.107211	ENSG00000259612
ENSG00000185163	0.107211	ENSG00000261221
ENSG00000131269	0.10721	ENSG00000178425
ENSG00000068654	0.107209	ENSG00000135372
ENSG00000085840	0.107208	ENSG00000118193
ENSG00000132825	0.107208	ENSG00000181274
ENSG00000120709	0.107207	ENSG00000158480
ENSG00000056586	0.107206	ENSG00000125107
ENSG00000108561	0.107206	ENSG00000128626
ENSG00000117394	0.107206	ENSG00000171552
ENSG00000079616	0.107206	ENSG00000183856
ENSG00000219451	0.107206	ENSG00000224094
ENSG00000075826	0.107204	ENSG00000111300
ENSG00000108448	0.107204	ENSG00000125652
ENSG00000131115	0.107204	ENSG00000183161
ENSG00000162441	0.107204	ENSG00000266173
ENSG00000180479	0.107203	ENSG00000197050
ENSG00000116560	0.107202	ENSG00000124226
ENSG00000144115	0.107202	ENSG00000159216
ENSG00000164663	0.107202	ENSG00000179476
ENSG00000035928	0.107201	ENSG00000101413
ENSG00000163257	0.107201	ENSG00000176994
ENSG00000110104	0.1072	ENSG00000174177
ENSG00000131469	0.1072	ENSG00000197223
ENSG00000214760	0.107199	ENSG00000229659
ENSG00000081721	0.107198	ENSG00000106610
ENSG00000097021	0.107198	ENSG00000168439
ENSG00000100412	0.107198	ENSG00000168710
ENSG00000073605	0.107198	ENSG00000173209
ENSG00000101191	0.107197	ENSG00000112739
ENSG00000135164	0.107197	ENSG00000164031
ENSG00000197566	0.107197	ENSG00000204604
ENSG00000230507	0.107197	ENSG00000231546
ENSG00000242661	0.107196	ENSG00000242706
ENSG00000165512	0.107196	ENSG00000264350
ENSG00000205702	0.107196	ENSG00000266714
ENSG00000133858	0.107195	ENSG00000185946
ENSG00000121897	0.107194	ENSG00000155621
ENSG00000086619	0.107193	ENSG00000100578
ENSG00000164258	0.107193	ENSG00000173660
ENSG00000204406	0.107193	ENSG00000224543
ENSG00000163938	0.107192	ENSG00000196756
ENSG00000068971	0.107191	ENSG00000168785
ENSG00000173327	0.107191	ENSG00000183576
ENSG00000213352	0.107191	ENSG00000228232
ENSG00000102384	0.10719	ENSG00000164045
ENSG00000070718	0.10719	ENSG00000178075
ENSG00000225419	0.10719	ENSG00000233747
ENSG00000120159	0.107189	ENSG00000134698
ENSG00000213864	0.107189	ENSG00000218265
ENSG00000140025	0.107188	ENSG00000140525
ENSG00000163516	0.107188	ENSG00000176087
ENSG00000114503	0.107188	ENSG00000182841
ENSG00000230508	0.107188	ENSG00000254012
ENSG00000101844	0.107187	ENSG00000133193
ENSG00000101152	0.107187	ENSG00000141867
ENSG00000101444	0.107187	ENSG00000163597
ENSG00000013306	0.107186	ENSG00000153814
ENSG00000101343	0.107185	ENSG00000151576
ENSG00000155760	0.107185	ENSG00000171467
ENSG00000100401	0.107185	ENSG00000177576
ENSG00000127589	0.107185	ENSG00000214182
ENSG00000078687	0.107184	ENSG00000162300
ENSG00000145649	0.107184	ENSG00000198851
ENSG00000009724	0.107184	ENSG00000229111
ENSG00000213433	0.107184	ENSG00000233971
ENSG00000127589	0.107184	ENSG00000235472
ENSG00000089154	0.107183	ENSG00000133657
ENSG00000132424	0.107183	ENSG00000141503
ENSG00000153487	0.107183	ENSG00000196449
ENSG00000113328	0.107183	ENSG00000197483
ENSG00000176155	0.107182	ENSG00000187609
ENSG00000173511	0.107182	ENSG00000233426
ENSG00000163155	0.107181	ENSG00000188315
ENSG00000206147	0.107181	ENSG00000227852
ENSG00000117360	0.10718	ENSG00000146830
ENSG00000137965	0.10718	ENSG00000214872
ENSG00000214289	0.10718	ENSG00000238172
ENSG00000101346	0.107179	ENSG00000112739
ENSG00000105821	0.107179	ENSG00000175582
ENSG00000111644	0.107179	ENSG00000254997
ENSG00000143621	0.107178	ENSG00000166197
ENSG00000196419	0.107178	ENSG00000225022
ENSG00000065328	0.107177	ENSG00000148773
ENSG00000176974	0.107177	ENSG00000204852
ENSG00000139278	0.107177	ENSG00000231302
ENSG00000134371	0.107176	ENSG00000136816
ENSG00000070614	0.107176	ENSG00000147164
ENSG00000213432	0.107175	ENSG00000224839
ENSG00000163714	0.107175	ENSG00000257108
ENSG00000116663	0.107174	ENSG00000138496
ENSG00000026103	0.107174	ENSG00000169062
ENSG00000129667	0.107173	ENSG00000130827
ENSG00000168002	0.107173	ENSG00000171202
ENSG00000142102	0.107173	ENSG00000206013
ENSG00000138604	0.107172	ENSG00000184232
ENSG00000213621	0.107172	ENSG00000229605
ENSG00000101966	0.107172	ENSG00000281691
ENSG00000082258	0.107171	ENSG00000154518
ENSG00000106351	0.107171	ENSG00000173409
ENSG00000230513	0.107171	ENSG00000234494
ENSG00000086827	0.107171	ENSG00000236287
ENSG00000129646	0.10717	ENSG00000156671
ENSG00000233254	0.107169	ENSG00000244229
ENSG00000132153	0.107168	ENSG00000160072
ENSG00000119725	0.107168	ENSG00000168883
ENSG00000011426	0.107167	ENSG00000117399
ENSG00000010072	0.107167	ENSG00000139826
ENSG00000100380	0.107166	ENSG00000177410
ENSG00000137070	0.107166	ENSG00000198467
ENSG00000156304	0.107166	ENSG00000206527
ENSG00000174780	0.107166	ENSG00000231006
ENSG00000103978	0.107166	ENSG00000263001
ENSG00000057608	0.107165	ENSG00000155096
ENSG00000146670	0.107165	ENSG00000221829
ENSG00000060303	0.107164	ENSG00000184423
ENSG00000161610	0.107164	ENSG00000227462
ENSG00000213433	0.107164	ENSG00000232238
ENSG00000076003	0.107163	ENSG00000132780
ENSG00000086189	0.107163	ENSG00000134001
ENSG00000092470	0.107163	ENSG00000138180
ENSG00000131470	0.107163	ENSG00000163781
ENSG00000156875	0.107163	ENSG00000175104
ENSG00000139180	0.107163	ENSG00000229806
ENSG00000228347	0.107163	ENSG00000266989
ENSG00000079462	0.107162	ENSG00000105755
ENSG00000188321	0.107161	ENSG00000188996
ENSG00000211663	0.107161	ENSG00000239855
ENSG00000023041	0.107159	ENSG00000155096
ENSG00000127914	0.107159	ENSG00000163510
ENSG00000030066	0.107158	ENSG00000104442
ENSG00000105875	0.107158	ENSG00000131013
ENSG00000196183	0.107158	ENSG00000213891
ENSG00000149636	0.107157	ENSG00000156802
ENSG00000178150	0.107157	ENSG00000182858
ENSG00000163605	0.107157	ENSG00000204977
ENSG00000226525	0.107156	ENSG00000242692
ENSG00000145882	0.107155	ENSG00000241360
ENSG00000216624	0.107155	ENSG00000279800
ENSG00000149187	0.107154	ENSG00000172215
ENSG00000170881	0.107154	ENSG00000176396
ENSG00000142065	0.107153	ENSG00000182749
ENSG00000226646	0.107153	ENSG00000236860
ENSG00000117115	0.107152	ENSG00000119535
ENSG00000213885	0.107152	ENSG00000217716
ENSG00000164296	0.107152	ENSG00000231473
ENSG00000093009	0.107151	ENSG00000097046
ENSG00000235174	0.107151	ENSG00000238741
ENSG00000239198	0.107151	ENSG00000259612
ENSG00000082512	0.10715	ENSG00000118508
ENSG00000100889	0.107149	ENSG00000106049
ENSG00000140090	0.107149	ENSG00000167770
ENSG00000176343	0.107149	ENSG00000242276
ENSG00000091039	0.107148	ENSG00000101844
ENSG00000008838	0.107148	ENSG00000141503
ENSG00000110435	0.107148	ENSG00000141699
ENSG00000136448	0.107148	ENSG00000204568
ENSG00000177189	0.107148	ENSG00000214194
ENSG00000135093	0.107146	ENSG00000135148
ENSG00000125166	0.107146	ENSG00000163468
ENSG00000070731	0.107145	ENSG00000141401
ENSG00000125945	0.107145	ENSG00000154727
ENSG00000170364	0.107145	ENSG00000196646
ENSG00000127989	0.107145	ENSG00000233278
ENSG00000064607	0.107144	ENSG00000100201
ENSG00000164347	0.107144	ENSG00000178177
ENSG00000259642	0.107144	ENSG00000261455
ENSG00000167302	0.107144	ENSG00000271687
ENSG00000006757	0.107143	ENSG00000053371
ENSG00000091542	0.107142	ENSG00000100023
ENSG00000096746	0.107142	ENSG00000140350
ENSG00000102543	0.107142	ENSG00000198162
ENSG00000011566	0.107142	ENSG00000240682
ENSG00000224800	0.107142	ENSG00000270916
ENSG00000137343	0.107141	ENSG00000168477
ENSG00000171848	0.107141	ENSG00000184162
ENSG00000181467	0.107141	ENSG00000264364
ENSG00000130811	0.107141	ENSG00000278845
ENSG00000115286	0.10714	ENSG00000183955
ENSG00000215492	0.10714	ENSG00000237709
ENSG00000116350	0.107139	ENSG00000131876
ENSG00000056097	0.107139	ENSG00000164305
ENSG00000079134	0.107139	ENSG00000169045
ENSG00000230170	0.107139	ENSG00000249920
ENSG00000157110	0.107138	ENSG00000166532
ENSG00000211663	0.107138	ENSG00000211962
ENSG00000237506	0.107138	ENSG00000242276
ENSG00000232612	0.107138	ENSG00000242636
ENSG00000003756	0.107138	ENSG00000247077
ENSG00000140941	0.107138	ENSG00000258102
ENSG00000089685	0.107137	ENSG00000105486
ENSG00000105723	0.107136	ENSG00000118640
ENSG00000107882	0.107136	ENSG00000137216
ENSG00000169018	0.107136	ENSG00000215251
ENSG00000213772	0.107136	ENSG00000259838
ENSG00000137216	0.107135	ENSG00000146859
ENSG00000140525	0.107135	ENSG00000165304
ENSG00000131469	0.107134	ENSG00000137970
ENSG00000137070	0.107134	ENSG00000177042
ENSG00000242445	0.107134	ENSG00000243504
ENSG00000004534	0.107133	ENSG00000144744
ENSG00000134108	0.107133	ENSG00000180398
ENSG00000091140	0.107133	ENSG00000181873
ENSG00000229161	0.107133	ENSG00000281357
ENSG00000064201	0.107132	ENSG00000134690
ENSG00000105397	0.107132	ENSG00000151923
ENSG00000174780	0.107132	ENSG00000182670
ENSG00000228149	0.107132	ENSG00000234741
ENSG00000169020	0.107132	ENSG00000242445
ENSG00000051180	0.107131	ENSG00000134001
ENSG00000067704	0.107131	ENSG00000165782
ENSG00000136158	0.107131	ENSG00000176105
ENSG00000171469	0.107131	ENSG00000198464
ENSG00000120254	0.10713	ENSG00000126602
ENSG00000099949	0.10713	ENSG00000148362
ENSG00000140534	0.10713	ENSG00000155561
ENSG00000153029	0.10713	ENSG00000166847
ENSG00000152382	0.107129	ENSG00000156875
ENSG00000213885	0.107129	ENSG00000228331
ENSG00000167555	0.107129	ENSG00000240225
ENSG00000162702	0.107128	ENSG00000162775
ENSG00000116489	0.107128	ENSG00000171467
ENSG00000144895	0.107128	ENSG00000172366
ENSG00000168282	0.107128	ENSG00000179933
ENSG00000163516	0.107126	ENSG00000214535
ENSG00000011566	0.107125	ENSG00000142694
ENSG00000214612	0.107125	ENSG00000232888
ENSG00000197863	0.107125	ENSG00000280721
ENSG00000114388	0.107124	ENSG00000167470
ENSG00000188873	0.107124	ENSG00000230508
ENSG00000126062	0.107123	ENSG00000140153
ENSG00000104969	0.107123	ENSG00000141568
ENSG00000019485	0.107123	ENSG00000149474
ENSG00000127870	0.107123	ENSG00000163877
ENSG00000116251	0.107123	ENSG00000242071
ENSG00000177410	0.107123	ENSG00000244073
ENSG00000058673	0.107122	ENSG00000182180
ENSG00000197622	0.107122	ENSG00000219274
ENSG00000235420	0.107122	ENSG00000244390
ENSG00000137414	0.107121	ENSG00000139514
ENSG00000125743	0.107121	ENSG00000147123
ENSG00000140386	0.107121	ENSG00000168286
ENSG00000153936	0.107121	ENSG00000173575
ENSG00000171574	0.107121	ENSG00000179933
ENSG00000213051	0.107121	ENSG00000233837
ENSG00000082701	0.10712	ENSG00000125870
ENSG00000188706	0.10712	ENSG00000232374
ENSG00000239305	0.10712	ENSG00000266714
ENSG00000140350	0.107119	ENSG00000146007
ENSG00000084072	0.107119	ENSG00000226367
ENSG00000104671	0.107119	ENSG00000259305
ENSG00000159593	0.107117	ENSG00000204604
ENSG00000167632	0.107117	ENSG00000204843
ENSG00000240371	0.107117	ENSG00000243256
ENSG00000168496	0.107117	ENSG00000276043
ENSG00000075826	0.107116	ENSG00000099804
ENSG00000099622	0.107116	ENSG00000159322
ENSG00000254759	0.107116	ENSG00000259612
ENSG00000107140	0.107115	ENSG00000137101
ENSG00000167562	0.107115	ENSG00000171469
ENSG00000100519	0.107115	ENSG00000177191
ENSG00000100106	0.107115	ENSG00000186594
ENSG00000145715	0.107115	ENSG00000234664
ENSG00000120709	0.107114	ENSG00000139890
ENSG00000136888	0.107114	ENSG00000170145
ENSG00000116752	0.107113	ENSG00000161638
ENSG00000100532	0.107113	ENSG00000197223
ENSG00000142875	0.107113	ENSG00000203943
ENSG00000101945	0.107112	ENSG00000151503
ENSG00000147894	0.107112	ENSG00000156502
ENSG00000181704	0.107112	ENSG00000198876
ENSG00000213820	0.107112	ENSG00000225093
ENSG00000144642	0.107111	ENSG00000154240
ENSG00000104946	0.10711	ENSG00000179818
ENSG00000141101	0.10711	ENSG00000185049
ENSG00000003756	0.107109	ENSG00000062716
ENSG00000142528	0.107109	ENSG00000156603
ENSG00000120798	0.107107	ENSG00000167766
ENSG00000075303	0.107107	ENSG00000183878
ENSG00000179151	0.107107	ENSG00000213366
ENSG00000151503	0.107107	ENSG00000213722
ENSG00000169026	0.107106	ENSG00000197746
ENSG00000108561	0.107105	ENSG00000137054
ENSG00000079385	0.107105	ENSG00000162747
ENSG00000140990	0.107105	ENSG00000234608
ENSG00000182749	0.107105	ENSG00000236764
ENSG00000112941	0.107104	ENSG00000121774
ENSG00000003402	0.107104	ENSG00000128340
ENSG00000117586	0.107104	ENSG00000136754
ENSG00000055483	0.107104	ENSG00000176927
ENSG00000103035	0.107103	ENSG00000131013
ENSG00000240914	0.107103	ENSG00000263563
ENSG00000266920	0.107103	ENSG00000267809
ENSG00000077380	0.107102	ENSG00000095574
ENSG00000065135	0.107102	ENSG00000137504
ENSG00000118181	0.107102	ENSG00000171421
ENSG00000184428	0.107101	ENSG00000249936
ENSG00000160712	0.107099	ENSG00000171101
ENSG00000104147	0.107099	ENSG00000204209
ENSG00000159377	0.107099	ENSG00000228474
ENSG00000230508	0.107099	ENSG00000236058
ENSG00000138380	0.107099	ENSG00000258890
ENSG00000104738	0.107098	ENSG00000168411
ENSG00000100749	0.107097	ENSG00000112031
ENSG00000211611	0.107097	ENSG00000211663
ENSG00000005206	0.107096	ENSG00000100099
ENSG00000130770	0.107096	ENSG00000143224
ENSG00000133256	0.107096	ENSG00000153896
ENSG00000099821	0.107096	ENSG00000163468
ENSG00000053372	0.107096	ENSG00000186603
ENSG00000093009	0.107095	ENSG00000118193
ENSG00000130844	0.107095	ENSG00000132356
ENSG00000172354	0.107095	ENSG00000189007
ENSG00000149503	0.107094	ENSG00000170312
ENSG00000072506	0.107094	ENSG00000176087
ENSG00000164053	0.107094	ENSG00000186660
ENSG00000168958	0.107094	ENSG00000236337
ENSG00000235264	0.107094	ENSG00000242990
ENSG00000088448	0.107093	ENSG00000100395
ENSG00000067704	0.107093	ENSG00000170632
ENSG00000147454	0.107093	ENSG00000184792
ENSG00000131876	0.107093	ENSG00000214717
ENSG00000105856	0.107092	ENSG00000164463
ENSG00000107897	0.107092	ENSG00000175073
ENSG00000013573	0.107092	ENSG00000180385
ENSG00000146143	0.107092	ENSG00000204568
ENSG00000112742	0.107091	ENSG00000165891
ENSG00000156261	0.107091	ENSG00000231006
ENSG00000228929	0.107091	ENSG00000242640
ENSG00000198155	0.107091	ENSG00000250312
ENSG00000075089	0.10709	ENSG00000244005
ENSG00000248626	0.10709	ENSG00000251235
ENSG00000065559	0.107089	ENSG00000114648
ENSG00000128595	0.107089	ENSG00000196715
ENSG00000163785	0.107089	ENSG00000231845
ENSG00000019485	0.107088	ENSG00000135823
ENSG00000100897	0.107088	ENSG00000144567
ENSG00000213104	0.107088	ENSG00000236539
ENSG00000134690	0.107087	ENSG00000138376
ENSG00000108592	0.107087	ENSG00000148459
ENSG00000166889	0.107087	ENSG00000172428
ENSG00000197958	0.107087	ENSG00000241343
ENSG00000172943	0.107086	ENSG00000197892
ENSG00000235962	0.107086	ENSG00000236862
ENSG00000100918	0.107085	ENSG00000155363
ENSG00000067992	0.107085	ENSG00000239672
ENSG00000138756	0.107085	ENSG00000243477
ENSG00000223540	0.107085	ENSG00000243844
ENSG00000077514	0.107084	ENSG00000112742
ENSG00000126249	0.107084	ENSG00000169288
ENSG00000131653	0.107084	ENSG00000174915
ENSG00000169718	0.107084	ENSG00000261373
ENSG00000108733	0.107083	ENSG00000179562
ENSG00000138346	0.107083	ENSG00000221829
ENSG00000214289	0.107083	ENSG00000223668
ENSG00000206625	0.107083	ENSG00000270916
ENSG00000120800	0.107082	ENSG00000135632
ENSG00000119632	0.107082	ENSG00000158716
ENSG00000116120	0.107081	ENSG00000152147
ENSG00000130560	0.107081	ENSG00000173064
ENSG00000101773	0.107081	ENSG00000186088
ENSG00000217325	0.107081	ENSG00000218582
ENSG00000235297	0.107081	ENSG00000243388
ENSG00000112137	0.10708	ENSG00000155307
ENSG00000035115	0.107079	ENSG00000131196
ENSG00000119421	0.107079	ENSG00000163933
ENSG00000213051	0.107079	ENSG00000243988
ENSG00000135932	0.107078	ENSG00000153207
ENSG00000158402	0.107078	ENSG00000171241
ENSG00000165525	0.107078	ENSG00000173230
ENSG00000071539	0.107078	ENSG00000174371
ENSG00000155465	0.107078	ENSG00000259125
ENSG00000139278	0.107078	ENSG00000264745
ENSG00000111581	0.107077	ENSG00000113240
ENSG00000145423	0.107077	ENSG00000159023
ENSG00000111300	0.107077	ENSG00000161654
ENSG00000126787	0.107077	ENSG00000166037
ENSG00000158427	0.107077	ENSG00000176783
ENSG00000033030	0.107077	ENSG00000179295
ENSG00000101161	0.107077	ENSG00000227203
ENSG00000116514	0.107076	ENSG00000130766
ENSG00000156697	0.107076	ENSG00000196553
ENSG00000120333	0.107076	ENSG00000231169
ENSG00000214223	0.107076	ENSG00000242697
ENSG00000232496	0.107076	ENSG00000243844
ENSG00000139629	0.107075	ENSG00000196961
ENSG00000151743	0.107074	ENSG00000171174
ENSG00000082258	0.107074	ENSG00000184203
ENSG00000112078	0.107074	ENSG00000186432
ENSG00000185834	0.107074	ENSG00000240540
ENSG00000164134	0.107073	ENSG00000165732
ENSG00000101608	0.107073	ENSG00000213478
ENSG00000118418	0.107072	ENSG00000151882
ENSG00000164818	0.107072	ENSG00000178105
ENSG00000179632	0.107072	ENSG00000198324
ENSG00000131876	0.107072	ENSG00000204165
ENSG00000133943	0.107071	ENSG00000177311
ENSG00000234009	0.107071	ENSG00000242571
ENSG00000165304	0.107071	ENSG00000262904
ENSG00000070761	0.10707	ENSG00000129654
ENSG00000115295	0.10707	ENSG00000179300
ENSG00000104738	0.10707	ENSG00000183814
ENSG00000066056	0.107069	ENSG00000214063
ENSG00000027001	0.107068	ENSG00000171566
ENSG00000134490	0.107068	ENSG00000224121
ENSG00000232341	0.107068	ENSG00000236762
ENSG00000213740	0.107068	ENSG00000259790
ENSG00000108518	0.107066	ENSG00000172531
ENSG00000100413	0.107066	ENSG00000204977
ENSG00000138069	0.107066	ENSG00000229809
ENSG00000104894	0.107066	ENSG00000245910
ENSG00000232333	0.107066	ENSG00000250752
ENSG00000011426	0.107065	ENSG00000164087
ENSG00000136122	0.107065	ENSG00000187792
ENSG00000091009	0.107064	ENSG00000102753
ENSG00000096401	0.107063	ENSG00000107938
ENSG00000047597	0.107063	ENSG00000162367
ENSG00000101052	0.107063	ENSG00000162368
ENSG00000051180	0.107063	ENSG00000165244
ENSG00000227401	0.107063	ENSG00000241511
ENSG00000155097	0.107062	ENSG00000172116
ENSG00000100815	0.107061	ENSG00000167635
ENSG00000160957	0.107061	ENSG00000228716
ENSG00000143771	0.10706	ENSG00000160318
ENSG00000162341	0.10706	ENSG00000242802
ENSG00000129235	0.107059	ENSG00000138495
ENSG00000109685	0.107059	ENSG00000144554
ENSG00000011426	0.107059	ENSG00000154839
ENSG00000116663	0.107059	ENSG00000168062
ENSG00000122034	0.107059	ENSG00000185787
ENSG00000134371	0.107059	ENSG00000225190
ENSG00000211669	0.107059	ENSG00000278196
ENSG00000114520	0.107058	ENSG00000165669
ENSG00000111339	0.107058	ENSG00000240583
ENSG00000103978	0.107057	ENSG00000112312
ENSG00000163811	0.107057	ENSG00000196850
ENSG00000180776	0.107057	ENSG00000225733
ENSG00000155959	0.107056	ENSG00000183291
ENSG00000177350	0.107056	ENSG00000236888
ENSG00000119801	0.107055	ENSG00000143384
ENSG00000136504	0.107055	ENSG00000178307
ENSG00000137760	0.107054	ENSG00000196110
ENSG00000213326	0.107053	ENSG00000230207
ENSG00000131269	0.107052	ENSG00000132964
ENSG00000141664	0.107051	ENSG00000184384
ENSG00000082701	0.10705	ENSG00000141985
ENSG00000104205	0.10705	ENSG00000167333
ENSG00000082512	0.10705	ENSG00000168488
ENSG00000230507	0.10705	ENSG00000239269
ENSG00000083535	0.107049	ENSG00000110880
ENSG00000132485	0.107049	ENSG00000146067
ENSG00000107949	0.107049	ENSG00000178082
ENSG00000188460	0.107049	ENSG00000213539
ENSG00000075826	0.107049	ENSG00000236017
ENSG00000235174	0.107049	ENSG00000237350
ENSG00000092853	0.107048	ENSG00000100526
ENSG00000106829	0.107047	ENSG00000113269
ENSG00000073111	0.107047	ENSG00000117748
ENSG00000122729	0.107047	ENSG00000125166
ENSG00000110911	0.107047	ENSG00000137269
ENSG00000086598	0.107047	ENSG00000182220
ENSG00000051180	0.107046	ENSG00000123473
ENSG00000135476	0.107046	ENSG00000164045
ENSG00000180172	0.107046	ENSG00000244363
ENSG00000127870	0.107045	ENSG00000138069
ENSG00000135457	0.107045	ENSG00000138750
ENSG00000151923	0.107045	ENSG00000178409
ENSG00000137492	0.107044	ENSG00000151239
ENSG00000120327	0.107044	ENSG00000253537
ENSG00000112249	0.107043	ENSG00000132478
ENSG00000086758	0.107043	ENSG00000170471
ENSG00000213128	0.107043	ENSG00000233846
ENSG00000204220	0.107043	ENSG00000259956
ENSG00000053900	0.107042	ENSG00000172890
ENSG00000213307	0.107042	ENSG00000224598
ENSG00000015171	0.107041	ENSG00000119487
ENSG00000005812	0.107041	ENSG00000131051
ENSG00000159147	0.107041	ENSG00000159259
ENSG00000144655	0.107041	ENSG00000171497
ENSG00000164961	0.107041	ENSG00000185619
ENSG00000152804	0.10704	ENSG00000160072
ENSG00000138604	0.10704	ENSG00000161265
ENSG00000080603	0.10704	ENSG00000186566
ENSG00000167615	0.10704	ENSG00000244879
ENSG00000109184	0.10704	ENSG00000247092
ENSG00000088038	0.107038	ENSG00000105723
ENSG00000104147	0.107038	ENSG00000111665
ENSG00000104969	0.107038	ENSG00000112701
ENSG00000140694	0.107038	ENSG00000153107
ENSG00000100206	0.107037	ENSG00000273559
ENSG00000122257	0.107036	ENSG00000187735
ENSG00000220842	0.107036	ENSG00000232385
ENSG00000120594	0.107035	ENSG00000233276
ENSG00000083896	0.107034	ENSG00000109814
ENSG00000105643	0.107034	ENSG00000175334
ENSG00000131375	0.107034	ENSG00000224660
ENSG00000105676	0.107032	ENSG00000163468
ENSG00000139719	0.107031	ENSG00000163938
ENSG00000102032	0.107031	ENSG00000165935
ENSG00000111247	0.10703	ENSG00000131351
ENSG00000115310	0.10703	ENSG00000131725
ENSG00000066135	0.10703	ENSG00000146587
ENSG00000107371	0.10703	ENSG00000162757
ENSG00000080839	0.107029	ENSG00000164045
ENSG00000089818	0.107028	ENSG00000166471
ENSG00000100220	0.107027	ENSG00000143570
ENSG00000078246	0.107027	ENSG00000164050
ENSG00000092853	0.107026	ENSG00000118193
ENSG00000037241	0.107026	ENSG00000169020
ENSG00000100297	0.107026	ENSG00000228716
ENSG00000175886	0.107026	ENSG00000236058
ENSG00000111639	0.107026	ENSG00000262814
ENSG00000091140	0.107025	ENSG00000135870
ENSG00000142186	0.107025	ENSG00000254505
ENSG00000109184	0.107024	ENSG00000140367
ENSG00000134504	0.107024	ENSG00000213047
ENSG00000101444	0.107022	ENSG00000105220
ENSG00000038427	0.107022	ENSG00000114013
ENSG00000076003	0.107022	ENSG00000123737
ENSG00000134815	0.107022	ENSG00000137038
ENSG00000163251	0.107022	ENSG00000164068
ENSG00000174744	0.107022	ENSG00000175110
ENSG00000117036	0.107022	ENSG00000178921
ENSG00000214760	0.107022	ENSG00000225918
ENSG00000146757	0.107021	ENSG00000182544
ENSG00000111775	0.107021	ENSG00000198618
ENSG00000092470	0.107021	ENSG00000221829
ENSG00000240954	0.107021	ENSG00000244485
ENSG00000007392	0.10702	ENSG00000008128
ENSG00000136816	0.10702	ENSG00000154174
ENSG00000085999	0.10702	ENSG00000173207
ENSG00000177189	0.10702	ENSG00000260083
ENSG00000124688	0.107018	ENSG00000130803
ENSG00000094804	0.107018	ENSG00000163918
ENSG00000275074	0.107018	ENSG00000288596
ENSG00000142784	0.107017	ENSG00000221978
ENSG00000008056	0.107016	ENSG00000123130
ENSG00000113328	0.107016	ENSG00000160446
ENSG00000225093	0.107016	ENSG00000234851
ENSG00000228501	0.107014	ENSG00000232496
ENSG00000118816	0.107013	ENSG00000130741
ENSG00000108829	0.107013	ENSG00000173141
ENSG00000184924	0.107013	ENSG00000198839
ENSG00000087502	0.107012	ENSG00000116489
ENSG00000137876	0.107012	ENSG00000269228
ENSG00000214391	0.107011	ENSG00000234825
ENSG00000240409	0.107011	ENSG00000270225
ENSG00000150316	0.10701	ENSG00000172301
ENSG00000108509	0.10701	ENSG00000173120
ENSG00000077458	0.10701	ENSG00000183891
ENSG00000186638	0.10701	ENSG00000187741
ENSG00000156298	0.10701	ENSG00000213621
ENSG00000187266	0.10701	ENSG00000236320
ENSG00000039523	0.107009	ENSG00000127666
ENSG00000148356	0.107009	ENSG00000165410
ENSG00000046604	0.107009	ENSG00000188820
ENSG00000025800	0.107008	ENSG00000125814
ENSG00000177410	0.107008	ENSG00000182774
ENSG00000105171	0.107007	ENSG00000170860
ENSG00000108406	0.107007	ENSG00000232587
ENSG00000127663	0.107006	ENSG00000198858
ENSG00000109083	0.107006	ENSG00000230844
ENSG00000132535	0.107006	ENSG00000242485
ENSG00000051180	0.107005	ENSG00000129173
ENSG00000132603	0.107005	ENSG00000142684
ENSG00000120896	0.107005	ENSG00000196814
ENSG00000240371	0.107005	ENSG00000242058
ENSG00000111358	0.107004	ENSG00000213281
ENSG00000217896	0.107004	ENSG00000243007
ENSG00000030582	0.107003	ENSG00000120509
ENSG00000000938	0.107003	ENSG00000140678
ENSG00000129197	0.107003	ENSG00000142784
ENSG00000107371	0.107003	ENSG00000180626
ENSG00000106635	0.107002	ENSG00000144597
ENSG00000125740	0.107002	ENSG00000179820
ENSG00000112414	0.107002	ENSG00000183793
ENSG00000073578	0.107002	ENSG00000274523
ENSG00000146263	0.107001	ENSG00000148019
ENSG00000140575	0.107001	ENSG00000168569
ENSG00000171490	0.107001	ENSG00000196553
ENSG00000216624	0.107001	ENSG00000225022
ENSG00000127526	0.107	ENSG00000187688
ENSG00000129244	0.107	ENSG00000197721
ENSG00000213371	0.107	ENSG00000233057
ENSG00000147130	0.107	ENSG00000273899
ENSG00000055147	0.106999	ENSG00000153015
ENSG00000085999	0.106999	ENSG00000154920
ENSG00000130821	0.106999	ENSG00000164010
ENSG00000116754	0.106999	ENSG00000184281
ENSG00000101452	0.106998	ENSG00000116809
ENSG00000120697	0.106998	ENSG00000175581
ENSG00000233476	0.106998	ENSG00000242137
ENSG00000048991	0.106996	ENSG00000112640
ENSG00000132780	0.106996	ENSG00000138092
ENSG00000005022	0.106996	ENSG00000171862
ENSG00000175073	0.106996	ENSG00000175376
ENSG00000146476	0.106996	ENSG00000242110
ENSG00000008513	0.106995	ENSG00000092439
ENSG00000100814	0.106995	ENSG00000198839
ENSG00000220749	0.106995	ENSG00000242571
ENSG00000121152	0.106994	ENSG00000144395
ENSG00000115461	0.106994	ENSG00000152661
ENSG00000091483	0.106993	ENSG00000124380
ENSG00000160062	0.106993	ENSG00000224839
ENSG00000133874	0.106991	ENSG00000168438
ENSG00000142166	0.106991	ENSG00000181904
ENSG00000143486	0.106991	ENSG00000184428
ENSG00000185414	0.10699	ENSG00000196683
ENSG00000084754	0.10699	ENSG00000197157
ENSG00000172348	0.10699	ENSG00000198331
ENSG00000116747	0.106989	ENSG00000130734
ENSG00000124444	0.106989	ENSG00000160785
ENSG00000137806	0.106989	ENSG00000173692
ENSG00000147162	0.106989	ENSG00000236144
ENSG00000233158	0.106989	ENSG00000237049
ENSG00000065135	0.106988	ENSG00000153006
ENSG00000131051	0.106988	ENSG00000157184
ENSG00000232333	0.106987	ENSG00000234618
ENSG00000122692	0.106986	ENSG00000179950
ENSG00000152661	0.106986	ENSG00000182492
ENSG00000213366	0.106986	ENSG00000214021
ENSG00000196419	0.106986	ENSG00000226457
ENSG00000087053	0.106985	ENSG00000112739
ENSG00000143183	0.106985	ENSG00000156983
ENSG00000235297	0.106985	ENSG00000237991
ENSG00000106780	0.106984	ENSG00000109171
ENSG00000109618	0.106983	ENSG00000147383
ENSG00000025770	0.106982	ENSG00000121152
ENSG00000113575	0.106982	ENSG00000155330
ENSG00000176155	0.106982	ENSG00000184110
ENSG00000181163	0.106982	ENSG00000241837
ENSG00000065150	0.106981	ENSG00000156261
ENSG00000079385	0.106981	ENSG00000159496
ENSG00000151657	0.106981	ENSG00000176973
ENSG00000063854	0.106981	ENSG00000244703
ENSG00000073111	0.10698	ENSG00000138346
ENSG00000126107	0.10698	ENSG00000158417
ENSG00000184203	0.10698	ENSG00000198431
ENSG00000138794	0.10698	ENSG00000203791
ENSG00000174572	0.10698	ENSG00000223540
ENSG00000102572	0.106979	ENSG00000121774
ENSG00000005022	0.106978	ENSG00000050426
ENSG00000119977	0.106978	ENSG00000143324
ENSG00000112984	0.106978	ENSG00000198826
ENSG00000083750	0.106978	ENSG00000250479
ENSG00000076003	0.106977	ENSG00000113569
ENSG00000135972	0.106977	ENSG00000143862
ENSG00000124466	0.106977	ENSG00000267100
ENSG00000065970	0.106976	ENSG00000085185
ENSG00000008517	0.106976	ENSG00000100453
ENSG00000064607	0.106976	ENSG00000149187
ENSG00000109805	0.106976	ENSG00000184445
ENSG00000076108	0.106976	ENSG00000196177
ENSG00000124659	0.106976	ENSG00000197363
ENSG00000228118	0.106976	ENSG00000235238
ENSG00000130939	0.106976	ENSG00000254996
ENSG00000126524	0.106975	ENSG00000131871
ENSG00000136861	0.106975	ENSG00000146918
ENSG00000111684	0.106974	ENSG00000155508
ENSG00000116161	0.106974	ENSG00000165416
ENSG00000112624	0.106974	ENSG00000197841
ENSG00000233057	0.106974	ENSG00000243844
ENSG00000128973	0.106973	ENSG00000136492
ENSG00000093010	0.106973	ENSG00000168487
ENSG00000167447	0.106973	ENSG00000175376
ENSG00000198563	0.106973	ENSG00000213619
ENSG00000011132	0.106972	ENSG00000133895
ENSG00000014641	0.106972	ENSG00000165629
ENSG00000076003	0.10697	ENSG00000123473
ENSG00000122882	0.10697	ENSG00000134049
ENSG00000128050	0.10697	ENSG00000160193
ENSG00000146278	0.10697	ENSG00000203872
ENSG00000123349	0.10697	ENSG00000234741
ENSG00000107104	0.106968	ENSG00000107290
ENSG00000103429	0.106968	ENSG00000198498
ENSG00000164398	0.106968	ENSG00000240583
ENSG00000070182	0.106967	ENSG00000204610
ENSG00000116350	0.106966	ENSG00000119707
ENSG00000057663	0.106966	ENSG00000139180
ENSG00000072364	0.106966	ENSG00000168243
ENSG00000139631	0.106966	ENSG00000178971
ENSG00000213707	0.106966	ENSG00000244585
ENSG00000100714	0.106965	ENSG00000138160
ENSG00000042062	0.106965	ENSG00000171552
ENSG00000165046	0.106965	ENSG00000222020
ENSG00000182841	0.106965	ENSG00000231164
ENSG00000118939	0.106964	ENSG00000120733
ENSG00000135336	0.106964	ENSG00000163808
ENSG00000169045	0.106964	ENSG00000196961
ENSG00000175564	0.106964	ENSG00000244052
ENSG00000014824	0.106963	ENSG00000169045
ENSG00000124217	0.106963	ENSG00000240053
ENSG00000228861	0.106963	ENSG00000242640
ENSG00000135144	0.106963	ENSG00000254030
ENSG00000078674	0.106961	ENSG00000164934
ENSG00000065357	0.106961	ENSG00000179364
ENSG00000150753	0.106961	ENSG00000204138
ENSG00000066926	0.10696	ENSG00000119280
ENSG00000111331	0.10696	ENSG00000205413
ENSG00000172201	0.10696	ENSG00000276409
ENSG00000103018	0.106959	ENSG00000105053
ENSG00000166170	0.106959	ENSG00000166454
ENSG00000086232	0.106958	ENSG00000099725
ENSG00000111206	0.106958	ENSG00000128951
ENSG00000138346	0.106958	ENSG00000140525
ENSG00000101412	0.106958	ENSG00000176894
ENSG00000224820	0.106958	ENSG00000224834
ENSG00000086506	0.106957	ENSG00000170180
ENSG00000083817	0.106957	ENSG00000178935
ENSG00000239269	0.106957	ENSG00000244361
ENSG00000100918	0.106956	ENSG00000146830
ENSG00000185189	0.106956	ENSG00000226328
ENSG00000233837	0.106956	ENSG00000243680
ENSG00000163481	0.106956	ENSG00000243725
ENSG00000138629	0.106955	ENSG00000169189
ENSG00000112697	0.106955	ENSG00000180398
ENSG00000163406	0.106955	ENSG00000198720
ENSG00000143947	0.106955	ENSG00000230207
ENSG00000214460	0.106955	ENSG00000232333
ENSG00000080986	0.106954	ENSG00000154920
ENSG00000167986	0.106954	ENSG00000185164
ENSG00000104859	0.106953	ENSG00000160961
ENSG00000107758	0.106953	ENSG00000163946
ENSG00000004961	0.106952	ENSG00000091436
ENSG00000111335	0.106952	ENSG00000130487
ENSG00000166889	0.106952	ENSG00000171793
ENSG00000135940	0.106952	ENSG00000172590
ENSG00000113761	0.10695	ENSG00000181315
ENSG00000058673	0.10695	ENSG00000198700
ENSG00000124222	0.10695	ENSG00000236144
ENSG00000053900	0.106949	ENSG00000163617
ENSG00000151725	0.106949	ENSG00000174442
ENSG00000156017	0.106949	ENSG00000185019
ENSG00000138101	0.106949	ENSG00000204642
ENSG00000103005	0.106948	ENSG00000119487
ENSG00000130935	0.106948	ENSG00000147854
ENSG00000153044	0.106948	ENSG00000159259
ENSG00000122966	0.106947	ENSG00000123737
ENSG00000125652	0.106947	ENSG00000138496
ENSG00000067334	0.106947	ENSG00000161265
ENSG00000141367	0.106947	ENSG00000176058
ENSG00000183814	0.106947	ENSG00000184661
ENSG00000180867	0.106947	ENSG00000214391
ENSG00000106610	0.106946	ENSG00000117593
ENSG00000106397	0.106946	ENSG00000185896
ENSG00000147119	0.106946	ENSG00000198502
ENSG00000129351	0.106946	ENSG00000271147
ENSG00000124788	0.106945	ENSG00000138080
ENSG00000138642	0.106945	ENSG00000164054
ENSG00000171552	0.106945	ENSG00000171858
ENSG00000085872	0.106945	ENSG00000180957
ENSG00000080819	0.106945	ENSG00000213626
ENSG00000175886	0.106945	ENSG00000237709
ENSG00000248527	0.106945	ENSG00000264350
ENSG00000085760	0.106944	ENSG00000113048
ENSG00000139180	0.106944	ENSG00000166881
ENSG00000005020	0.106944	ENSG00000169919
ENSG00000019549	0.106943	ENSG00000112769
ENSG00000105953	0.106943	ENSG00000168710
ENSG00000132768	0.106943	ENSG00000169288
ENSG00000110104	0.106943	ENSG00000170515
ENSG00000114503	0.106943	ENSG00000184068
ENSG00000119596	0.106942	ENSG00000119760
ENSG00000186141	0.106942	ENSG00000198839
ENSG00000066651	0.106942	ENSG00000232931
ENSG00000234106	0.106942	ENSG00000257907
ENSG00000025770	0.106941	ENSG00000077514
ENSG00000113845	0.106941	ENSG00000158411
ENSG00000122694	0.10694	ENSG00000136521
ENSG00000160445	0.10694	ENSG00000221978
ENSG00000234782	0.10694	ENSG00000235065
ENSG00000247950	0.10694	ENSG00000261455
ENSG00000233680	0.10694	ENSG00000264743
ENSG00000110665	0.106939	ENSG00000129810
ENSG00000110881	0.106939	ENSG00000134460
ENSG00000042062	0.106939	ENSG00000170271
ENSG00000133028	0.106939	ENSG00000215193
ENSG00000112118	0.106937	ENSG00000149636
ENSG00000108465	0.106937	ENSG00000162997
ENSG00000114054	0.106937	ENSG00000164182
ENSG00000136213	0.106937	ENSG00000186815
ENSG00000216854	0.106937	ENSG00000235828
ENSG00000213695	0.106937	ENSG00000243680
ENSG00000105058	0.106936	ENSG00000123810
ENSG00000103888	0.106935	ENSG00000109775
ENSG00000137101	0.106934	ENSG00000161929
ENSG00000172167	0.106934	ENSG00000198554
ENSG00000089048	0.106934	ENSG00000256294
ENSG00000165630	0.106933	ENSG00000197933
ENSG00000196172	0.106933	ENSG00000231205
ENSG00000106305	0.106932	ENSG00000169564
ENSG00000135596	0.10693	ENSG00000135976
ENSG00000147119	0.10693	ENSG00000159128
ENSG00000126088	0.10693	ENSG00000167524
ENSG00000153140	0.10693	ENSG00000179933
ENSG00000159720	0.10693	ENSG00000179943
ENSG00000167792	0.106929	ENSG00000178035
ENSG00000099795	0.106929	ENSG00000198258
ENSG00000233476	0.106929	ENSG00000236330
ENSG00000141582	0.106928	ENSG00000148841
ENSG00000144655	0.106928	ENSG00000179119
ENSG00000077235	0.106928	ENSG00000197102
ENSG00000074842	0.106927	ENSG00000166598
ENSG00000155229	0.106927	ENSG00000170364
ENSG00000134186	0.106927	ENSG00000197948
ENSG00000137806	0.106926	ENSG00000173209
ENSG00000181904	0.106926	ENSG00000250959
ENSG00000084774	0.106925	ENSG00000135372
ENSG00000175662	0.106925	ENSG00000188419
ENSG00000229659	0.106925	ENSG00000232858
ENSG00000219863	0.106925	ENSG00000238172
ENSG00000116649	0.106924	ENSG00000130731
ENSG00000100294	0.106924	ENSG00000169249
ENSG00000162571	0.106924	ENSG00000196422
ENSG00000227337	0.106924	ENSG00000235045
ENSG00000047315	0.106923	ENSG00000211668
ENSG00000088325	0.106922	ENSG00000109685
ENSG00000105866	0.106922	ENSG00000160917
ENSG00000001631	0.106922	ENSG00000162607
ENSG00000176974	0.106922	ENSG00000206053
ENSG00000068697	0.106921	ENSG00000165030
ENSG00000236148	0.106921	ENSG00000257074
ENSG00000070831	0.10692	ENSG00000101966
ENSG00000138074	0.10692	ENSG00000188021
ENSG00000211946	0.10692	ENSG00000242534
ENSG00000121594	0.106919	ENSG00000137193
ENSG00000051180	0.106919	ENSG00000177602
ENSG00000112941	0.106919	ENSG00000211648
ENSG00000213020	0.106919	ENSG00000256087
ENSG00000065559	0.106918	ENSG00000077147
ENSG00000120948	0.106918	ENSG00000198182
ENSG00000161956	0.106918	ENSG00000239382
ENSG00000182383	0.106918	ENSG00000267119
ENSG00000121152	0.106917	ENSG00000142230
ENSG00000149084	0.106917	ENSG00000198682
ENSG00000197965	0.106917	ENSG00000203943
ENSG00000005075	0.106916	ENSG00000101997
ENSG00000151239	0.106916	ENSG00000175073
ENSG00000121274	0.106916	ENSG00000197780
ENSG00000105373	0.106915	ENSG00000152082
ENSG00000030066	0.106915	ENSG00000231074
ENSG00000179085	0.106914	ENSG00000213885
ENSG00000218208	0.106914	ENSG00000267119
ENSG00000144320	0.106913	ENSG00000198189
ENSG00000157510	0.106913	ENSG00000204613
ENSG00000058673	0.106912	ENSG00000179761
ENSG00000176915	0.106912	ENSG00000266714
ENSG00000174886	0.106912	ENSG00000277791
ENSG00000061938	0.106911	ENSG00000089041
ENSG00000089289	0.106911	ENSG00000166037
ENSG00000149639	0.106911	ENSG00000219451
ENSG00000248487	0.106911	ENSG00000257727
ENSG00000113368	0.10691	ENSG00000137073
ENSG00000125352	0.10691	ENSG00000143252
ENSG00000075407	0.10691	ENSG00000157500
ENSG00000237350	0.10691	ENSG00000253676
ENSG00000167671	0.10691	ENSG00000259494
ENSG00000204977	0.106909	ENSG00000234857
ENSG00000213131	0.106909	ENSG00000251593
ENSG00000006831	0.106908	ENSG00000165678
ENSG00000162664	0.106908	ENSG00000170004
ENSG00000184220	0.106908	ENSG00000184752
ENSG00000124733	0.106907	ENSG00000149823
ENSG00000230592	0.106907	ENSG00000242697
ENSG00000075131	0.106906	ENSG00000159055
ENSG00000113140	0.106906	ENSG00000179218
ENSG00000107371	0.106906	ENSG00000188725
ENSG00000075702	0.106906	ENSG00000198901
ENSG00000137070	0.106905	ENSG00000170734
ENSG00000176343	0.106905	ENSG00000244585
ENSG00000163933	0.106904	ENSG00000196715
ENSG00000121281	0.106904	ENSG00000237135
ENSG00000106853	0.106904	ENSG00000244476
ENSG00000065970	0.106903	ENSG00000100483
ENSG00000072310	0.106903	ENSG00000112685
ENSG00000100479	0.106903	ENSG00000159055
ENSG00000134597	0.106903	ENSG00000216938
ENSG00000089154	0.106902	ENSG00000163820
ENSG00000121022	0.106902	ENSG00000175581
ENSG00000135077	0.106902	ENSG00000177374
ENSG00000109917	0.106902	ENSG00000198042
ENSG00000087302	0.106901	ENSG00000278845
ENSG00000085721	0.1069	ENSG00000114857
ENSG00000115840	0.1069	ENSG00000160180
ENSG00000011600	0.1069	ENSG00000167525
ENSG00000215492	0.1069	ENSG00000249565
ENSG00000102900	0.106899	ENSG00000137073
ENSG00000138095	0.106899	ENSG00000156110
ENSG00000106211	0.106898	ENSG00000109971
ENSG00000154813	0.106898	ENSG00000158615
ENSG00000132274	0.106898	ENSG00000279296
ENSG00000171552	0.106897	ENSG00000173868
ENSG00000199672	0.106897	ENSG00000213613
ENSG00000009844	0.106896	ENSG00000060688
ENSG00000087586	0.106896	ENSG00000110435
ENSG00000138050	0.106896	ENSG00000139631
ENSG00000077235	0.106896	ENSG00000198793
ENSG00000101412	0.106895	ENSG00000147155
ENSG00000108018	0.106895	ENSG00000197548
ENSG00000086758	0.106894	ENSG00000129518
ENSG00000065135	0.106894	ENSG00000132716
ENSG00000114346	0.106894	ENSG00000162073
ENSG00000213613	0.106894	ENSG00000213772
ENSG00000154359	0.106894	ENSG00000234705
ENSG00000232203	0.106894	ENSG00000243388
ENSG00000137812	0.106893	ENSG00000164611
ENSG00000066044	0.106893	ENSG00000204308
ENSG00000198799	0.106893	ENSG00000204410
ENSG00000101347	0.106892	ENSG00000131401
ENSG00000113240	0.106892	ENSG00000135164
ENSG00000073060	0.106892	ENSG00000214391
ENSG00000245148	0.106892	ENSG00000288701
ENSG00000105135	0.106891	ENSG00000124207
ENSG00000157954	0.106891	ENSG00000196975
ENSG00000001629	0.106891	ENSG00000197779
ENSG00000236992	0.106891	ENSG00000268222
ENSG00000100714	0.10689	ENSG00000132383
ENSG00000183207	0.10689	ENSG00000183751
ENSG00000114062	0.106889	ENSG00000121067
ENSG00000114857	0.106889	ENSG00000127914
ENSG00000119471	0.106889	ENSG00000136868
ENSG00000164161	0.106889	ENSG00000168671
ENSG00000226428	0.106889	ENSG00000232888
ENSG00000215003	0.106888	ENSG00000236735
ENSG00000100316	0.106887	ENSG00000121897
ENSG00000068323	0.106887	ENSG00000130826
ENSG00000060749	0.106887	ENSG00000172985
ENSG00000172638	0.106887	ENSG00000215375
ENSG00000143420	0.106887	ENSG00000226525
ENSG00000151014	0.106886	ENSG00000162702
ENSG00000009780	0.106886	ENSG00000169914
ENSG00000168010	0.106886	ENSG00000237709
ENSG00000213881	0.106885	ENSG00000248966
ENSG00000116809	0.106882	ENSG00000164535
ENSG00000088325	0.106881	ENSG00000109674
ENSG00000090863	0.106881	ENSG00000120725
ENSG00000100462	0.106881	ENSG00000171566
ENSG00000166166	0.106881	ENSG00000185163
ENSG00000104859	0.106881	ENSG00000185917
ENSG00000049769	0.106881	ENSG00000261008
ENSG00000241362	0.106881	ENSG00000269228
ENSG00000171365	0.10688	ENSG00000198700
ENSG00000159210	0.10688	ENSG00000213270
ENSG00000010292	0.106879	ENSG00000014919
ENSG00000117593	0.106879	ENSG00000131473
ENSG00000132773	0.106879	ENSG00000170468
ENSG00000176054	0.106879	ENSG00000236735
ENSG00000105364	0.106879	ENSG00000262814
ENSG00000156261	0.106878	ENSG00000233016
ENSG00000054277	0.106878	ENSG00000273841
ENSG00000115590	0.106877	ENSG00000160058
ENSG00000073111	0.106877	ENSG00000167747
ENSG00000197448	0.106877	ENSG00000222020
ENSG00000213820	0.106877	ENSG00000244485
ENSG00000114346	0.106876	ENSG00000176890
ENSG00000103549	0.106875	ENSG00000115317
ENSG00000100991	0.106875	ENSG00000141456
ENSG00000082258	0.106875	ENSG00000159055
ENSG00000112118	0.106875	ENSG00000164087
ENSG00000232341	0.106875	ENSG00000239797
ENSG00000110435	0.106874	ENSG00000116874
ENSG00000224631	0.106874	ENSG00000241680
ENSG00000066933	0.106873	ENSG00000127603
ENSG00000099795	0.106873	ENSG00000167515
ENSG00000066455	0.106873	ENSG00000172428
ENSG00000086200	0.106872	ENSG00000117593
ENSG00000109111	0.106871	ENSG00000137497
ENSG00000152804	0.10687	ENSG00000155545
ENSG00000242445	0.10687	ENSG00000244073
ENSG00000136783	0.106869	ENSG00000144362
ENSG00000228097	0.106869	ENSG00000229046
ENSG00000047849	0.106868	ENSG00000100714
ENSG00000211673	0.106868	ENSG00000211897
ENSG00000123358	0.106868	ENSG00000250295
ENSG00000123975	0.106867	ENSG00000136897
ENSG00000129244	0.106867	ENSG00000144711
ENSG00000170619	0.106867	ENSG00000171861
ENSG00000137628	0.106867	ENSG00000225492
ENSG00000179029	0.106867	ENSG00000264940
ENSG00000108561	0.106866	ENSG00000143314
ENSG00000165410	0.106866	ENSG00000178074
ENSG00000168894	0.106866	ENSG00000179091
ENSG00000213371	0.106866	ENSG00000239198
ENSG00000213371	0.106866	ENSG00000249920
ENSG00000138629	0.106865	ENSG00000140983
ENSG00000143614	0.106865	ENSG00000147130
ENSG00000105379	0.106864	ENSG00000159210
ENSG00000132749	0.106863	ENSG00000185499
ENSG00000130193	0.106862	ENSG00000149792
ENSG00000184423	0.106862	ENSG00000244422
ENSG00000137504	0.106861	ENSG00000220749
ENSG00000227337	0.106861	ENSG00000232341
ENSG00000214535	0.106861	ENSG00000240463
ENSG00000002834	0.106859	ENSG00000011009
ENSG00000152944	0.106859	ENSG00000229598
ENSG00000053372	0.106858	ENSG00000070785
ENSG00000073614	0.106857	ENSG00000159592
ENSG00000159885	0.106857	ENSG00000167380
ENSG00000095574	0.106857	ENSG00000176108
ENSG00000211611	0.106857	ENSG00000211637
ENSG00000033867	0.106856	ENSG00000100483
ENSG00000226564	0.106856	ENSG00000265808
ENSG00000278916	0.106856	ENSG00000281357
ENSG00000126787	0.106855	ENSG00000135045
ENSG00000116898	0.106855	ENSG00000165527
ENSG00000010256	0.106855	ENSG00000175166
ENSG00000059378	0.106854	ENSG00000128383
ENSG00000124155	0.106853	ENSG00000130733
ENSG00000066933	0.106853	ENSG00000164151
ENSG00000171169	0.106853	ENSG00000173011
ENSG00000105171	0.106853	ENSG00000177370
ENSG00000170312	0.106853	ENSG00000183763
ENSG00000132680	0.106853	ENSG00000264538
ENSG00000156970	0.106852	ENSG00000164611
ENSG00000134644	0.106852	ENSG00000179335
ENSG00000099958	0.106852	ENSG00000184164
ENSG00000124562	0.106852	ENSG00000197258
ENSG00000075131	0.106851	ENSG00000100479
ENSG00000101198	0.106851	ENSG00000134762
ENSG00000143622	0.106851	ENSG00000156735
ENSG00000100591	0.106851	ENSG00000171497
ENSG00000213859	0.106851	ENSG00000234801
ENSG00000185946	0.10685	ENSG00000214176
ENSG00000140941	0.106849	ENSG00000260898
ENSG00000099624	0.106848	ENSG00000100353
ENSG00000078618	0.106848	ENSG00000162222
ENSG00000157601	0.106848	ENSG00000181381
ENSG00000101181	0.106848	ENSG00000204560
ENSG00000170881	0.106846	ENSG00000242689
ENSG00000015171	0.106845	ENSG00000070610
ENSG00000154655	0.106845	ENSG00000264707
ENSG00000082153	0.106844	ENSG00000143569
ENSG00000223803	0.106844	ENSG00000240371
ENSG00000197622	0.106844	ENSG00000240682
ENSG00000211896	0.106844	ENSG00000278196
ENSG00000110958	0.106842	ENSG00000144381
ENSG00000118217	0.106842	ENSG00000156709
ENSG00000168288	0.106842	ENSG00000178913
ENSG00000213063	0.106842	ENSG00000243498
ENSG00000067167	0.106841	ENSG00000116685
ENSG00000100129	0.106841	ENSG00000156587
ENSG00000233380	0.106841	ENSG00000256167
ENSG00000113575	0.10684	ENSG00000165943
ENSG00000131043	0.10684	ENSG00000166133
ENSG00000149187	0.10684	ENSG00000224346
ENSG00000199672	0.10684	ENSG00000240540
ENSG00000216866	0.10684	ENSG00000251994
ENSG00000065665	0.106839	ENSG00000075826
ENSG00000112759	0.106839	ENSG00000135776
ENSG00000106443	0.106839	ENSG00000158417
ENSG00000129559	0.106839	ENSG00000168002
ENSG00000092853	0.106838	ENSG00000123737
ENSG00000223705	0.106838	ENSG00000223745
ENSG00000223822	0.106838	ENSG00000230311
ENSG00000168026	0.106838	ENSG00000233429
ENSG00000107341	0.106838	ENSG00000236991
ENSG00000115459	0.106837	ENSG00000132680
ENSG00000130589	0.106837	ENSG00000170581
ENSG00000159921	0.106837	ENSG00000180182
ENSG00000164920	0.106837	ENSG00000187726
ENSG00000213433	0.106837	ENSG00000229133
ENSG00000100288	0.106836	ENSG00000132485
ENSG00000111300	0.106836	ENSG00000161010
ENSG00000109062	0.106836	ENSG00000161509
ENSG00000122482	0.106836	ENSG00000162928
ENSG00000145220	0.106836	ENSG00000164163
ENSG00000136877	0.106836	ENSG00000233155
ENSG00000158402	0.106835	ENSG00000171320
ENSG00000131470	0.106835	ENSG00000173540
ENSG00000147677	0.106835	ENSG00000234741
ENSG00000140199	0.106834	ENSG00000140740
ENSG00000108561	0.106834	ENSG00000145912
ENSG00000011260	0.106834	ENSG00000197448
ENSG00000156639	0.106834	ENSG00000198911
ENSG00000223877	0.106832	ENSG00000242697
ENSG00000084092	0.106831	ENSG00000173726
ENSG00000135046	0.106831	ENSG00000216866
ENSG00000125652	0.106831	ENSG00000233426
ENSG00000103126	0.10683	ENSG00000144579
ENSG00000116754	0.10683	ENSG00000151923
ENSG00000227401	0.10683	ENSG00000233380
ENSG00000111540	0.10683	ENSG00000236104
ENSG00000105662	0.106829	ENSG00000196419
ENSG00000124172	0.106829	ENSG00000241431
ENSG00000120705	0.106828	ENSG00000140299
ENSG00000148218	0.106828	ENSG00000164975
ENSG00000122970	0.106828	ENSG00000214376
ENSG00000139180	0.106828	ENSG00000236058
ENSG00000114956	0.106826	ENSG00000133275
ENSG00000175115	0.106826	ENSG00000175662
ENSG00000057935	0.106826	ENSG00000198515
ENSG00000110958	0.106825	ENSG00000125977
ENSG00000137504	0.106825	ENSG00000139631
ENSG00000143418	0.106825	ENSG00000162714
ENSG00000117569	0.106825	ENSG00000164180
ENSG00000122483	0.106825	ENSG00000179454
ENSG00000177602	0.106825	ENSG00000186638
ENSG00000076864	0.106824	ENSG00000100558
ENSG00000106538	0.106824	ENSG00000133056
ENSG00000134108	0.106824	ENSG00000166575
ENSG00000132676	0.106823	ENSG00000148187
ENSG00000155115	0.106823	ENSG00000185753
ENSG00000175376	0.106823	ENSG00000205423
ENSG00000115364	0.106822	ENSG00000158552
ENSG00000092098	0.106822	ENSG00000160710
ENSG00000018869	0.106822	ENSG00000256525
ENSG00000100554	0.106821	ENSG00000156232
ENSG00000118680	0.106821	ENSG00000170348
ENSG00000213539	0.106821	ENSG00000231908
ENSG00000125991	0.106821	ENSG00000242445
ENSG00000169045	0.106821	ENSG00000273559
ENSG00000035928	0.10682	ENSG00000138398
ENSG00000110881	0.10682	ENSG00000179241
ENSG00000114742	0.106819	ENSG00000162738
ENSG00000067064	0.106819	ENSG00000163399
ENSG00000164815	0.106819	ENSG00000172113
ENSG00000117543	0.106819	ENSG00000203943
ENSG00000102901	0.106818	ENSG00000132485
ENSG00000019995	0.106818	ENSG00000143514
ENSG00000013306	0.106818	ENSG00000169188
ENSG00000127914	0.106818	ENSG00000174501
ENSG00000173011	0.106818	ENSG00000183647
ENSG00000143314	0.106818	ENSG00000198520
ENSG00000217027	0.106818	ENSG00000243547
ENSG00000090339	0.106817	ENSG00000134070
ENSG00000090470	0.106817	ENSG00000156831
ENSG00000123395	0.106817	ENSG00000158246
ENSG00000162086	0.106817	ENSG00000167562
ENSG00000140612	0.106817	ENSG00000184979
ENSG00000074842	0.106816	ENSG00000130332
ENSG00000165480	0.106816	ENSG00000179362
ENSG00000114767	0.106815	ENSG00000117411
ENSG00000111247	0.106815	ENSG00000123219
ENSG00000104738	0.106815	ENSG00000179750
ENSG00000159588	0.106815	ENSG00000196757
ENSG00000162607	0.106815	ENSG00000211460
ENSG00000159640	0.106815	ENSG00000254109
ENSG00000103168	0.106814	ENSG00000121931
ENSG00000116754	0.106814	ENSG00000177842
ENSG00000178752	0.106814	ENSG00000241749
ENSG00000090487	0.106814	ENSG00000244607
ENSG00000240087	0.106814	ENSG00000254759
ENSG00000105281	0.106813	ENSG00000135249
ENSG00000129355	0.106813	ENSG00000156983
ENSG00000079785	0.106812	ENSG00000102738
ENSG00000139921	0.106812	ENSG00000197930
ENSG00000102780	0.106811	ENSG00000145912
ENSG00000104998	0.106811	ENSG00000167962
ENSG00000081019	0.106811	ENSG00000175073
ENSG00000179912	0.106811	ENSG00000186814
ENSG00000175582	0.106811	ENSG00000215114
ENSG00000158417	0.106811	ENSG00000218582
ENSG00000187534	0.106811	ENSG00000232888
ENSG00000070413	0.10681	ENSG00000109381
ENSG00000044446	0.10681	ENSG00000111845
ENSG00000211460	0.10681	ENSG00000241837
ENSG00000144029	0.106809	ENSG00000153015
ENSG00000107951	0.106807	ENSG00000119335
ENSG00000104889	0.106807	ENSG00000126787
ENSG00000013573	0.106807	ENSG00000127586
ENSG00000127080	0.106807	ENSG00000135775
ENSG00000113575	0.106807	ENSG00000172409
ENSG00000170852	0.106807	ENSG00000185262
ENSG00000108309	0.106807	ENSG00000198876
ENSG00000110801	0.106806	ENSG00000128191
ENSG00000110917	0.106806	ENSG00000138413
ENSG00000121152	0.106806	ENSG00000164109
ENSG00000156697	0.106806	ENSG00000197816
ENSG00000216866	0.106806	ENSG00000235828
ENSG00000105576	0.106805	ENSG00000139921
ENSG00000143079	0.106805	ENSG00000155966
ENSG00000115523	0.106805	ENSG00000180739
ENSG00000075826	0.106805	ENSG00000204410
ENSG00000178429	0.106805	ENSG00000214541
ENSG00000120254	0.106804	ENSG00000184220
ENSG00000198744	0.106804	ENSG00000240409
ENSG00000113575	0.106804	ENSG00000278540
ENSG00000079616	0.106803	ENSG00000093009
ENSG00000097046	0.106803	ENSG00000125731
ENSG00000100395	0.106803	ENSG00000143740
ENSG00000130726	0.106803	ENSG00000152234
ENSG00000084444	0.106803	ENSG00000162129
ENSG00000165929	0.106801	ENSG00000184428
ENSG00000242571	0.106801	ENSG00000254012
ENSG00000158526	0.1068	ENSG00000165916
ENSG00000111716	0.1068	ENSG00000196683
ENSG00000216866	0.1068	ENSG00000267809
ENSG00000113312	0.106799	ENSG00000175595
ENSG00000141376	0.106799	ENSG00000196663
ENSG00000116473	0.106798	ENSG00000141699
ENSG00000125991	0.106798	ENSG00000167283
ENSG00000174371	0.106797	ENSG00000175305
ENSG00000150477	0.106797	ENSG00000215421
ENSG00000113368	0.106796	ENSG00000122966
ENSG00000184840	0.106796	ENSG00000205981
ENSG00000215251	0.106796	ENSG00000230923
ENSG00000103043	0.106795	ENSG00000140650
ENSG00000125657	0.106795	ENSG00000172602
ENSG00000134049	0.106795	ENSG00000175575
ENSG00000116906	0.106794	ENSG00000163444
ENSG00000164306	0.106794	ENSG00000176890
ENSG00000158882	0.106794	ENSG00000178988
ENSG00000175886	0.106794	ENSG00000198856
ENSG00000168803	0.106794	ENSG00000224660
ENSG00000107736	0.106793	ENSG00000124313
ENSG00000095319	0.106792	ENSG00000124571
ENSG00000105486	0.106792	ENSG00000138092
ENSG00000117616	0.106792	ENSG00000169045
ENSG00000110002	0.106792	ENSG00000255587
ENSG00000115211	0.106791	ENSG00000116691
ENSG00000213183	0.106791	ENSG00000234135
ENSG00000100401	0.10679	ENSG00000136699
ENSG00000048991	0.106789	ENSG00000134262
ENSG00000129173	0.106789	ENSG00000138376
ENSG00000225093	0.106789	ENSG00000234335
ENSG00000236549	0.106789	ENSG00000241438
ENSG00000068878	0.106788	ENSG00000091542
ENSG00000139890	0.106787	ENSG00000174891
ENSG00000172409	0.106787	ENSG00000189376
ENSG00000158161	0.106786	ENSG00000205542
ENSG00000205534	0.106786	ENSG00000260727
ENSG00000107372	0.106785	ENSG00000151014
ENSG00000163072	0.106785	ENSG00000204531
ENSG00000058453	0.106784	ENSG00000108106
ENSG00000100142	0.106784	ENSG00000241431
ENSG00000011426	0.106783	ENSG00000024526
ENSG00000151503	0.106783	ENSG00000168393
ENSG00000111727	0.106783	ENSG00000169016
ENSG00000177410	0.106783	ENSG00000242071
ENSG00000125166	0.106783	ENSG00000261236
ENSG00000129197	0.106782	ENSG00000130826
ENSG00000129235	0.106782	ENSG00000151366
ENSG00000102241	0.106782	ENSG00000161179
ENSG00000211648	0.106781	ENSG00000211650
ENSG00000167779	0.106781	ENSG00000213950
ENSG00000108733	0.10678	ENSG00000132313
ENSG00000141376	0.10678	ENSG00000179912
ENSG00000240083	0.10678	ENSG00000244002
ENSG00000178115	0.10678	ENSG00000261247
ENSG00000095564	0.106779	ENSG00000132485
ENSG00000128394	0.106779	ENSG00000163964
ENSG00000214027	0.106779	ENSG00000220749
ENSG00000211965	0.106779	ENSG00000224373
ENSG00000152253	0.106778	ENSG00000162073
ENSG00000126107	0.106778	ENSG00000197483
ENSG00000186529	0.106778	ENSG00000204936
ENSG00000123374	0.106777	ENSG00000132646
ENSG00000105404	0.106777	ENSG00000140632
ENSG00000010327	0.106777	ENSG00000168273
ENSG00000109381	0.106776	ENSG00000156709
ENSG00000160563	0.106776	ENSG00000175221
ENSG00000175344	0.106776	ENSG00000178081
ENSG00000231066	0.106776	ENSG00000243859
ENSG00000168710	0.106775	ENSG00000177189
ENSG00000183258	0.106775	ENSG00000187051
ENSG00000230734	0.106775	ENSG00000233921
ENSG00000025039	0.106772	ENSG00000058866
ENSG00000087053	0.106772	ENSG00000144959
ENSG00000105251	0.106772	ENSG00000162738
ENSG00000105369	0.106771	ENSG00000205056
ENSG00000132128	0.106771	ENSG00000244045
ENSG00000096996	0.10677	ENSG00000128284
ENSG00000174010	0.10677	ENSG00000178074
ENSG00000117543	0.10677	ENSG00000229638
ENSG00000224781	0.10677	ENSG00000240914
ENSG00000213236	0.10677	ENSG00000279800
ENSG00000065243	0.106769	ENSG00000114857
ENSG00000013306	0.106769	ENSG00000188582
ENSG00000103510	0.106769	ENSG00000280927
ENSG00000123684	0.106768	ENSG00000136643
ENSG00000107815	0.106768	ENSG00000182307
ENSG00000215492	0.106768	ENSG00000241081
ENSG00000124214	0.106767	ENSG00000136715
ENSG00000132128	0.106767	ENSG00000168710
ENSG00000010030	0.106766	ENSG00000138496
ENSG00000136021	0.106766	ENSG00000186432
ENSG00000071539	0.106765	ENSG00000091651
ENSG00000107938	0.106765	ENSG00000109381
ENSG00000106628	0.106765	ENSG00000135624
ENSG00000008838	0.106764	ENSG00000144535
ENSG00000085552	0.106764	ENSG00000165506
ENSG00000108561	0.106764	ENSG00000180817
ENSG00000187608	0.106764	ENSG00000284194
ENSG00000101945	0.106763	ENSG00000103495
ENSG00000035928	0.106763	ENSG00000140259
ENSG00000010072	0.106763	ENSG00000143337
ENSG00000123684	0.106762	ENSG00000162702
ENSG00000162813	0.106762	ENSG00000173409
ENSG00000226243	0.106762	ENSG00000232333
ENSG00000013306	0.106761	ENSG00000040199
ENSG00000100281	0.106761	ENSG00000184983
ENSG00000109787	0.10676	ENSG00000137210
ENSG00000115947	0.10676	ENSG00000137478
ENSG00000122565	0.10676	ENSG00000137764
ENSG00000130856	0.10676	ENSG00000173575
ENSG00000114857	0.10676	ENSG00000176853
ENSG00000125741	0.10676	ENSG00000186056
ENSG00000175886	0.10676	ENSG00000225031
ENSG00000167468	0.106759	ENSG00000257913
ENSG00000134109	0.106758	ENSG00000136518
ENSG00000115902	0.106758	ENSG00000137404
ENSG00000172071	0.106758	ENSG00000177469
ENSG00000075218	0.106758	ENSG00000203760
ENSG00000130741	0.106758	ENSG00000220749
ENSG00000164494	0.106758	ENSG00000281358
ENSG00000102158	0.106757	ENSG00000124333
ENSG00000112893	0.106757	ENSG00000157212
ENSG00000170906	0.106757	ENSG00000183648
ENSG00000211640	0.106757	ENSG00000211890
ENSG00000167548	0.106756	ENSG00000186432
ENSG00000179611	0.106756	ENSG00000236148
ENSG00000064607	0.106755	ENSG00000132680
ENSG00000097007	0.106755	ENSG00000140320
ENSG00000132109	0.106755	ENSG00000160932
ENSG00000095574	0.106755	ENSG00000161204
ENSG00000170836	0.106755	ENSG00000174738
ENSG00000187534	0.106755	ENSG00000220749
ENSG00000213178	0.106755	ENSG00000241741
ENSG00000130935	0.106753	ENSG00000175582
ENSG00000178127	0.106753	ENSG00000244687
ENSG00000224877	0.106752	ENSG00000249915
ENSG00000232150	0.106752	ENSG00000257773
ENSG00000081320	0.106751	ENSG00000147533
ENSG00000064651	0.106751	ENSG00000161551
ENSG00000106665	0.106751	ENSG00000212123
ENSG00000103811	0.106751	ENSG00000237651
ENSG00000076984	0.10675	ENSG00000160678
ENSG00000225338	0.10675	ENSG00000269244
ENSG00000176393	0.106749	ENSG00000183864
ENSG00000116288	0.106748	ENSG00000122034
ENSG00000160789	0.106748	ENSG00000168411
ENSG00000144559	0.106748	ENSG00000243725
ENSG00000132549	0.106747	ENSG00000196455
ENSG00000101363	0.106746	ENSG00000111737
ENSG00000073605	0.106746	ENSG00000114857
ENSG00000107404	0.106746	ENSG00000164144
ENSG00000182796	0.106746	ENSG00000189007
ENSG00000229752	0.106746	ENSG00000243988
ENSG00000137764	0.106745	ENSG00000165669
ENSG00000232858	0.106745	ENSG00000235962
ENSG00000090273	0.106744	ENSG00000116120
ENSG00000085231	0.106744	ENSG00000145781
ENSG00000122644	0.106744	ENSG00000166592
ENSG00000106609	0.106743	ENSG00000116685
ENSG00000106399	0.106743	ENSG00000166454
ENSG00000163635	0.106743	ENSG00000167258
ENSG00000001497	0.106743	ENSG00000169740
ENSG00000235297	0.106743	ENSG00000258427
ENSG00000086232	0.106742	ENSG00000142784
ENSG00000119650	0.106742	ENSG00000160972
ENSG00000125775	0.106742	ENSG00000269040
ENSG00000138050	0.106741	ENSG00000166136
ENSG00000010932	0.106741	ENSG00000256393
ENSG00000111639	0.10674	ENSG00000116288
ENSG00000121931	0.10674	ENSG00000186280
ENSG00000116251	0.106739	ENSG00000149806
ENSG00000138032	0.106739	ENSG00000186591
ENSG00000165355	0.106737	ENSG00000179454
ENSG00000156639	0.106736	ENSG00000170906
ENSG00000166508	0.106736	ENSG00000184992
ENSG00000135966	0.106736	ENSG00000235194
ENSG00000243824	0.106736	ENSG00000244485
ENSG00000211598	0.106736	ENSG00000280411
ENSG00000119471	0.106735	ENSG00000149084
ENSG00000060971	0.106735	ENSG00000159259
ENSG00000138768	0.106735	ENSG00000213478
ENSG00000159200	0.106734	ENSG00000165819
ENSG00000167118	0.106734	ENSG00000196262
ENSG00000122515	0.106734	ENSG00000196476
ENSG00000065923	0.106734	ENSG00000227268
ENSG00000070770	0.106733	ENSG00000141385
ENSG00000180264	0.106733	ENSG00000187997
ENSG00000147854	0.106733	ENSG00000198836
ENSG00000135185	0.106733	ENSG00000204070
ENSG00000223877	0.106733	ENSG00000288920
ENSG00000066422	0.106732	ENSG00000076053
ENSG00000126254	0.106732	ENSG00000196455
ENSG00000051180	0.106731	ENSG00000121211
ENSG00000103811	0.106731	ENSG00000130052
ENSG00000127084	0.106731	ENSG00000135776
ENSG00000211677	0.106731	ENSG00000251039
ENSG00000163808	0.10673	ENSG00000166508
ENSG00000164077	0.10673	ENSG00000178537
ENSG00000137965	0.10673	ENSG00000252206
ENSG00000111144	0.106729	ENSG00000115204
ENSG00000144677	0.106729	ENSG00000148908
ENSG00000101265	0.106729	ENSG00000164877
ENSG00000184719	0.106728	ENSG00000188315
ENSG00000110435	0.106728	ENSG00000288596
ENSG00000134490	0.106727	ENSG00000147162
ENSG00000111339	0.106727	ENSG00000198336
ENSG00000179157	0.106727	ENSG00000237049
ENSG00000163798	0.106726	ENSG00000175110
ENSG00000235315	0.106726	ENSG00000242067
ENSG00000134698	0.106725	ENSG00000164366
ENSG00000154957	0.106725	ENSG00000166881
ENSG00000159792	0.106725	ENSG00000169188
ENSG00000144959	0.106724	ENSG00000184792
ENSG00000120925	0.106723	ENSG00000130827
ENSG00000076242	0.106722	ENSG00000111142
ENSG00000067334	0.106722	ENSG00000128989
ENSG00000131495	0.106722	ENSG00000145912
ENSG00000120992	0.106722	ENSG00000187735
ENSG00000085872	0.106721	ENSG00000172878
ENSG00000140525	0.106721	ENSG00000187741
ENSG00000061656	0.10672	ENSG00000170638
ENSG00000100266	0.10672	ENSG00000183576
ENSG00000149823	0.10672	ENSG00000197858
ENSG00000213641	0.10672	ENSG00000251593
ENSG00000054392	0.106718	ENSG00000107643
ENSG00000141867	0.106718	ENSG00000143614
ENSG00000162618	0.106718	ENSG00000175745
ENSG00000134324	0.106717	ENSG00000134884
ENSG00000071539	0.106717	ENSG00000164109
ENSG00000101844	0.106717	ENSG00000204410
ENSG00000100575	0.106715	ENSG00000100814
ENSG00000117362	0.106714	ENSG00000125901
ENSG00000097046	0.106714	ENSG00000152240
ENSG00000142784	0.106714	ENSG00000166272
ENSG00000104047	0.106714	ENSG00000176438
ENSG00000100083	0.106714	ENSG00000184361
ENSG00000188493	0.106714	ENSG00000198189
ENSG00000247708	0.106714	ENSG00000263400
ENSG00000015479	0.106714	ENSG00000281691
ENSG00000112640	0.106713	ENSG00000140553
ENSG00000086232	0.106713	ENSG00000187266
ENSG00000204610	0.106713	ENSG00000205307
ENSG00000220842	0.106713	ENSG00000229604
ENSG00000013583	0.106711	ENSG00000111711
ENSG00000118564	0.106711	ENSG00000128731
ENSG00000115540	0.106711	ENSG00000131931
ENSG00000054219	0.10671	ENSG00000142892
ENSG00000122299	0.10671	ENSG00000147274
ENSG00000133056	0.10671	ENSG00000172081
ENSG00000166432	0.10671	ENSG00000196476
ENSG00000188321	0.10671	ENSG00000197933
ENSG00000197958	0.10671	ENSG00000226972
ENSG00000128185	0.106709	ENSG00000148290
ENSG00000134697	0.106709	ENSG00000164151
ENSG00000213128	0.106709	ENSG00000213744
ENSG00000235174	0.106709	ENSG00000240540
ENSG00000083642	0.106708	ENSG00000137770
ENSG00000115415	0.106708	ENSG00000140464
ENSG00000154845	0.106707	ENSG00000186517
ENSG00000013364	0.106706	ENSG00000197989
ENSG00000224594	0.106706	ENSG00000226428
ENSG00000143436	0.106706	ENSG00000229833
ENSG00000233476	0.106706	ENSG00000260727
ENSG00000038532	0.106705	ENSG00000167863
ENSG00000178449	0.106705	ENSG00000214289
ENSG00000213371	0.106705	ENSG00000229132
ENSG00000114346	0.106704	ENSG00000139734
ENSG00000095574	0.106704	ENSG00000154957
ENSG00000137947	0.106704	ENSG00000168036
ENSG00000105122	0.106704	ENSG00000184922
ENSG00000164062	0.106704	ENSG00000197774
ENSG00000232931	0.106704	ENSG00000236017
ENSG00000083807	0.106703	ENSG00000174917
ENSG00000189420	0.106703	ENSG00000235217
ENSG00000082213	0.106703	ENSG00000236287
ENSG00000109971	0.106702	ENSG00000116161
ENSG00000146670	0.106702	ENSG00000198826
ENSG00000219863	0.106702	ENSG00000239223
ENSG00000110090	0.106701	ENSG00000170348
ENSG00000130560	0.1067	ENSG00000148218
ENSG00000213394	0.1067	ENSG00000214199
ENSG00000158545	0.1067	ENSG00000248333
ENSG00000078061	0.106698	ENSG00000171824
ENSG00000110583	0.106698	ENSG00000173209
ENSG00000141258	0.106698	ENSG00000176444
ENSG00000118193	0.106697	ENSG00000167900
ENSG00000175390	0.106697	ENSG00000178982
ENSG00000225630	0.106696	ENSG00000251340
ENSG00000012223	0.106695	ENSG00000229314
ENSG00000214541	0.106695	ENSG00000236312
ENSG00000076984	0.106694	ENSG00000117054
ENSG00000101057	0.106694	ENSG00000137404
ENSG00000128915	0.106694	ENSG00000139726
ENSG00000112561	0.106694	ENSG00000161929
ENSG00000069667	0.106694	ENSG00000178562
ENSG00000123009	0.106694	ENSG00000243504
ENSG00000155096	0.106694	ENSG00000265112
ENSG00000103018	0.106693	ENSG00000136485
ENSG00000125885	0.106693	ENSG00000142731
ENSG00000103363	0.106693	ENSG00000147123
ENSG00000101945	0.106693	ENSG00000165304
ENSG00000103966	0.106693	ENSG00000259883
ENSG00000007968	0.106693	ENSG00000262904
ENSG00000068650	0.106692	ENSG00000131626
ENSG00000078237	0.10669	ENSG00000119929
ENSG00000163406	0.10669	ENSG00000173409
ENSG00000105248	0.10669	ENSG00000215190
ENSG00000007545	0.10669	ENSG00000263956
ENSG00000105486	0.106689	ENSG00000151725
ENSG00000151725	0.106689	ENSG00000198830
ENSG00000124831	0.106688	ENSG00000176054
ENSG00000004779	0.106688	ENSG00000184076
ENSG00000119203	0.106687	ENSG00000131788
ENSG00000130227	0.106687	ENSG00000136485
ENSG00000112305	0.106687	ENSG00000145982
ENSG00000109184	0.106687	ENSG00000163412
ENSG00000121749	0.106687	ENSG00000171792
ENSG00000127022	0.106687	ENSG00000233155
ENSG00000118960	0.106686	ENSG00000151065
ENSG00000164741	0.106686	ENSG00000213316
ENSG00000090013	0.106685	ENSG00000111843
ENSG00000131061	0.106685	ENSG00000167302
ENSG00000090263	0.106684	ENSG00000126756
ENSG00000111206	0.106684	ENSG00000136982
ENSG00000165506	0.106684	ENSG00000187726
ENSG00000092853	0.106684	ENSG00000197785
ENSG00000107371	0.106683	ENSG00000143977
ENSG00000082701	0.106683	ENSG00000150776
ENSG00000174572	0.106683	ENSG00000227401
ENSG00000125651	0.106682	ENSG00000213772
ENSG00000233380	0.106682	ENSG00000249855
ENSG00000075336	0.106681	ENSG00000134698
ENSG00000150753	0.106681	ENSG00000163938
ENSG00000104679	0.106681	ENSG00000181135
ENSG00000215003	0.106681	ENSG00000244722
ENSG00000076201	0.10668	ENSG00000168970
ENSG00000140750	0.10668	ENSG00000197386
ENSG00000106144	0.10668	ENSG00000258890
ENSG00000089685	0.106679	ENSG00000137404
ENSG00000107742	0.106679	ENSG00000155099
ENSG00000137054	0.106679	ENSG00000213275
ENSG00000006744	0.106678	ENSG00000059573
ENSG00000249565	0.106678	ENSG00000279800
ENSG00000124802	0.106677	ENSG00000143742
ENSG00000162961	0.106677	ENSG00000165632
ENSG00000101336	0.106677	ENSG00000196189
ENSG00000136492	0.106677	ENSG00000249115
ENSG00000204301	0.106676	ENSG00000234807
ENSG00000117360	0.106676	ENSG00000242338
ENSG00000030066	0.106675	ENSG00000211460
ENSG00000134900	0.106674	ENSG00000142396
ENSG00000129518	0.106674	ENSG00000155506
ENSG00000167862	0.106674	ENSG00000177192
ENSG00000035499	0.106673	ENSG00000112742
ENSG00000099800	0.106673	ENSG00000173597
ENSG00000185619	0.106673	ENSG00000185803
ENSG00000116675	0.106673	ENSG00000197299
ENSG00000095564	0.106673	ENSG00000198198
ENSG00000196659	0.106673	ENSG00000247315
ENSG00000012048	0.106672	ENSG00000166508
ENSG00000114767	0.106671	ENSG00000125485
ENSG00000104853	0.106671	ENSG00000130669
ENSG00000161888	0.106671	ENSG00000198056
ENSG00000166226	0.106671	ENSG00000198522
ENSG00000187187	0.106671	ENSG00000215251
ENSG00000100726	0.106671	ENSG00000240671
ENSG00000058866	0.106671	ENSG00000255587
ENSG00000120942	0.10667	ENSG00000161914
ENSG00000237668	0.106669	ENSG00000242692
ENSG00000211956	0.106669	ENSG00000270550
ENSG00000105251	0.106668	ENSG00000131323
ENSG00000115540	0.106668	ENSG00000136451
ENSG00000087269	0.106668	ENSG00000138095
ENSG00000101412	0.106668	ENSG00000140525
ENSG00000109674	0.106668	ENSG00000140525
ENSG00000156509	0.106667	ENSG00000165480
ENSG00000177192	0.106666	ENSG00000185198
ENSG00000099326	0.106665	ENSG00000100266
ENSG00000135002	0.106665	ENSG00000213281
ENSG00000213864	0.106664	ENSG00000227939
ENSG00000239524	0.106664	ENSG00000240463
ENSG00000134940	0.106663	ENSG00000168393
ENSG00000148841	0.106663	ENSG00000181744
ENSG00000105197	0.106662	ENSG00000183048
ENSG00000199990	0.106662	ENSG00000252316
ENSG00000121749	0.106661	ENSG00000154222
ENSG00000171552	0.106661	ENSG00000249673
ENSG00000219451	0.106661	ENSG00000251593
ENSG00000109180	0.10666	ENSG00000160685
ENSG00000233380	0.10666	ENSG00000242071
ENSG00000013441	0.106659	ENSG00000113240
ENSG00000135404	0.106659	ENSG00000137312
ENSG00000013275	0.106658	ENSG00000117118
ENSG00000003756	0.106658	ENSG00000126214
ENSG00000081087	0.106657	ENSG00000128487
ENSG00000131043	0.106657	ENSG00000156603
ENSG00000100395	0.106657	ENSG00000157426
ENSG00000158615	0.106657	ENSG00000165506
ENSG00000173171	0.106657	ENSG00000185475
ENSG00000152382	0.106657	ENSG00000198912
ENSG00000143363	0.106656	ENSG00000144468
ENSG00000138092	0.106656	ENSG00000183814
ENSG00000091542	0.106656	ENSG00000188986
ENSG00000057608	0.106655	ENSG00000137054
ENSG00000111602	0.106655	ENSG00000138160
ENSG00000160336	0.106655	ENSG00000167384
ENSG00000214203	0.106655	ENSG00000236058
ENSG00000092148	0.106654	ENSG00000163714
ENSG00000089639	0.106653	ENSG00000169689
ENSG00000017483	0.106652	ENSG00000090889
ENSG00000152213	0.106652	ENSG00000170175
ENSG00000115568	0.106652	ENSG00000171475
ENSG00000100412	0.106652	ENSG00000175792
ENSG00000142784	0.106652	ENSG00000197324
ENSG00000095321	0.106651	ENSG00000119242
ENSG00000112996	0.106651	ENSG00000141540
ENSG00000132326	0.106651	ENSG00000150457
ENSG00000113615	0.106651	ENSG00000197355
ENSG00000164687	0.106651	ENSG00000233155
ENSG00000205307	0.106651	ENSG00000234575
ENSG00000214541	0.106651	ENSG00000271207
ENSG00000101224	0.10665	ENSG00000140451
ENSG00000108309	0.10665	ENSG00000162366
ENSG00000138778	0.10665	ENSG00000167325
ENSG00000115540	0.106649	ENSG00000116030
ENSG00000112312	0.106649	ENSG00000146410
ENSG00000199036	0.106649	ENSG00000232860
ENSG00000206053	0.106649	ENSG00000238227
ENSG00000075702	0.106648	ENSG00000122952
ENSG00000073050	0.106648	ENSG00000136718
ENSG00000027075	0.106648	ENSG00000140382
ENSG00000105011	0.106648	ENSG00000181938
ENSG00000225159	0.106648	ENSG00000225259
ENSG00000172232	0.106648	ENSG00000242550
ENSG00000224418	0.106648	ENSG00000255568
ENSG00000235175	0.106648	ENSG00000269228
ENSG00000091490	0.106647	ENSG00000095585
ENSG00000126088	0.106647	ENSG00000137700
ENSG00000171552	0.106647	ENSG00000187244
ENSG00000169020	0.106647	ENSG00000213621
ENSG00000219222	0.106646	ENSG00000225419
ENSG00000104859	0.106645	ENSG00000130023
ENSG00000104901	0.106645	ENSG00000135457
ENSG00000090266	0.106645	ENSG00000174886
ENSG00000214541	0.106645	ENSG00000249353
ENSG00000175265	0.106644	ENSG00000189077
ENSG00000035720	0.106643	ENSG00000072071
ENSG00000102858	0.106643	ENSG00000103653
ENSG00000087842	0.106643	ENSG00000128284
ENSG00000106327	0.106642	ENSG00000111725
ENSG00000106853	0.106642	ENSG00000129951
ENSG00000057608	0.106642	ENSG00000155621
ENSG00000146410	0.106642	ENSG00000156876
ENSG00000084733	0.106642	ENSG00000157837
ENSG00000108821	0.106642	ENSG00000171552
ENSG00000075914	0.106642	ENSG00000179119
ENSG00000136021	0.106642	ENSG00000221978
ENSG00000042429	0.106641	ENSG00000100029
ENSG00000091127	0.106641	ENSG00000132768
ENSG00000159459	0.106641	ENSG00000164251
ENSG00000152382	0.106641	ENSG00000229111
ENSG00000111142	0.10664	ENSG00000111639
ENSG00000128951	0.10664	ENSG00000142945
ENSG00000058804	0.106639	ENSG00000197785
ENSG00000107341	0.106639	ENSG00000213619
ENSG00000130311	0.106639	ENSG00000253251
ENSG00000112659	0.106638	ENSG00000132716
ENSG00000167842	0.106638	ENSG00000180917
ENSG00000214026	0.106638	ENSG00000214113
ENSG00000105576	0.106637	ENSG00000110583
ENSG00000123473	0.106637	ENSG00000138346
ENSG00000109685	0.106636	ENSG00000162073
ENSG00000180221	0.106636	ENSG00000187536
ENSG00000239881	0.106636	ENSG00000244361
ENSG00000011021	0.106635	ENSG00000157349
ENSG00000115602	0.106635	ENSG00000169224
ENSG00000068489	0.106635	ENSG00000176208
ENSG00000214439	0.106635	ENSG00000281357
ENSG00000066557	0.106634	ENSG00000116489
ENSG00000132153	0.106634	ENSG00000136271
ENSG00000117569	0.106634	ENSG00000229605
ENSG00000075826	0.106633	ENSG00000173575
ENSG00000076003	0.106633	ENSG00000175279
ENSG00000230507	0.106633	ENSG00000249855
ENSG00000164008	0.106632	ENSG00000166004
ENSG00000134001	0.106632	ENSG00000185475
ENSG00000146830	0.106632	ENSG00000186432
ENSG00000113070	0.106632	ENSG00000196449
ENSG00000197128	0.106632	ENSG00000198466
ENSG00000144468	0.106631	ENSG00000152683
ENSG00000066044	0.10663	ENSG00000103126
ENSG00000183495	0.10663	ENSG00000278540
ENSG00000099783	0.106629	ENSG00000139719
ENSG00000084463	0.106629	ENSG00000143368
ENSG00000123374	0.106629	ENSG00000167900
ENSG00000228111	0.106629	ENSG00000235587
ENSG00000101464	0.106628	ENSG00000132676
ENSG00000138778	0.106628	ENSG00000146670
ENSG00000129173	0.106628	ENSG00000175279
ENSG00000134086	0.106628	ENSG00000198466
ENSG00000155545	0.106627	ENSG00000167543
ENSG00000175886	0.106627	ENSG00000234745
ENSG00000222808	0.106627	ENSG00000271819
ENSG00000233254	0.106626	ENSG00000236862
ENSG00000213881	0.106626	ENSG00000249264
ENSG00000160796	0.106625	ENSG00000168404
ENSG00000242060	0.106625	ENSG00000268222
ENSG00000100156	0.106624	ENSG00000102878
ENSG00000111602	0.106624	ENSG00000136982
ENSG00000125611	0.106624	ENSG00000172428
ENSG00000181061	0.106624	ENSG00000182923
ENSG00000179157	0.106624	ENSG00000213744
ENSG00000227347	0.106624	ENSG00000233830
ENSG00000232888	0.106624	ENSG00000243023
ENSG00000143324	0.106623	ENSG00000166167
ENSG00000160908	0.106623	ENSG00000188785
ENSG00000220583	0.106623	ENSG00000244229
ENSG00000108561	0.106623	ENSG00000267185
ENSG00000132780	0.106622	ENSG00000149554
ENSG00000131408	0.106622	ENSG00000150787
ENSG00000157837	0.106622	ENSG00000203362
ENSG00000051596	0.106621	ENSG00000169188
ENSG00000104142	0.106621	ENSG00000180901
ENSG00000235508	0.106621	ENSG00000240509
ENSG00000011422	0.106621	ENSG00000242960
ENSG00000235828	0.106621	ENSG00000243720
ENSG00000090266	0.10662	ENSG00000118418
ENSG00000117632	0.10662	ENSG00000138376
ENSG00000157315	0.10662	ENSG00000162194
ENSG00000095906	0.10662	ENSG00000215301
ENSG00000115073	0.106619	ENSG00000165028
ENSG00000186940	0.106619	ENSG00000251235
ENSG00000101407	0.106618	ENSG00000114491
ENSG00000136152	0.106618	ENSG00000153879
ENSG00000137522	0.106618	ENSG00000276234
ENSG00000100814	0.106617	ENSG00000156162
ENSG00000138772	0.106617	ENSG00000170956
ENSG00000119396	0.106617	ENSG00000178307
ENSG00000236804	0.106617	ENSG00000249222
ENSG00000137504	0.106617	ENSG00000260630
ENSG00000111142	0.106616	ENSG00000166788
ENSG00000035928	0.106615	ENSG00000114999
ENSG00000113312	0.106615	ENSG00000196290
ENSG00000183542	0.106615	ENSG00000197057
ENSG00000176994	0.106615	ENSG00000213516
ENSG00000139178	0.106614	ENSG00000170190
ENSG00000129473	0.106614	ENSG00000197050
ENSG00000224094	0.106614	ENSG00000224861
ENSG00000142731	0.106613	ENSG00000151503
ENSG00000123178	0.106613	ENSG00000171467
ENSG00000003756	0.106613	ENSG00000177042
ENSG00000145439	0.106613	ENSG00000179818
ENSG00000229814	0.106613	ENSG00000236189
ENSG00000100462	0.106612	ENSG00000105443
ENSG00000130590	0.106612	ENSG00000171530
ENSG00000110801	0.106612	ENSG00000228109
ENSG00000198399	0.106612	ENSG00000248333
ENSG00000228224	0.106612	ENSG00000249222
ENSG00000143228	0.106612	ENSG00000261008
ENSG00000138135	0.106611	ENSG00000146072
ENSG00000100150	0.106611	ENSG00000184887
ENSG00000119421	0.10661	ENSG00000160445
ENSG00000090432	0.106609	ENSG00000166133
ENSG00000213885	0.106609	ENSG00000261557
ENSG00000101266	0.106608	ENSG00000126067
ENSG00000226972	0.106608	ENSG00000233057
ENSG00000232385	0.106608	ENSG00000240392
ENSG00000225259	0.106607	ENSG00000230897
ENSG00000167850	0.106606	ENSG00000168995
ENSG00000132912	0.106605	ENSG00000144228
ENSG00000163481	0.106605	ENSG00000224281
ENSG00000233830	0.106605	ENSG00000251593
ENSG00000174547	0.106604	ENSG00000175581
ENSG00000078140	0.106604	ENSG00000196715
ENSG00000111300	0.106603	ENSG00000113240
ENSG00000101447	0.106603	ENSG00000204315
ENSG00000220793	0.106603	ENSG00000256338
ENSG00000059573	0.106602	ENSG00000135624
ENSG00000168454	0.106602	ENSG00000168461
ENSG00000116459	0.106602	ENSG00000213772
ENSG00000085840	0.106602	ENSG00000221829
ENSG00000149554	0.106602	ENSG00000250471
ENSG00000144559	0.106601	ENSG00000158411
ENSG00000082196	0.106601	ENSG00000171497
ENSG00000141646	0.106601	ENSG00000186480
ENSG00000103313	0.106601	ENSG00000187116
ENSG00000171823	0.106601	ENSG00000232956
ENSG00000149262	0.1066	ENSG00000153006
ENSG00000006625	0.1066	ENSG00000186298
ENSG00000126453	0.1066	ENSG00000203485
ENSG00000214289	0.1066	ENSG00000224032
ENSG00000126746	0.106599	ENSG00000136715
ENSG00000104299	0.106599	ENSG00000166153
ENSG00000070081	0.106598	ENSG00000118705
ENSG00000056586	0.106598	ENSG00000141298
ENSG00000080839	0.106598	ENSG00000163808
ENSG00000106526	0.106598	ENSG00000228742
ENSG00000224839	0.106598	ENSG00000242208
ENSG00000111445	0.106597	ENSG00000136982
ENSG00000041357	0.106597	ENSG00000137764
ENSG00000180389	0.106597	ENSG00000225573
ENSG00000132383	0.106596	ENSG00000155506
ENSG00000113013	0.106596	ENSG00000163918
ENSG00000111725	0.106596	ENSG00000187266
ENSG00000012822	0.106595	ENSG00000143224
ENSG00000152443	0.106595	ENSG00000197863
ENSG00000143198	0.106594	ENSG00000277610
ENSG00000052723	0.106593	ENSG00000152102
ENSG00000006625	0.106592	ENSG00000135845
ENSG00000101191	0.106592	ENSG00000160703
ENSG00000135070	0.106592	ENSG00000170364
ENSG00000134825	0.106592	ENSG00000183648
ENSG00000165916	0.106592	ENSG00000196419
ENSG00000117407	0.106592	ENSG00000204650
ENSG00000146731	0.106592	ENSG00000213585
ENSG00000121897	0.106591	ENSG00000141012
ENSG00000213453	0.106591	ENSG00000226608
ENSG00000077147	0.10659	ENSG00000113583
ENSG00000114124	0.10659	ENSG00000242457
ENSG00000250182	0.10659	ENSG00000258373
ENSG00000138796	0.106589	ENSG00000183605
ENSG00000065970	0.106589	ENSG00000185220
ENSG00000141034	0.106589	ENSG00000185252
ENSG00000113593	0.106589	ENSG00000196715
ENSG00000108557	0.106588	ENSG00000196576
ENSG00000110324	0.106587	ENSG00000183734
ENSG00000076108	0.106587	ENSG00000185753
ENSG00000075826	0.106587	ENSG00000228727
ENSG00000031691	0.106586	ENSG00000186871
ENSG00000117395	0.106585	ENSG00000136933
ENSG00000100298	0.106585	ENSG00000234546
ENSG00000128607	0.106584	ENSG00000163960
ENSG00000163374	0.106584	ENSG00000173120
ENSG00000110200	0.106583	ENSG00000170860
ENSG00000162377	0.106583	ENSG00000175662
ENSG00000110344	0.106583	ENSG00000217128
ENSG00000185753	0.106583	ENSG00000248275
ENSG00000103429	0.106582	ENSG00000109133
ENSG00000125352	0.106582	ENSG00000174173
ENSG00000051180	0.106581	ENSG00000152455
ENSG00000213176	0.106581	ENSG00000214047
ENSG00000073536	0.10658	ENSG00000144895
ENSG00000030066	0.10658	ENSG00000198554
ENSG00000134001	0.10658	ENSG00000204977
ENSG00000233460	0.10658	ENSG00000274705
ENSG00000064703	0.106579	ENSG00000156875
ENSG00000073910	0.106579	ENSG00000171603
ENSG00000147894	0.106579	ENSG00000214021
ENSG00000080986	0.106578	ENSG00000100749
ENSG00000007923	0.106578	ENSG00000127080
ENSG00000136159	0.106578	ENSG00000138081
ENSG00000111775	0.106578	ENSG00000138834
ENSG00000130856	0.106578	ENSG00000147133
ENSG00000106397	0.106578	ENSG00000169223
ENSG00000176343	0.106578	ENSG00000242952
ENSG00000226525	0.106578	ENSG00000245205
ENSG00000082153	0.106577	ENSG00000086015
ENSG00000114988	0.106577	ENSG00000138594
ENSG00000115556	0.106577	ENSG00000168237
ENSG00000073008	0.106577	ENSG00000168734
ENSG00000057468	0.106576	ENSG00000111713
ENSG00000131269	0.106575	ENSG00000138796
ENSG00000141034	0.106575	ENSG00000141084
ENSG00000100605	0.106575	ENSG00000158555
ENSG00000090863	0.106575	ENSG00000204859
ENSG00000153936	0.106574	ENSG00000169045
ENSG00000213979	0.106574	ENSG00000229814
ENSG00000126756	0.106573	ENSG00000130811
ENSG00000113719	0.106573	ENSG00000163346
ENSG00000132680	0.106573	ENSG00000168795
ENSG00000171777	0.106572	ENSG00000215251
ENSG00000153107	0.106572	ENSG00000244005
ENSG00000203993	0.106572	ENSG00000269220
ENSG00000078902	0.106571	ENSG00000131165
ENSG00000112029	0.106571	ENSG00000213551
ENSG00000139180	0.106571	ENSG00000217716
ENSG00000167515	0.10657	ENSG00000169020
ENSG00000170264	0.10657	ENSG00000196979
ENSG00000119203	0.10657	ENSG00000213478
ENSG00000102531	0.106569	ENSG00000166181
ENSG00000165244	0.106569	ENSG00000166803
ENSG00000176595	0.106569	ENSG00000196371
ENSG00000137309	0.106568	ENSG00000168488
ENSG00000164366	0.106568	ENSG00000184162
ENSG00000211599	0.106568	ENSG00000239951
ENSG00000131653	0.106568	ENSG00000248641
ENSG00000023572	0.106568	ENSG00000259291
ENSG00000083223	0.106567	ENSG00000134900
ENSG00000024048	0.106567	ENSG00000204356
ENSG00000214541	0.106567	ENSG00000267119
ENSG00000111602	0.106566	ENSG00000145833
ENSG00000225259	0.106566	ENSG00000234825
ENSG00000077147	0.106565	ENSG00000133773
ENSG00000168795	0.106564	ENSG00000198642
ENSG00000207741	0.106564	ENSG00000252361
ENSG00000076003	0.106563	ENSG00000163808
ENSG00000152926	0.106563	ENSG00000167766
ENSG00000140983	0.106563	ENSG00000187961
ENSG00000166471	0.106563	ENSG00000196470
ENSG00000005249	0.106562	ENSG00000120057
ENSG00000143627	0.106561	ENSG00000146859
ENSG00000137947	0.106561	ENSG00000172845
ENSG00000156983	0.106561	ENSG00000230593
ENSG00000075826	0.10656	ENSG00000119396
ENSG00000225573	0.10656	ENSG00000230777
ENSG00000145982	0.106559	ENSG00000147894
ENSG00000130812	0.106559	ENSG00000213614
ENSG00000065883	0.106558	ENSG00000102910
ENSG00000100568	0.106558	ENSG00000183291
ENSG00000214760	0.106558	ENSG00000235552
ENSG00000243859	0.106558	ENSG00000249987
ENSG00000213885	0.106558	ENSG00000259657
ENSG00000177189	0.106557	ENSG00000196182
ENSG00000157593	0.106557	ENSG00000268006
ENSG00000166002	0.106556	ENSG00000215769
ENSG00000077942	0.106555	ENSG00000144868
ENSG00000104299	0.106554	ENSG00000120053
ENSG00000123562	0.106554	ENSG00000137764
ENSG00000007392	0.106554	ENSG00000138071
ENSG00000128789	0.106554	ENSG00000167657
ENSG00000065491	0.106554	ENSG00000244045
ENSG00000062822	0.106553	ENSG00000131470
ENSG00000138069	0.106553	ENSG00000156875
ENSG00000159259	0.106553	ENSG00000178999
ENSG00000163632	0.106553	ENSG00000232303
ENSG00000202515	0.106553	ENSG00000277610
ENSG00000051341	0.106552	ENSG00000080839
ENSG00000099624	0.106552	ENSG00000123144
ENSG00000068354	0.106551	ENSG00000117362
ENSG00000132109	0.106551	ENSG00000137628
ENSG00000113240	0.106551	ENSG00000157538
ENSG00000130348	0.106551	ENSG00000164815
ENSG00000213235	0.106551	ENSG00000234797
ENSG00000107949	0.10655	ENSG00000129255
ENSG00000166716	0.10655	ENSG00000197498
ENSG00000083093	0.106549	ENSG00000134001
ENSG00000169217	0.106549	ENSG00000172795
ENSG00000099953	0.106548	ENSG00000143575
ENSG00000092036	0.106548	ENSG00000167578
ENSG00000172500	0.106548	ENSG00000258704
ENSG00000116754	0.106547	ENSG00000196470
ENSG00000226428	0.106547	ENSG00000241030
ENSG00000105486	0.106545	ENSG00000162062
ENSG00000164031	0.106545	ENSG00000171988
ENSG00000126461	0.106545	ENSG00000181904
ENSG00000187778	0.106545	ENSG00000224699
ENSG00000117543	0.106545	ENSG00000233426
ENSG00000046651	0.106544	ENSG00000116209
ENSG00000101336	0.106544	ENSG00000127507
ENSG00000103657	0.106544	ENSG00000152223
ENSG00000196183	0.106544	ENSG00000235962
ENSG00000070731	0.106543	ENSG00000136044
ENSG00000131165	0.106543	ENSG00000177426
ENSG00000174780	0.106543	ENSG00000213585
ENSG00000196659	0.106543	ENSG00000223658
ENSG00000186020	0.106543	ENSG00000233527
ENSG00000197744	0.106543	ENSG00000243014
ENSG00000011376	0.106541	ENSG00000101003
ENSG00000140398	0.106541	ENSG00000221978
ENSG00000005436	0.10654	ENSG00000115365
ENSG00000218582	0.10654	ENSG00000231167
ENSG00000240231	0.10654	ENSG00000256338
ENSG00000131051	0.106539	ENSG00000170906
ENSG00000049883	0.106539	ENSG00000175595
ENSG00000163681	0.106539	ENSG00000175727
ENSG00000086289	0.106539	ENSG00000206053
ENSG00000101161	0.106538	ENSG00000105373
ENSG00000166226	0.106538	ENSG00000173726
ENSG00000089289	0.106537	ENSG00000104408
ENSG00000110536	0.106537	ENSG00000155508
ENSG00000163714	0.106537	ENSG00000175110
ENSG00000165874	0.106537	ENSG00000272430
ENSG00000007392	0.106536	ENSG00000094631
ENSG00000099194	0.106536	ENSG00000105643
ENSG00000035862	0.106536	ENSG00000136943
ENSG00000068831	0.106536	ENSG00000142102
ENSG00000100749	0.106536	ENSG00000161800
ENSG00000152782	0.106536	ENSG00000204560
ENSG00000048991	0.106535	ENSG00000133895
ENSG00000132964	0.106535	ENSG00000140262
ENSG00000143222	0.106535	ENSG00000144535
ENSG00000108639	0.106535	ENSG00000165259
ENSG00000168826	0.106535	ENSG00000171428
ENSG00000100105	0.106535	ENSG00000187122
ENSG00000173757	0.106535	ENSG00000196663
ENSG00000136827	0.106534	ENSG00000140157
ENSG00000125817	0.106534	ENSG00000147649
ENSG00000122971	0.106533	ENSG00000143811
ENSG00000139641	0.106533	ENSG00000144357
ENSG00000135763	0.106533	ENSG00000165028
ENSG00000079393	0.106533	ENSG00000204936
ENSG00000120314	0.106532	ENSG00000124380
ENSG00000137807	0.106532	ENSG00000165244
ENSG00000132002	0.106531	ENSG00000155876
ENSG00000138593	0.106531	ENSG00000231993
ENSG00000233594	0.106531	ENSG00000236762
ENSG00000131495	0.10653	ENSG00000178449
ENSG00000133943	0.106529	ENSG00000137628
ENSG00000132704	0.106529	ENSG00000165905
ENSG00000163635	0.106529	ENSG00000196419
ENSG00000144747	0.106529	ENSG00000198380
ENSG00000119707	0.106528	ENSG00000139746
ENSG00000120071	0.106528	ENSG00000151465
ENSG00000113209	0.106528	ENSG00000179583
ENSG00000213866	0.106528	ENSG00000235587
ENSG00000248180	0.106528	ENSG00000253676
ENSG00000228887	0.106527	ENSG00000229605
ENSG00000154839	0.106526	ENSG00000156802
ENSG00000014824	0.106525	ENSG00000124357
ENSG00000075239	0.106525	ENSG00000180817
ENSG00000206527	0.106525	ENSG00000214021
ENSG00000100246	0.106525	ENSG00000224051
ENSG00000227578	0.106525	ENSG00000245205
ENSG00000106868	0.106524	ENSG00000177119
ENSG00000067704	0.106523	ENSG00000132383
ENSG00000101444	0.106523	ENSG00000148057
ENSG00000143870	0.106523	ENSG00000186001
ENSG00000183597	0.106523	ENSG00000198176
ENSG00000121089	0.106523	ENSG00000233426
ENSG00000177613	0.106523	ENSG00000274925
ENSG00000161847	0.106522	ENSG00000163125
ENSG00000120053	0.106522	ENSG00000168310
ENSG00000132485	0.106522	ENSG00000198382
ENSG00000172809	0.106522	ENSG00000204435
ENSG00000196565	0.106522	ENSG00000260629
ENSG00000025772	0.106521	ENSG00000173039
ENSG00000197223	0.106521	ENSG00000235082
ENSG00000234851	0.106521	ENSG00000249855
ENSG00000232393	0.10652	ENSG00000244717
ENSG00000178464	0.10652	ENSG00000267119
ENSG00000102189	0.106519	ENSG00000132964
ENSG00000102805	0.106519	ENSG00000147162
ENSG00000059691	0.106518	ENSG00000101608
ENSG00000116754	0.106518	ENSG00000233966
ENSG00000106603	0.106517	ENSG00000136643
ENSG00000156603	0.106517	ENSG00000188229
ENSG00000100567	0.106516	ENSG00000128789
ENSG00000188765	0.106516	ENSG00000224004
ENSG00000147421	0.106515	ENSG00000158636
ENSG00000129173	0.106515	ENSG00000223510
ENSG00000134419	0.106515	ENSG00000236058
ENSG00000105290	0.106515	ENSG00000273033
ENSG00000123297	0.106514	ENSG00000170004
ENSG00000188459	0.106514	ENSG00000204434
ENSG00000187796	0.106514	ENSG00000242193
ENSG00000175198	0.106513	ENSG00000197444
ENSG00000132305	0.106512	ENSG00000197157
ENSG00000127481	0.106512	ENSG00000197780
ENSG00000121897	0.106512	ENSG00000228118
ENSG00000080608	0.106511	ENSG00000134698
ENSG00000100836	0.106511	ENSG00000139631
ENSG00000213183	0.106511	ENSG00000213820
ENSG00000165355	0.106511	ENSG00000214826
ENSG00000136098	0.10651	ENSG00000143157
ENSG00000189343	0.10651	ENSG00000234498
ENSG00000099968	0.10651	ENSG00000257727
ENSG00000106628	0.106509	ENSG00000183207
ENSG00000170949	0.106509	ENSG00000196247
ENSG00000147533	0.106509	ENSG00000268001
ENSG00000101868	0.106508	ENSG00000125166
ENSG00000135776	0.106508	ENSG00000140398
ENSG00000132434	0.106508	ENSG00000167182
ENSG00000139734	0.106507	ENSG00000140025
ENSG00000231167	0.106507	ENSG00000271687
ENSG00000140374	0.106506	ENSG00000144959
ENSG00000141837	0.106506	ENSG00000156873
ENSG00000110700	0.106506	ENSG00000172809
ENSG00000168214	0.106506	ENSG00000174720
ENSG00000116459	0.106505	ENSG00000130741
ENSG00000112655	0.106505	ENSG00000173581
ENSG00000225031	0.106505	ENSG00000240371
ENSG00000115539	0.106504	ENSG00000135093
ENSG00000189283	0.106504	ENSG00000235823
ENSG00000132639	0.106503	ENSG00000189114
ENSG00000084072	0.106502	ENSG00000143811
ENSG00000184840	0.106502	ENSG00000220583
ENSG00000235264	0.106502	ENSG00000242058
ENSG00000236330	0.106502	ENSG00000244052
ENSG00000084764	0.106501	ENSG00000180644
ENSG00000136404	0.106501	ENSG00000239911
ENSG00000214439	0.106501	ENSG00000249884
ENSG00000130590	0.1065	ENSG00000155592
ENSG00000080819	0.1065	ENSG00000236320
ENSG00000073169	0.106499	ENSG00000102606
ENSG00000131408	0.106499	ENSG00000151327
ENSG00000131446	0.106499	ENSG00000171604
ENSG00000107185	0.106497	ENSG00000185900
ENSG00000145020	0.106497	ENSG00000236144
ENSG00000001497	0.106495	ENSG00000175792
ENSG00000116350	0.106495	ENSG00000196449
ENSG00000087302	0.106494	ENSG00000100353
ENSG00000156110	0.106494	ENSG00000163161
ENSG00000072803	0.106494	ENSG00000198369
ENSG00000149657	0.106494	ENSG00000214753
ENSG00000133773	0.106493	ENSG00000135241
ENSG00000237877	0.106493	ENSG00000258644
ENSG00000049167	0.106492	ENSG00000120992
ENSG00000107789	0.106492	ENSG00000136738
ENSG00000139687	0.106492	ENSG00000164209
ENSG00000132286	0.106492	ENSG00000231154
ENSG00000113328	0.106491	ENSG00000154174
ENSG00000112282	0.10649	ENSG00000164663
ENSG00000236801	0.10649	ENSG00000240914
ENSG00000132274	0.106489	ENSG00000232381
ENSG00000220793	0.106489	ENSG00000261236
ENSG00000100918	0.106488	ENSG00000136147
ENSG00000116750	0.106488	ENSG00000168310
ENSG00000136842	0.106488	ENSG00000187902
ENSG00000105699	0.106488	ENSG00000203709
ENSG00000169871	0.106488	ENSG00000235613
ENSG00000236144	0.106488	ENSG00000276043
ENSG00000121552	0.106486	ENSG00000159648
ENSG00000163736	0.106486	ENSG00000168497
ENSG00000005249	0.106485	ENSG00000111144
ENSG00000065357	0.106485	ENSG00000153283
ENSG00000135636	0.106485	ENSG00000183090
ENSG00000229133	0.106485	ENSG00000253506
ENSG00000180230	0.106485	ENSG00000258501
ENSG00000060069	0.106484	ENSG00000163960
ENSG00000186063	0.106484	ENSG00000214021
ENSG00000154839	0.106483	ENSG00000167513
ENSG00000179933	0.106482	ENSG00000228175
ENSG00000187504	0.106482	ENSG00000240616
ENSG00000179021	0.106482	ENSG00000273559
ENSG00000064012	0.106481	ENSG00000114857
ENSG00000128791	0.106481	ENSG00000132356
ENSG00000099341	0.106481	ENSG00000137100
ENSG00000091483	0.106481	ENSG00000196470
ENSG00000114850	0.106481	ENSG00000278845
ENSG00000050748	0.10648	ENSG00000117054
ENSG00000046651	0.10648	ENSG00000147905
ENSG00000101868	0.10648	ENSG00000150967
ENSG00000120798	0.10648	ENSG00000157796
ENSG00000111737	0.106479	ENSG00000162368
ENSG00000092841	0.106479	ENSG00000185787
ENSG00000224892	0.106479	ENSG00000234664
ENSG00000117724	0.106478	ENSG00000139618
ENSG00000060237	0.106478	ENSG00000211460
ENSG00000100578	0.106477	ENSG00000135837
ENSG00000131844	0.106477	ENSG00000164182
ENSG00000108848	0.106477	ENSG00000168906
ENSG00000065559	0.106477	ENSG00000177189
ENSG00000183935	0.106477	ENSG00000196659
ENSG00000172336	0.106477	ENSG00000205138
ENSG00000116005	0.106477	ENSG00000213523
ENSG00000012048	0.106476	ENSG00000162073
ENSG00000159210	0.106475	ENSG00000186940
ENSG00000131187	0.106474	ENSG00000131188
ENSG00000231684	0.106474	ENSG00000232368
ENSG00000112739	0.106473	ENSG00000113649
ENSG00000139505	0.106473	ENSG00000181826
ENSG00000135899	0.106473	ENSG00000185885
ENSG00000198346	0.106473	ENSG00000198538
ENSG00000153914	0.106473	ENSG00000213397
ENSG00000109920	0.106473	ENSG00000224032
ENSG00000107819	0.106472	ENSG00000254109
ENSG00000065000	0.106471	ENSG00000100280
ENSG00000120053	0.106471	ENSG00000136485
ENSG00000137812	0.106471	ENSG00000161800
ENSG00000163535	0.106471	ENSG00000166451
ENSG00000175137	0.106471	ENSG00000185055
ENSG00000101911	0.106471	ENSG00000197841
ENSG00000211893	0.10647	ENSG00000211959
ENSG00000102024	0.106469	ENSG00000154359
ENSG00000145723	0.106469	ENSG00000179933
ENSG00000072201	0.106468	ENSG00000161904
ENSG00000092148	0.106468	ENSG00000181191
ENSG00000197780	0.106468	ENSG00000223984
ENSG00000129514	0.106467	ENSG00000217128
ENSG00000105698	0.106466	ENSG00000230295
ENSG00000126882	0.106465	ENSG00000157741
ENSG00000164758	0.106465	ENSG00000188186
ENSG00000227663	0.106465	ENSG00000242314
ENSG00000214203	0.106464	ENSG00000243256
ENSG00000144395	0.106463	ENSG00000178999
ENSG00000127184	0.106463	ENSG00000269893
ENSG00000104660	0.106462	ENSG00000105676
ENSG00000102878	0.106462	ENSG00000114857
ENSG00000086666	0.106461	ENSG00000107643
ENSG00000115484	0.106461	ENSG00000165637
ENSG00000113240	0.106461	ENSG00000173692
ENSG00000085760	0.106461	ENSG00000227203
ENSG00000236801	0.106461	ENSG00000239881
ENSG00000077348	0.10646	ENSG00000163938
ENSG00000165417	0.10646	ENSG00000178988
ENSG00000116539	0.106459	ENSG00000139645
ENSG00000103495	0.106459	ENSG00000186088
ENSG00000228462	0.106459	ENSG00000239559
ENSG00000011007	0.106458	ENSG00000155090
ENSG00000135837	0.106458	ENSG00000164151
ENSG00000149930	0.106458	ENSG00000169221
ENSG00000121022	0.106457	ENSG00000125977
ENSG00000092036	0.106457	ENSG00000125991
ENSG00000075336	0.106457	ENSG00000158042
ENSG00000116132	0.106457	ENSG00000162618
ENSG00000163682	0.106457	ENSG00000177556
ENSG00000150768	0.106457	ENSG00000179091
ENSG00000186063	0.106457	ENSG00000196757
ENSG00000071539	0.106457	ENSG00000197471
ENSG00000153814	0.106457	ENSG00000197601
ENSG00000165669	0.106457	ENSG00000213799
ENSG00000213183	0.106457	ENSG00000228501
ENSG00000235174	0.106457	ENSG00000237676
ENSG00000160584	0.106455	ENSG00000161021
ENSG00000171566	0.106455	ENSG00000181904
ENSG00000092758	0.106454	ENSG00000101190
ENSG00000138768	0.106454	ENSG00000172531
ENSG00000136573	0.106454	ENSG00000205056
ENSG00000134824	0.106454	ENSG00000234741
ENSG00000100095	0.106453	ENSG00000147684
ENSG00000182796	0.106453	ENSG00000197343
ENSG00000238003	0.106453	ENSG00000240480
ENSG00000037897	0.106452	ENSG00000106628
ENSG00000077152	0.106452	ENSG00000137310
ENSG00000160446	0.106452	ENSG00000198231
ENSG00000197575	0.106452	ENSG00000228331
ENSG00000100483	0.106451	ENSG00000121864
ENSG00000187840	0.106451	ENSG00000204922
ENSG00000004779	0.10645	ENSG00000175768
ENSG00000113273	0.106449	ENSG00000134852
ENSG00000167615	0.106449	ENSG00000171448
ENSG00000217027	0.106449	ENSG00000223825
ENSG00000155463	0.106449	ENSG00000232388
ENSG00000169696	0.106449	ENSG00000253731
ENSG00000086232	0.106448	ENSG00000130821
ENSG00000101160	0.106448	ENSG00000136238
ENSG00000159374	0.106448	ENSG00000255587
ENSG00000076108	0.106447	ENSG00000115526
ENSG00000106245	0.106446	ENSG00000106610
ENSG00000069849	0.106446	ENSG00000157933
ENSG00000107175	0.106446	ENSG00000176410
ENSG00000115484	0.106446	ENSG00000181163
ENSG00000006062	0.106445	ENSG00000131828
ENSG00000105676	0.106445	ENSG00000146830
ENSG00000139668	0.106445	ENSG00000211637
ENSG00000243167	0.106444	ENSG00000244422
ENSG00000146963	0.106444	ENSG00000266714
ENSG00000063046	0.106443	ENSG00000108578
ENSG00000122477	0.106443	ENSG00000129167
ENSG00000111269	0.106443	ENSG00000149196
ENSG00000109332	0.106443	ENSG00000149554
ENSG00000108448	0.106443	ENSG00000187239
ENSG00000233254	0.106443	ENSG00000243859
ENSG00000238123	0.106443	ENSG00000279873
ENSG00000149516	0.106442	ENSG00000184428
ENSG00000187534	0.106442	ENSG00000213131
ENSG00000108309	0.106441	ENSG00000172331
ENSG00000137806	0.106441	ENSG00000179406
ENSG00000114841	0.106441	ENSG00000258890
ENSG00000067334	0.10644	ENSG00000075826
ENSG00000131368	0.10644	ENSG00000167280
ENSG00000112149	0.10644	ENSG00000184545
ENSG00000175886	0.106439	ENSG00000214760
ENSG00000169018	0.106438	ENSG00000189114
ENSG00000226855	0.106438	ENSG00000244582
ENSG00000076108	0.106438	ENSG00000259917
ENSG00000065548	0.106437	ENSG00000120705
ENSG00000100304	0.106437	ENSG00000132382
ENSG00000103343	0.106436	ENSG00000159885
ENSG00000132465	0.106436	ENSG00000205542
ENSG00000134324	0.106436	ENSG00000231889
ENSG00000214460	0.106435	ENSG00000242248
ENSG00000101187	0.106434	ENSG00000101384
ENSG00000073605	0.106434	ENSG00000103549
ENSG00000162772	0.106434	ENSG00000199036
ENSG00000053254	0.106433	ENSG00000056586
ENSG00000007392	0.106433	ENSG00000119912
ENSG00000068438	0.106433	ENSG00000126226
ENSG00000074842	0.106433	ENSG00000136240
ENSG00000225578	0.106433	ENSG00000227118
ENSG00000015479	0.106432	ENSG00000082258
ENSG00000143164	0.106432	ENSG00000145191
ENSG00000129566	0.106432	ENSG00000179532
ENSG00000235828	0.106432	ENSG00000243167
ENSG00000100985	0.106431	ENSG00000118520
ENSG00000128463	0.106431	ENSG00000131238
ENSG00000137054	0.106431	ENSG00000235082
ENSG00000081791	0.10643	ENSG00000135821
ENSG00000142784	0.10643	ENSG00000143436
ENSG00000083896	0.10643	ENSG00000183891
ENSG00000234498	0.10643	ENSG00000234618
ENSG00000224993	0.10643	ENSG00000241680
ENSG00000174348	0.10643	ENSG00000276409
ENSG00000101444	0.106429	ENSG00000111716
ENSG00000240003	0.106429	ENSG00000244244
ENSG00000139613	0.106428	ENSG00000168137
ENSG00000168310	0.106428	ENSG00000173409
ENSG00000159082	0.106428	ENSG00000196937
ENSG00000229056	0.106428	ENSG00000260455
ENSG00000197768	0.106428	ENSG00000275549
ENSG00000110200	0.106427	ENSG00000125611
ENSG00000162191	0.106427	ENSG00000165526
ENSG00000214089	0.106427	ENSG00000234031
ENSG00000107341	0.106426	ENSG00000143436
ENSG00000086758	0.106426	ENSG00000197386
ENSG00000215093	0.106426	ENSG00000239881
ENSG00000007168	0.106425	ENSG00000186432
ENSG00000242636	0.106425	ENSG00000260031
ENSG00000068796	0.106425	ENSG00000273559
ENSG00000136982	0.106424	ENSG00000163535
ENSG00000116586	0.106424	ENSG00000163634
ENSG00000147145	0.106423	ENSG00000198001
ENSG00000101825	0.106422	ENSG00000139329
ENSG00000099624	0.106422	ENSG00000167468
ENSG00000125743	0.106422	ENSG00000171202
ENSG00000023734	0.106422	ENSG00000176401
ENSG00000002834	0.106421	ENSG00000089737
ENSG00000059573	0.106421	ENSG00000133895
ENSG00000130755	0.106421	ENSG00000235437
ENSG00000235420	0.106421	ENSG00000238003
ENSG00000090263	0.10642	ENSG00000100353
ENSG00000008283	0.106419	ENSG00000085733
ENSG00000084072	0.106419	ENSG00000100426
ENSG00000062822	0.106419	ENSG00000137807
ENSG00000139178	0.106419	ENSG00000158796
ENSG00000213307	0.106419	ENSG00000216854
ENSG00000128311	0.106418	ENSG00000148288
ENSG00000139977	0.106418	ENSG00000174013
ENSG00000159131	0.106417	ENSG00000231500
ENSG00000153339	0.106417	ENSG00000244052
ENSG00000077514	0.106415	ENSG00000104738
ENSG00000073921	0.106414	ENSG00000109787
ENSG00000104671	0.106414	ENSG00000137764
ENSG00000105676	0.106413	ENSG00000132004
ENSG00000111142	0.106413	ENSG00000143862
ENSG00000175756	0.106413	ENSG00000176101
ENSG00000072864	0.106413	ENSG00000185591
ENSG00000166435	0.106413	ENSG00000242999
ENSG00000230359	0.106412	ENSG00000261423
ENSG00000124313	0.106411	ENSG00000158258
ENSG00000112077	0.106411	ENSG00000158856
ENSG00000138376	0.106411	ENSG00000198901
ENSG00000143106	0.106411	ENSG00000239900
ENSG00000014138	0.10641	ENSG00000111206
ENSG00000128185	0.10641	ENSG00000178950
ENSG00000125971	0.10641	ENSG00000215326
ENSG00000110700	0.10641	ENSG00000242697
ENSG00000075568	0.106409	ENSG00000138050
ENSG00000110880	0.106409	ENSG00000139514
ENSG00000113845	0.106409	ENSG00000169429
ENSG00000149636	0.106409	ENSG00000198056
ENSG00000237049	0.106409	ENSG00000243455
ENSG00000139618	0.106408	ENSG00000176890
ENSG00000080345	0.106408	ENSG00000185043
ENSG00000214914	0.106408	ENSG00000235315
ENSG00000113845	0.106407	ENSG00000117305
ENSG00000096070	0.106406	ENSG00000126267
ENSG00000180767	0.106406	ENSG00000184922
ENSG00000168159	0.106405	ENSG00000241360
ENSG00000093000	0.106404	ENSG00000109805
ENSG00000107929	0.106404	ENSG00000155111
ENSG00000161791	0.106404	ENSG00000183828
ENSG00000100814	0.106404	ENSG00000186416
ENSG00000132341	0.106403	ENSG00000136045
ENSG00000100836	0.106403	ENSG00000139746
ENSG00000108510	0.106403	ENSG00000141367
ENSG00000165630	0.106403	ENSG00000204611
ENSG00000214896	0.106403	ENSG00000240087
ENSG00000121671	0.106402	ENSG00000136504
ENSG00000168970	0.106402	ENSG00000198089
ENSG00000206926	0.106402	ENSG00000229122
ENSG00000142507	0.106402	ENSG00000229833
ENSG00000135211	0.106402	ENSG00000232838
ENSG00000122779	0.106401	ENSG00000153046
ENSG00000151065	0.106401	ENSG00000183530
ENSG00000132824	0.106401	ENSG00000189298
ENSG00000100151	0.1064	ENSG00000175220
ENSG00000067248	0.106398	ENSG00000108344
ENSG00000006125	0.106398	ENSG00000164818
ENSG00000183199	0.106398	ENSG00000244229
ENSG00000049541	0.106397	ENSG00000146918
ENSG00000108771	0.106397	ENSG00000152778
ENSG00000177853	0.106397	ENSG00000197619
ENSG00000126267	0.106397	ENSG00000198464
ENSG00000138380	0.106397	ENSG00000230487
ENSG00000137824	0.106396	ENSG00000205250
ENSG00000163162	0.106396	ENSG00000212283
ENSG00000080986	0.106395	ENSG00000123374
ENSG00000157349	0.106395	ENSG00000185009
ENSG00000189014	0.106395	ENSG00000198482
ENSG00000225918	0.106395	ENSG00000239524
ENSG00000154114	0.106395	ENSG00000274180
ENSG00000106006	0.106394	ENSG00000151631
ENSG00000112739	0.106394	ENSG00000196449
ENSG00000079616	0.106393	ENSG00000149600
ENSG00000038532	0.106393	ENSG00000156973
ENSG00000160404	0.106393	ENSG00000160446
ENSG00000175768	0.106393	ENSG00000241370
ENSG00000226327	0.106393	ENSG00000242990
ENSG00000014123	0.106392	ENSG00000109618
ENSG00000107537	0.106392	ENSG00000180979
ENSG00000164134	0.106392	ENSG00000207399
ENSG00000007312	0.106391	ENSG00000112182
ENSG00000170684	0.106391	ENSG00000175220
ENSG00000011600	0.106391	ENSG00000227118
ENSG00000234152	0.106391	ENSG00000249192
ENSG00000128394	0.10639	ENSG00000134825
ENSG00000117614	0.10639	ENSG00000164463
ENSG00000213176	0.10639	ENSG00000241286
ENSG00000129315	0.106389	ENSG00000144747
ENSG00000023697	0.106389	ENSG00000164916
ENSG00000218283	0.106389	ENSG00000223519
ENSG00000224800	0.106389	ENSG00000226493
ENSG00000213309	0.106389	ENSG00000227694
ENSG00000014824	0.106388	ENSG00000112739
ENSG00000106346	0.106388	ENSG00000112992
ENSG00000090470	0.106388	ENSG00000132485
ENSG00000108100	0.106388	ENSG00000148730
ENSG00000054965	0.106388	ENSG00000173611
ENSG00000174744	0.106388	ENSG00000175581
ENSG00000100288	0.106388	ENSG00000213928
ENSG00000138792	0.106387	ENSG00000162692
ENSG00000162772	0.106387	ENSG00000172548
ENSG00000198851	0.106387	ENSG00000211746
ENSG00000170312	0.106386	ENSG00000184162
ENSG00000101365	0.106385	ENSG00000142507
ENSG00000168061	0.106385	ENSG00000175279
ENSG00000132485	0.106385	ENSG00000180720
ENSG00000100129	0.106385	ENSG00000188846
ENSG00000114857	0.106385	ENSG00000198563
ENSG00000068878	0.106384	ENSG00000103657
ENSG00000188582	0.106384	ENSG00000197993
ENSG00000150401	0.106384	ENSG00000244041
ENSG00000237506	0.106384	ENSG00000252929
ENSG00000142459	0.106383	ENSG00000188827
ENSG00000211625	0.106383	ENSG00000211937
ENSG00000095002	0.106382	ENSG00000156697
ENSG00000198755	0.106382	ENSG00000203710
ENSG00000132274	0.106382	ENSG00000204264
ENSG00000051180	0.106382	ENSG00000205659
ENSG00000071537	0.106381	ENSG00000139154
ENSG00000011376	0.106381	ENSG00000151503
ENSG00000136146	0.106381	ENSG00000196072
ENSG00000143367	0.106381	ENSG00000205084
ENSG00000170144	0.106381	ENSG00000230225
ENSG00000144736	0.106381	ENSG00000255857
ENSG00000112742	0.10638	ENSG00000203760
ENSG00000213261	0.10638	ENSG00000214203
ENSG00000117394	0.10638	ENSG00000224177
ENSG00000140326	0.106379	ENSG00000152382
ENSG00000134030	0.106379	ENSG00000162086
ENSG00000182383	0.106379	ENSG00000196183
ENSG00000188647	0.106379	ENSG00000234420
ENSG00000139514	0.106378	ENSG00000163399
ENSG00000178026	0.106377	ENSG00000183617
ENSG00000196743	0.106377	ENSG00000235374
ENSG00000100297	0.106376	ENSG00000128973
ENSG00000064607	0.106376	ENSG00000171566
ENSG00000143801	0.106376	ENSG00000203760
ENSG00000198218	0.106376	ENSG00000205105
ENSG00000130958	0.106376	ENSG00000225377
ENSG00000138433	0.106375	ENSG00000152818
ENSG00000081087	0.106375	ENSG00000198742
ENSG00000108654	0.106374	ENSG00000145741
ENSG00000004961	0.106374	ENSG00000162650
ENSG00000100813	0.106373	ENSG00000100888
ENSG00000101361	0.106373	ENSG00000198429
ENSG00000184203	0.106373	ENSG00000253251
ENSG00000104408	0.106372	ENSG00000113048
ENSG00000100528	0.106372	ENSG00000138796
ENSG00000179611	0.106372	ENSG00000233328
ENSG00000237676	0.106372	ENSG00000242067
ENSG00000213432	0.106371	ENSG00000213935
ENSG00000214535	0.106371	ENSG00000229605
ENSG00000213935	0.106371	ENSG00000233328
ENSG00000117560	0.106371	ENSG00000235587
ENSG00000181381	0.10637	ENSG00000183486
ENSG00000100201	0.106369	ENSG00000149187
ENSG00000103363	0.106369	ENSG00000171603
ENSG00000101557	0.106369	ENSG00000242802
ENSG00000166133	0.106368	ENSG00000175536
ENSG00000189184	0.106368	ENSG00000276409
ENSG00000015479	0.106367	ENSG00000206127
ENSG00000026950	0.106366	ENSG00000082213
ENSG00000102901	0.106366	ENSG00000107672
ENSG00000143882	0.106366	ENSG00000145050
ENSG00000102738	0.106366	ENSG00000159352
ENSG00000043143	0.106365	ENSG00000167378
ENSG00000134352	0.106365	ENSG00000185477
ENSG00000086758	0.106364	ENSG00000103978
ENSG00000100714	0.106364	ENSG00000136824
ENSG00000156802	0.106364	ENSG00000167513
ENSG00000218208	0.106364	ENSG00000234618
ENSG00000214089	0.106364	ENSG00000241081
ENSG00000012048	0.106362	ENSG00000117399
ENSG00000159658	0.106362	ENSG00000166272
ENSG00000137876	0.106362	ENSG00000236804
ENSG00000156219	0.106361	ENSG00000243646
ENSG00000082258	0.10636	ENSG00000152944
ENSG00000106609	0.106359	ENSG00000170348
ENSG00000179362	0.106359	ENSG00000186185
ENSG00000095564	0.106359	ENSG00000240682
ENSG00000087274	0.106358	ENSG00000139629
ENSG00000229251	0.106358	ENSG00000233380
ENSG00000188554	0.106358	ENSG00000258890
ENSG00000008282	0.106357	ENSG00000170234
ENSG00000164190	0.106357	ENSG00000198265
ENSG00000175470	0.106357	ENSG00000257582
ENSG00000103540	0.106356	ENSG00000142731
ENSG00000113575	0.106356	ENSG00000168288
ENSG00000232815	0.106356	ENSG00000237451
ENSG00000117411	0.106356	ENSG00000261236
ENSG00000100664	0.106355	ENSG00000113575
ENSG00000100342	0.106355	ENSG00000177409
ENSG00000214465	0.106355	ENSG00000242412
ENSG00000143870	0.106354	ENSG00000184840
ENSG00000007392	0.106353	ENSG00000011566
ENSG00000129566	0.106353	ENSG00000139645
ENSG00000103512	0.106353	ENSG00000175482
ENSG00000158545	0.106353	ENSG00000197483
ENSG00000150687	0.106352	ENSG00000162545
ENSG00000130402	0.106352	ENSG00000187601
ENSG00000069275	0.106351	ENSG00000083223
ENSG00000114686	0.106351	ENSG00000125445
ENSG00000174572	0.106351	ENSG00000215467
ENSG00000244048	0.106351	ENSG00000244585
ENSG00000060688	0.10635	ENSG00000095485
ENSG00000058804	0.10635	ENSG00000101868
ENSG00000102805	0.10635	ENSG00000138660
ENSG00000135372	0.10635	ENSG00000164815
ENSG00000136718	0.106349	ENSG00000143436
ENSG00000159640	0.106348	ENSG00000242574
ENSG00000085760	0.106347	ENSG00000156697
ENSG00000214612	0.106346	ENSG00000239223
ENSG00000154451	0.106346	ENSG00000256262
ENSG00000143155	0.106345	ENSG00000163634
ENSG00000136840	0.106345	ENSG00000184349
ENSG00000131876	0.106344	ENSG00000132286
ENSG00000093000	0.106344	ENSG00000139323
ENSG00000100918	0.106344	ENSG00000185507
ENSG00000085832	0.106343	ENSG00000132128
ENSG00000144161	0.106343	ENSG00000173852
ENSG00000128284	0.106342	ENSG00000137216
ENSG00000157837	0.106342	ENSG00000221944
ENSG00000171970	0.106341	ENSG00000198730
ENSG00000225067	0.106341	ENSG00000225093
ENSG00000069248	0.10634	ENSG00000119285
ENSG00000161298	0.10634	ENSG00000233527
ENSG00000037637	0.10634	ENSG00000242338
ENSG00000111790	0.106339	ENSG00000142687
ENSG00000020256	0.106339	ENSG00000181830
ENSG00000115758	0.106338	ENSG00000170852
ENSG00000240622	0.106338	ENSG00000243859
ENSG00000128692	0.106338	ENSG00000254598
ENSG00000153879	0.106337	ENSG00000165943
ENSG00000187534	0.106337	ENSG00000256167
ENSG00000005022	0.106336	ENSG00000163527
ENSG00000142731	0.106336	ENSG00000168496
ENSG00000167674	0.106336	ENSG00000185361
ENSG00000228224	0.106336	ENSG00000233426
ENSG00000103549	0.106336	ENSG00000244165
ENSG00000172009	0.106336	ENSG00000265996
ENSG00000140262	0.106335	ENSG00000152484
ENSG00000163349	0.106335	ENSG00000179820
ENSG00000144579	0.106334	ENSG00000158545
ENSG00000220749	0.106334	ENSG00000238103
ENSG00000082146	0.106334	ENSG00000238269
ENSG00000174238	0.106333	ENSG00000197798
ENSG00000240409	0.106333	ENSG00000264316
ENSG00000057608	0.106332	ENSG00000100528
ENSG00000086232	0.106332	ENSG00000115993
ENSG00000011132	0.106332	ENSG00000120727
ENSG00000106399	0.106332	ENSG00000148950
ENSG00000133606	0.106332	ENSG00000153066
ENSG00000135249	0.106332	ENSG00000166471
ENSG00000163918	0.106332	ENSG00000172336
ENSG00000122873	0.106332	ENSG00000196937
ENSG00000069275	0.106331	ENSG00000100029
ENSG00000140451	0.106331	ENSG00000149503
ENSG00000117593	0.106331	ENSG00000170248
ENSG00000085840	0.106331	ENSG00000172167
ENSG00000136859	0.10633	ENSG00000170323
ENSG00000162194	0.10633	ENSG00000230897
ENSG00000115761	0.106329	ENSG00000165733
ENSG00000173575	0.106329	ENSG00000257596
ENSG00000051596	0.106329	ENSG00000273841
ENSG00000066926	0.106328	ENSG00000136908
ENSG00000100412	0.106328	ENSG00000162813
ENSG00000187504	0.106328	ENSG00000235264
ENSG00000214362	0.106328	ENSG00000242692
ENSG00000233471	0.106327	ENSG00000261286
ENSG00000108671	0.106325	ENSG00000125741
ENSG00000216624	0.106325	ENSG00000243680
ENSG00000103018	0.106324	ENSG00000135164
ENSG00000112305	0.106324	ENSG00000152382
ENSG00000151835	0.106324	ENSG00000170525
ENSG00000157343	0.106324	ENSG00000177669
ENSG00000188219	0.106324	ENSG00000226415
ENSG00000200558	0.106324	ENSG00000272055
ENSG00000023734	0.106323	ENSG00000095209
ENSG00000100532	0.106323	ENSG00000116815
ENSG00000130755	0.106323	ENSG00000136888
ENSG00000112514	0.106323	ENSG00000147123
ENSG00000122188	0.106323	ENSG00000272047
ENSG00000117228	0.106322	ENSG00000152778
ENSG00000197312	0.106322	ENSG00000205307
ENSG00000013619	0.106321	ENSG00000134452
ENSG00000166226	0.106321	ENSG00000197498
ENSG00000132589	0.106321	ENSG00000205038
ENSG00000105321	0.106319	ENSG00000117385
ENSG00000075568	0.106319	ENSG00000186001
ENSG00000233328	0.106319	ENSG00000234851
ENSG00000213695	0.106318	ENSG00000215003
ENSG00000136982	0.106317	ENSG00000146670
ENSG00000145020	0.106317	ENSG00000161265
ENSG00000132485	0.106317	ENSG00000198563
ENSG00000196604	0.106317	ENSG00000231167
ENSG00000115548	0.106317	ENSG00000266075
ENSG00000104671	0.106316	ENSG00000143033
ENSG00000100364	0.106316	ENSG00000166272
ENSG00000025708	0.106316	ENSG00000168394
ENSG00000156232	0.106316	ENSG00000173905
ENSG00000082196	0.106316	ENSG00000175595
ENSG00000065559	0.106316	ENSG00000183291
ENSG00000230076	0.106316	ENSG00000243964
ENSG00000127415	0.106315	ENSG00000163946
ENSG00000133265	0.106315	ENSG00000183617
ENSG00000137876	0.106315	ENSG00000225338
ENSG00000227337	0.106315	ENSG00000232238
ENSG00000013441	0.106313	ENSG00000112305
ENSG00000010818	0.106313	ENSG00000168310
ENSG00000167721	0.106313	ENSG00000198042
ENSG00000130764	0.106313	ENSG00000247077
ENSG00000072818	0.106311	ENSG00000198420
ENSG00000077348	0.10631	ENSG00000140905
ENSG00000092470	0.106309	ENSG00000127423
ENSG00000167257	0.106309	ENSG00000175662
ENSG00000163931	0.106309	ENSG00000196371
ENSG00000230364	0.106309	ENSG00000240616
ENSG00000187534	0.106309	ENSG00000240828
ENSG00000088888	0.106308	ENSG00000173209
ENSG00000138135	0.106308	ENSG00000184557
ENSG00000106009	0.106307	ENSG00000126804
ENSG00000129353	0.106307	ENSG00000135686
ENSG00000142556	0.106307	ENSG00000180346
ENSG00000145982	0.106307	ENSG00000198081
ENSG00000102901	0.106307	ENSG00000215039
ENSG00000198856	0.106307	ENSG00000234797
ENSG00000123545	0.106307	ENSG00000247626
ENSG00000215817	0.106307	ENSG00000253676
ENSG00000242276	0.106307	ENSG00000258841
ENSG00000132603	0.106306	ENSG00000132716
ENSG00000138660	0.106306	ENSG00000160445
ENSG00000164902	0.106306	ENSG00000170234
ENSG00000177350	0.106306	ENSG00000237668
ENSG00000105447	0.106305	ENSG00000106263
ENSG00000100664	0.106305	ENSG00000171453
ENSG00000230364	0.106305	ENSG00000256167
ENSG00000076108	0.106303	ENSG00000114742
ENSG00000023228	0.106303	ENSG00000116750
ENSG00000135424	0.106303	ENSG00000137404
ENSG00000160445	0.106303	ENSG00000163159
ENSG00000125945	0.106303	ENSG00000167447
ENSG00000087903	0.106303	ENSG00000169239
ENSG00000138750	0.106302	ENSG00000141965
ENSG00000162601	0.106302	ENSG00000164338
ENSG00000152804	0.106301	ENSG00000166860
ENSG00000025770	0.1063	ENSG00000082146
ENSG00000113263	0.1063	ENSG00000116824
ENSG00000205592	0.1063	ENSG00000214761
ENSG00000122644	0.106299	ENSG00000170113
ENSG00000165512	0.106299	ENSG00000189266
ENSG00000140691	0.106298	ENSG00000170234
ENSG00000143515	0.106298	ENSG00000172171
ENSG00000146918	0.106298	ENSG00000175643
ENSG00000105202	0.106298	ENSG00000197223
ENSG00000213707	0.106298	ENSG00000234003
ENSG00000062822	0.106297	ENSG00000163918
ENSG00000064012	0.106297	ENSG00000185619
ENSG00000213063	0.106297	ENSG00000215088
ENSG00000181472	0.106296	ENSG00000196850
ENSG00000108773	0.106296	ENSG00000229107
ENSG00000213891	0.106296	ENSG00000232341
ENSG00000173163	0.106296	ENSG00000244052
ENSG00000226948	0.106296	ENSG00000244691
ENSG00000115368	0.106295	ENSG00000174953
ENSG00000124614	0.106295	ENSG00000184924
ENSG00000092841	0.106295	ENSG00000198258
ENSG00000102805	0.106294	ENSG00000173209
ENSG00000162194	0.106294	ENSG00000182774
ENSG00000140332	0.106294	ENSG00000188483
ENSG00000163125	0.106293	ENSG00000186298
ENSG00000160318	0.106293	ENSG00000235488
ENSG00000228992	0.106293	ENSG00000241061
ENSG00000188266	0.106293	ENSG00000254995
ENSG00000107758	0.106292	ENSG00000144655
ENSG00000213290	0.106292	ENSG00000213763
ENSG00000230897	0.106292	ENSG00000235508
ENSG00000117360	0.106292	ENSG00000258890
ENSG00000092847	0.106291	ENSG00000151655
ENSG00000166349	0.106291	ENSG00000169575
ENSG00000171045	0.106291	ENSG00000182359
ENSG00000167283	0.106291	ENSG00000213744
ENSG00000106245	0.10629	ENSG00000120727
ENSG00000229605	0.10629	ENSG00000236762
ENSG00000122515	0.106289	ENSG00000155959
ENSG00000126759	0.106289	ENSG00000160255
ENSG00000127084	0.106289	ENSG00000163655
ENSG00000007968	0.106289	ENSG00000173207
ENSG00000183022	0.106289	ENSG00000216624
ENSG00000136891	0.106288	ENSG00000197959
ENSG00000174572	0.106288	ENSG00000241511
ENSG00000002822	0.106287	ENSG00000143157
ENSG00000114209	0.106287	ENSG00000170473
ENSG00000143319	0.106287	ENSG00000179562
ENSG00000160062	0.106287	ENSG00000216866
ENSG00000050426	0.106286	ENSG00000155115
ENSG00000116649	0.106286	ENSG00000158793
ENSG00000166508	0.106286	ENSG00000174371
ENSG00000088826	0.106285	ENSG00000117036
ENSG00000108592	0.106285	ENSG00000185298
ENSG00000114013	0.106284	ENSG00000146192
ENSG00000126353	0.106283	ENSG00000147457
ENSG00000155066	0.106283	ENSG00000164002
ENSG00000105738	0.106282	ENSG00000117748
ENSG00000125971	0.106282	ENSG00000143368
ENSG00000095906	0.106282	ENSG00000167702
ENSG00000131381	0.106281	ENSG00000159921
ENSG00000137970	0.10628	ENSG00000167615
ENSG00000127564	0.10628	ENSG00000204531
ENSG00000168675	0.10628	ENSG00000235641
ENSG00000014138	0.10628	ENSG00000237649
ENSG00000141699	0.10628	ENSG00000270069
ENSG00000132680	0.106279	ENSG00000136003
ENSG00000240540	0.106279	ENSG00000250896
ENSG00000005812	0.106278	ENSG00000120053
ENSG00000151474	0.106278	ENSG00000166947
ENSG00000151366	0.106278	ENSG00000184178
ENSG00000216412	0.106278	ENSG00000216854
ENSG00000103653	0.106277	ENSG00000153179
ENSG00000163781	0.106277	ENSG00000166803
ENSG00000135972	0.106277	ENSG00000181904
ENSG00000128602	0.106277	ENSG00000197256
ENSG00000105373	0.106277	ENSG00000235082
ENSG00000100353	0.106276	ENSG00000116459
ENSG00000116157	0.106276	ENSG00000181104
ENSG00000166526	0.106276	ENSG00000183576
ENSG00000065328	0.106275	ENSG00000182628
ENSG00000196655	0.106275	ENSG00000242028
ENSG00000198625	0.106275	ENSG00000248124
ENSG00000083844	0.106274	ENSG00000105248
ENSG00000024422	0.106274	ENSG00000139112
ENSG00000105856	0.106274	ENSG00000163788
ENSG00000111602	0.106274	ENSG00000184992
ENSG00000015532	0.106274	ENSG00000211450
ENSG00000133121	0.106274	ENSG00000236581
ENSG00000232493	0.106274	ENSG00000236735
ENSG00000100429	0.106273	ENSG00000172890
ENSG00000162928	0.106273	ENSG00000174013
ENSG00000065559	0.106273	ENSG00000205476
ENSG00000211896	0.106273	ENSG00000227805
ENSG00000116209	0.106272	ENSG00000146833
ENSG00000005206	0.106272	ENSG00000197912
ENSG00000104221	0.106271	ENSG00000146757
ENSG00000115350	0.106271	ENSG00000173726
ENSG00000105486	0.106271	ENSG00000176208
ENSG00000138375	0.10627	ENSG00000142396
ENSG00000121406	0.10627	ENSG00000169981
ENSG00000130347	0.10627	ENSG00000196290
ENSG00000172116	0.10627	ENSG00000198851
ENSG00000078140	0.106269	ENSG00000109586
ENSG00000132912	0.106269	ENSG00000134108
ENSG00000101361	0.106269	ENSG00000198042
ENSG00000172232	0.106269	ENSG00000198736
ENSG00000137628	0.106269	ENSG00000213928
ENSG00000151338	0.106269	ENSG00000253250
ENSG00000176101	0.106269	ENSG00000277791
ENSG00000080603	0.106268	ENSG00000149532
ENSG00000181896	0.106268	ENSG00000197128
ENSG00000162738	0.106267	ENSG00000164050
ENSG00000218582	0.106267	ENSG00000237793
ENSG00000083857	0.106266	ENSG00000114859
ENSG00000091542	0.106266	ENSG00000162144
ENSG00000135052	0.106266	ENSG00000164880
ENSG00000115216	0.106266	ENSG00000175348
ENSG00000138756	0.106266	ENSG00000182473
ENSG00000126003	0.106266	ENSG00000224470
ENSG00000092853	0.106265	ENSG00000137812
ENSG00000120942	0.106265	ENSG00000163866
ENSG00000141429	0.106264	ENSG00000151923
ENSG00000167280	0.106264	ENSG00000167615
ENSG00000025800	0.106264	ENSG00000176095
ENSG00000128626	0.106264	ENSG00000240972
ENSG00000186818	0.106264	ENSG00000259823
ENSG00000100058	0.106263	ENSG00000135052
ENSG00000124222	0.106262	ENSG00000175110
ENSG00000149428	0.106261	ENSG00000165416
ENSG00000067334	0.106261	ENSG00000167394
ENSG00000113575	0.10626	ENSG00000120616
ENSG00000136098	0.10626	ENSG00000163291
ENSG00000112992	0.10626	ENSG00000182973
ENSG00000134987	0.10626	ENSG00000215417
ENSG00000011114	0.10626	ENSG00000225855
ENSG00000248180	0.10626	ENSG00000255967
ENSG00000175166	0.10626	ENSG00000274523
ENSG00000091436	0.106259	ENSG00000109113
ENSG00000121621	0.106259	ENSG00000123473
ENSG00000133265	0.106259	ENSG00000174456
ENSG00000104133	0.106259	ENSG00000215375
ENSG00000005189	0.106258	ENSG00000177084
ENSG00000164330	0.106258	ENSG00000265929
ENSG00000122566	0.106257	ENSG00000153201
ENSG00000126070	0.106256	ENSG00000143624
ENSG00000167925	0.106256	ENSG00000184117
ENSG00000166189	0.106255	ENSG00000181274
ENSG00000230872	0.106255	ENSG00000257122
ENSG00000217026	0.106255	ENSG00000261614
ENSG00000111602	0.106254	ENSG00000146410
ENSG00000232341	0.106254	ENSG00000242071
ENSG00000134717	0.106253	ENSG00000163155
ENSG00000147586	0.106253	ENSG00000167193
ENSG00000164068	0.106253	ENSG00000196961
ENSG00000113013	0.106253	ENSG00000250462
ENSG00000111328	0.106252	ENSG00000132604
ENSG00000135540	0.106252	ENSG00000156804
ENSG00000075702	0.106252	ENSG00000186185
ENSG00000117899	0.106251	ENSG00000121067
ENSG00000047315	0.106251	ENSG00000228696
ENSG00000108654	0.10625	ENSG00000109083
ENSG00000111639	0.10625	ENSG00000125995
ENSG00000123219	0.10625	ENSG00000170312
ENSG00000072849	0.10625	ENSG00000172315
ENSG00000091542	0.106249	ENSG00000114841
ENSG00000028528	0.106249	ENSG00000141429
ENSG00000100902	0.106249	ENSG00000145975
ENSG00000065559	0.106249	ENSG00000213997
ENSG00000101278	0.106249	ENSG00000243023
ENSG00000144792	0.106249	ENSG00000247746
ENSG00000198464	0.106248	ENSG00000205413
ENSG00000119203	0.106248	ENSG00000207997
ENSG00000143319	0.106247	ENSG00000163125
ENSG00000104231	0.106247	ENSG00000178982
ENSG00000153006	0.106247	ENSG00000198791
ENSG00000100220	0.106246	ENSG00000100412
ENSG00000162997	0.106246	ENSG00000165525
ENSG00000096063	0.106246	ENSG00000177697
ENSG00000149930	0.106246	ENSG00000197961
ENSG00000188873	0.106246	ENSG00000229638
ENSG00000136908	0.106245	ENSG00000157778
ENSG00000167384	0.106245	ENSG00000174109
ENSG00000007541	0.106245	ENSG00000182512
ENSG00000233328	0.106245	ENSG00000233846
ENSG00000132286	0.106244	ENSG00000196470
ENSG00000214541	0.106244	ENSG00000227694
ENSG00000214535	0.106244	ENSG00000235065
ENSG00000100479	0.106243	ENSG00000105486
ENSG00000142444	0.106243	ENSG00000166189
ENSG00000134744	0.106242	ENSG00000140400
ENSG00000136930	0.106242	ENSG00000189339
ENSG00000166888	0.10624	ENSG00000213983
ENSG00000129084	0.10624	ENSG00000266472
ENSG00000064607	0.106239	ENSG00000100445
ENSG00000113312	0.106239	ENSG00000173692
ENSG00000215003	0.106239	ENSG00000216854
ENSG00000145491	0.106239	ENSG00000236686
ENSG00000185787	0.106239	ENSG00000239789
ENSG00000068903	0.106238	ENSG00000228794
ENSG00000112697	0.106236	ENSG00000125304
ENSG00000133265	0.106236	ENSG00000139613
ENSG00000136986	0.106236	ENSG00000140153
ENSG00000148358	0.106236	ENSG00000175489
ENSG00000160796	0.106236	ENSG00000197283
ENSG00000164244	0.106236	ENSG00000213463
ENSG00000120798	0.106234	ENSG00000126775
ENSG00000123728	0.106234	ENSG00000130311
ENSG00000143036	0.106234	ENSG00000149557
ENSG00000115526	0.106234	ENSG00000168802
ENSG00000126804	0.106233	ENSG00000127191
ENSG00000135211	0.106233	ENSG00000136897
ENSG00000085999	0.106233	ENSG00000137135
ENSG00000101425	0.106232	ENSG00000117115
ENSG00000080819	0.106232	ENSG00000124103
ENSG00000135253	0.106231	ENSG00000157653
ENSG00000162869	0.106231	ENSG00000167900
ENSG00000132604	0.106231	ENSG00000173065
ENSG00000119508	0.106231	ENSG00000218980
ENSG00000084774	0.106231	ENSG00000244005
ENSG00000235587	0.106231	ENSG00000261557
ENSG00000138834	0.106231	ENSG00000266714
ENSG00000077235	0.10623	ENSG00000155008
ENSG00000075218	0.10623	ENSG00000168393
ENSG00000213684	0.10623	ENSG00000249353
ENSG00000038219	0.106229	ENSG00000117523
ENSG00000113810	0.106229	ENSG00000134222
ENSG00000120798	0.106229	ENSG00000161010
ENSG00000100567	0.106229	ENSG00000266472
ENSG00000074181	0.106228	ENSG00000132141
ENSG00000057608	0.106228	ENSG00000137547
ENSG00000132341	0.106228	ENSG00000151247
ENSG00000109685	0.106228	ENSG00000162063
ENSG00000172572	0.106228	ENSG00000184500
ENSG00000213613	0.106228	ENSG00000214460
ENSG00000100911	0.106227	ENSG00000182179
ENSG00000216624	0.106227	ENSG00000255967
ENSG00000235488	0.106227	ENSG00000259687
ENSG00000131044	0.106226	ENSG00000153902
ENSG00000117308	0.106225	ENSG00000127084
ENSG00000092470	0.106225	ENSG00000153044
ENSG00000165417	0.106225	ENSG00000168135
ENSG00000106610	0.106225	ENSG00000174353
ENSG00000134001	0.106225	ENSG00000198315
ENSG00000249256	0.106225	ENSG00000258477
ENSG00000117000	0.106224	ENSG00000139697
ENSG00000083817	0.106224	ENSG00000167380
ENSG00000130332	0.106224	ENSG00000243678
ENSG00000171320	0.106223	ENSG00000177602
ENSG00000170145	0.106223	ENSG00000178878
ENSG00000178741	0.106223	ENSG00000277791
ENSG00000111445	0.106222	ENSG00000129810
ENSG00000163374	0.106222	ENSG00000187534
ENSG00000154920	0.106221	ENSG00000160957
ENSG00000143321	0.106221	ENSG00000183955
ENSG00000117118	0.10622	ENSG00000124067
ENSG00000014216	0.10622	ENSG00000160007
ENSG00000100764	0.10622	ENSG00000161057
ENSG00000164087	0.10622	ENSG00000186871
ENSG00000087085	0.10622	ENSG00000204010
ENSG00000110075	0.10622	ENSG00000224975
ENSG00000201104	0.10622	ENSG00000242248
ENSG00000011275	0.106219	ENSG00000196367
ENSG00000214199	0.106219	ENSG00000232333
ENSG00000145901	0.106218	ENSG00000166949
ENSG00000132591	0.106218	ENSG00000198586
ENSG00000120800	0.106217	ENSG00000127804
ENSG00000128708	0.106217	ENSG00000171219
ENSG00000092208	0.106217	ENSG00000171824
ENSG00000077147	0.106217	ENSG00000177189
ENSG00000204305	0.106217	ENSG00000204977
ENSG00000251994	0.106217	ENSG00000259657
ENSG00000112210	0.106215	ENSG00000114859
ENSG00000100346	0.106215	ENSG00000198851
ENSG00000090554	0.106215	ENSG00000211747
ENSG00000234782	0.106215	ENSG00000234825
ENSG00000144357	0.106215	ENSG00000241106
ENSG00000006125	0.106214	ENSG00000112640
ENSG00000112130	0.106214	ENSG00000188428
ENSG00000111339	0.106214	ENSG00000206177
ENSG00000136213	0.106213	ENSG00000140691
ENSG00000106100	0.106213	ENSG00000175387
ENSG00000214223	0.106213	ENSG00000237709
ENSG00000082516	0.106213	ENSG00000243725
ENSG00000139990	0.106213	ENSG00000275066
ENSG00000070367	0.106212	ENSG00000113318
ENSG00000115904	0.106212	ENSG00000171793
ENSG00000101911	0.106212	ENSG00000213104
ENSG00000011600	0.106211	ENSG00000116120
ENSG00000139546	0.106211	ENSG00000147123
ENSG00000125991	0.106211	ENSG00000175886
ENSG00000006015	0.106211	ENSG00000196576
ENSG00000140534	0.10621	ENSG00000156970
ENSG00000130429	0.10621	ENSG00000225423
ENSG00000105676	0.10621	ENSG00000256167
ENSG00000051596	0.106209	ENSG00000106399
ENSG00000148057	0.106209	ENSG00000148450
ENSG00000140307	0.106209	ENSG00000164754
ENSG00000113615	0.106209	ENSG00000198860
ENSG00000107187	0.106209	ENSG00000225828
ENSG00000086232	0.106208	ENSG00000137269
ENSG00000068745	0.106208	ENSG00000179335
ENSG00000094916	0.106207	ENSG00000149136
ENSG00000113532	0.106207	ENSG00000151689
ENSG00000240480	0.106207	ENSG00000243746
ENSG00000213020	0.106207	ENSG00000256294
ENSG00000129625	0.106206	ENSG00000197182
ENSG00000216938	0.106206	ENSG00000228331
ENSG00000122966	0.106206	ENSG00000228716
ENSG00000149823	0.106205	ENSG00000170906
ENSG00000033867	0.106205	ENSG00000219891
ENSG00000125740	0.106205	ENSG00000228451
ENSG00000240125	0.106205	ENSG00000249222
ENSG00000233830	0.106205	ENSG00000261461
ENSG00000124762	0.106204	ENSG00000167775
ENSG00000213763	0.106204	ENSG00000235084
ENSG00000214047	0.106204	ENSG00000236762
ENSG00000239653	0.106204	ENSG00000246922
ENSG00000091009	0.106204	ENSG00000251474
ENSG00000114446	0.106203	ENSG00000137494
ENSG00000010322	0.106203	ENSG00000159842
ENSG00000223822	0.106203	ENSG00000263563
ENSG00000183484	0.106203	ENSG00000264745
ENSG00000069849	0.106202	ENSG00000149084
ENSG00000213363	0.106202	ENSG00000236148
ENSG00000069956	0.106201	ENSG00000137040
ENSG00000111726	0.106201	ENSG00000168159
ENSG00000143384	0.106201	ENSG00000169683
ENSG00000157741	0.106201	ENSG00000174106
ENSG00000176871	0.106201	ENSG00000198162
ENSG00000102931	0.1062	ENSG00000102934
ENSG00000068489	0.1062	ENSG00000165304
ENSG00000111665	0.1062	ENSG00000167325
ENSG00000075303	0.1062	ENSG00000172354
ENSG00000187735	0.1062	ENSG00000213772
ENSG00000133983	0.106199	ENSG00000164168
ENSG00000117385	0.106199	ENSG00000177830
ENSG00000178105	0.106199	ENSG00000180667
ENSG00000175322	0.106199	ENSG00000196418
ENSG00000065457	0.106199	ENSG00000226200
ENSG00000162298	0.106199	ENSG00000255760
ENSG00000165496	0.106198	ENSG00000213312
ENSG00000140848	0.106198	ENSG00000257335
ENSG00000170638	0.106197	ENSG00000197912
ENSG00000145198	0.106196	ENSG00000169490
ENSG00000233426	0.106196	ENSG00000234882
ENSG00000230207	0.106196	ENSG00000266920
ENSG00000108256	0.106195	ENSG00000131023
ENSG00000170270	0.106195	ENSG00000179988
ENSG00000137812	0.106195	ENSG00000184445
ENSG00000128626	0.106194	ENSG00000163346
ENSG00000116580	0.106193	ENSG00000125386
ENSG00000112029	0.106193	ENSG00000165633
ENSG00000037897	0.106193	ENSG00000166226
ENSG00000103363	0.106193	ENSG00000168002
ENSG00000177640	0.106193	ENSG00000187736
ENSG00000104859	0.106192	ENSG00000198089
ENSG00000199753	0.106192	ENSG00000214223
ENSG00000187609	0.106192	ENSG00000240038
ENSG00000038532	0.106191	ENSG00000165669
ENSG00000188647	0.106191	ENSG00000196865
ENSG00000067840	0.10619	ENSG00000109956
ENSG00000006625	0.10619	ENSG00000136521
ENSG00000119396	0.10619	ENSG00000169359
ENSG00000157837	0.10619	ENSG00000229638
ENSG00000120053	0.10619	ENSG00000235363
ENSG00000100207	0.106189	ENSG00000132466
ENSG00000075945	0.106189	ENSG00000132792
ENSG00000149782	0.106189	ENSG00000172375
ENSG00000062822	0.106188	ENSG00000075218
ENSG00000067533	0.106188	ENSG00000111845
ENSG00000115993	0.106188	ENSG00000187266
ENSG00000196081	0.106188	ENSG00000198538
ENSG00000138785	0.106188	ENSG00000198856
ENSG00000224094	0.106188	ENSG00000234797
ENSG00000117395	0.106187	ENSG00000119705
ENSG00000144136	0.106187	ENSG00000160007
ENSG00000112561	0.106187	ENSG00000178562
ENSG00000142655	0.106186	ENSG00000158715
ENSG00000245060	0.106186	ENSG00000278970
ENSG00000161800	0.106185	ENSG00000162062
ENSG00000118046	0.106185	ENSG00000164031
ENSG00000110435	0.106184	ENSG00000181904
ENSG00000184612	0.106184	ENSG00000229659
ENSG00000110090	0.106183	ENSG00000186501
ENSG00000153814	0.106183	ENSG00000197324
ENSG00000138160	0.106183	ENSG00000221829
ENSG00000232858	0.106183	ENSG00000241343
ENSG00000171115	0.106183	ENSG00000242258
ENSG00000077380	0.106182	ENSG00000101843
ENSG00000123131	0.106182	ENSG00000127540
ENSG00000121060	0.106182	ENSG00000137959
ENSG00000146083	0.106182	ENSG00000162604
ENSG00000161013	0.106182	ENSG00000174282
ENSG00000137414	0.106182	ENSG00000242041
ENSG00000122550	0.106182	ENSG00000284862
ENSG00000102738	0.106181	ENSG00000136448
ENSG00000079134	0.106181	ENSG00000136868
ENSG00000198093	0.106181	ENSG00000213762
ENSG00000234568	0.106181	ENSG00000236876
ENSG00000023892	0.10618	ENSG00000076928
ENSG00000162086	0.10618	ENSG00000175265
ENSG00000085840	0.106179	ENSG00000127586
ENSG00000159792	0.106179	ENSG00000185085
ENSG00000033011	0.106179	ENSG00000198890
ENSG00000125498	0.106179	ENSG00000243772
ENSG00000135823	0.106178	ENSG00000135835
ENSG00000143183	0.106178	ENSG00000163541
ENSG00000100129	0.106178	ENSG00000185414
ENSG00000186432	0.106178	ENSG00000196182
ENSG00000223668	0.106178	ENSG00000234145
ENSG00000100813	0.106177	ENSG00000101391
ENSG00000004939	0.106177	ENSG00000108309
ENSG00000183486	0.106177	ENSG00000185745
ENSG00000120948	0.106177	ENSG00000196152
ENSG00000166197	0.106177	ENSG00000214706
ENSG00000173575	0.106177	ENSG00000225783
ENSG00000216866	0.106177	ENSG00000236735
ENSG00000119392	0.106176	ENSG00000134014
ENSG00000162073	0.106176	ENSG00000169607
ENSG00000131023	0.106176	ENSG00000170185
ENSG00000185298	0.106175	ENSG00000259494
ENSG00000131470	0.106174	ENSG00000144554
ENSG00000170549	0.106174	ENSG00000257698
ENSG00000244585	0.106173	ENSG00000267752
ENSG00000133056	0.106172	ENSG00000138028
ENSG00000055332	0.106172	ENSG00000164054
ENSG00000125166	0.106172	ENSG00000262814
ENSG00000070081	0.106171	ENSG00000165685
ENSG00000101160	0.106171	ENSG00000168137
ENSG00000271026	0.106171	ENSG00000274925
ENSG00000056097	0.10617	ENSG00000101166
ENSG00000111775	0.10617	ENSG00000140990
ENSG00000103995	0.10617	ENSG00000146670
ENSG00000131876	0.10617	ENSG00000172890
ENSG00000112029	0.10617	ENSG00000186638
ENSG00000207719	0.10617	ENSG00000223496
ENSG00000094880	0.106169	ENSG00000136518
ENSG00000130821	0.106169	ENSG00000163251
ENSG00000070081	0.106169	ENSG00000176208
ENSG00000092978	0.106169	ENSG00000198169
ENSG00000137266	0.106169	ENSG00000241333
ENSG00000105281	0.106167	ENSG00000137193
ENSG00000119787	0.106167	ENSG00000179335
ENSG00000101444	0.106167	ENSG00000183207
ENSG00000232393	0.106167	ENSG00000243988
ENSG00000139675	0.106167	ENSG00000249855
ENSG00000120451	0.106166	ENSG00000142444
ENSG00000136448	0.106166	ENSG00000185049
ENSG00000130856	0.106166	ENSG00000223501
ENSG00000113761	0.106165	ENSG00000143379
ENSG00000131153	0.106165	ENSG00000181938
ENSG00000090565	0.106164	ENSG00000100105
ENSG00000115183	0.106164	ENSG00000143819
ENSG00000187534	0.106164	ENSG00000187634
ENSG00000106012	0.106164	ENSG00000187942
ENSG00000198932	0.106164	ENSG00000240370
ENSG00000100216	0.106164	ENSG00000278845
ENSG00000035499	0.106163	ENSG00000101447
ENSG00000133872	0.106163	ENSG00000163527
ENSG00000213075	0.106163	ENSG00000213885
ENSG00000214362	0.106163	ENSG00000229168
ENSG00000207359	0.106163	ENSG00000234676
ENSG00000102710	0.106162	ENSG00000104365
ENSG00000100100	0.106162	ENSG00000137547
ENSG00000099968	0.106162	ENSG00000144655
ENSG00000140497	0.106162	ENSG00000175104
ENSG00000241343	0.106162	ENSG00000281358
ENSG00000010327	0.106161	ENSG00000116991
ENSG00000096093	0.106161	ENSG00000173209
ENSG00000105879	0.106161	ENSG00000180357
ENSG00000170854	0.106161	ENSG00000196636
ENSG00000185803	0.106161	ENSG00000235194
ENSG00000137494	0.106161	ENSG00000237298
ENSG00000258301	0.106161	ENSG00000264031
ENSG00000102901	0.10616	ENSG00000153936
ENSG00000132436	0.10616	ENSG00000225377
ENSG00000166794	0.106159	ENSG00000250959
ENSG00000048740	0.106158	ENSG00000065665
ENSG00000006831	0.106158	ENSG00000214717
ENSG00000188976	0.106158	ENSG00000235828
ENSG00000100220	0.106157	ENSG00000171462
ENSG00000230673	0.106157	ENSG00000234040
ENSG00000103510	0.106156	ENSG00000120948
ENSG00000115993	0.106156	ENSG00000188582
ENSG00000234135	0.106156	ENSG00000244053
ENSG00000240137	0.106156	ENSG00000244668
ENSG00000132436	0.106155	ENSG00000197933
ENSG00000166262	0.106154	ENSG00000169621
ENSG00000119927	0.106154	ENSG00000215190
ENSG00000107929	0.106153	ENSG00000138756
ENSG00000162885	0.106153	ENSG00000182179
ENSG00000234618	0.106153	ENSG00000259657
ENSG00000053900	0.106152	ENSG00000120334
ENSG00000206503	0.106152	ENSG00000226948
ENSG00000170832	0.106152	ENSG00000227583
ENSG00000105701	0.106151	ENSG00000130821
ENSG00000128463	0.106151	ENSG00000136522
ENSG00000003756	0.106151	ENSG00000165934
ENSG00000101189	0.106151	ENSG00000180257
ENSG00000167555	0.106151	ENSG00000198453
ENSG00000235962	0.106151	ENSG00000266563
ENSG00000011007	0.10615	ENSG00000068878
ENSG00000086589	0.10615	ENSG00000115540
ENSG00000101444	0.10615	ENSG00000137970
ENSG00000150779	0.10615	ENSG00000164405
ENSG00000125741	0.10615	ENSG00000171988
ENSG00000120053	0.10615	ENSG00000269335
ENSG00000134255	0.10615	ENSG00000281649
ENSG00000117859	0.106149	ENSG00000225083
ENSG00000115561	0.106148	ENSG00000168172
ENSG00000115875	0.106148	ENSG00000168906
ENSG00000176986	0.106148	ENSG00000182158
ENSG00000113597	0.106148	ENSG00000186001
ENSG00000179611	0.106148	ENSG00000189343
ENSG00000099326	0.106148	ENSG00000216854
ENSG00000165525	0.106148	ENSG00000221978
ENSG00000145425	0.106148	ENSG00000232385
ENSG00000051341	0.106147	ENSG00000127586
ENSG00000179611	0.106147	ENSG00000261557
ENSG00000108344	0.106146	ENSG00000151327
ENSG00000137098	0.106146	ENSG00000159214
ENSG00000161860	0.106146	ENSG00000169679
ENSG00000174938	0.106146	ENSG00000174939
ENSG00000213235	0.106146	ENSG00000243007
ENSG00000063587	0.106145	ENSG00000187742
ENSG00000095564	0.106145	ENSG00000247626
ENSG00000123636	0.106144	ENSG00000155085
ENSG00000176974	0.106144	ENSG00000204308
ENSG00000104894	0.106143	ENSG00000156398
ENSG00000180389	0.106143	ENSG00000188566
ENSG00000135535	0.106142	ENSG00000224420
ENSG00000219507	0.106142	ENSG00000235587
ENSG00000139146	0.106142	ENSG00000257698
ENSG00000082153	0.106141	ENSG00000141429
ENSG00000147130	0.106141	ENSG00000223984
ENSG00000114988	0.10614	ENSG00000134910
ENSG00000134333	0.10614	ENSG00000135269
ENSG00000123009	0.10614	ENSG00000163468
ENSG00000146731	0.10614	ENSG00000213772
ENSG00000012048	0.106139	ENSG00000073111
ENSG00000033867	0.106139	ENSG00000113108
ENSG00000101160	0.106139	ENSG00000197283
ENSG00000073111	0.106139	ENSG00000197299
ENSG00000082153	0.106138	ENSG00000122565
ENSG00000146457	0.106138	ENSG00000170248
ENSG00000114841	0.106138	ENSG00000179832
ENSG00000115307	0.106138	ENSG00000240137
ENSG00000235962	0.106138	ENSG00000240392
ENSG00000236801	0.106138	ENSG00000242060
ENSG00000214289	0.106138	ENSG00000243904
ENSG00000071994	0.106137	ENSG00000136444
ENSG00000121211	0.106137	ENSG00000137310
ENSG00000117000	0.106137	ENSG00000155085
ENSG00000072518	0.106137	ENSG00000168137
ENSG00000179611	0.106137	ENSG00000251593
ENSG00000085760	0.106136	ENSG00000161016
ENSG00000131495	0.106136	ENSG00000172428
ENSG00000111247	0.106136	ENSG00000203760
ENSG00000205871	0.106136	ENSG00000228224
ENSG00000234093	0.106136	ENSG00000234335
ENSG00000227437	0.106136	ENSG00000242636
ENSG00000125827	0.106135	ENSG00000148908
ENSG00000091542	0.106135	ENSG00000198408
ENSG00000115520	0.106135	ENSG00000215251
ENSG00000076382	0.106134	ENSG00000122952
ENSG00000125743	0.106134	ENSG00000177410
ENSG00000146410	0.106134	ENSG00000185480
ENSG00000212694	0.106134	ENSG00000226696
ENSG00000225573	0.106134	ENSG00000235508
ENSG00000106635	0.106133	ENSG00000154582
ENSG00000114388	0.106133	ENSG00000168894
ENSG00000048649	0.106133	ENSG00000177576
ENSG00000141101	0.106133	ENSG00000278845
ENSG00000111011	0.106132	ENSG00000176994
ENSG00000100379	0.106132	ENSG00000187045
ENSG00000076003	0.106131	ENSG00000167513
ENSG00000214485	0.106131	ENSG00000217026
ENSG00000214199	0.106131	ENSG00000249565
ENSG00000065183	0.10613	ENSG00000161265
ENSG00000121621	0.10613	ENSG00000163072
ENSG00000048649	0.10613	ENSG00000165632
ENSG00000003509	0.106129	ENSG00000106603
ENSG00000117523	0.106129	ENSG00000135976
ENSG00000112234	0.106129	ENSG00000169750
ENSG00000115540	0.106129	ENSG00000189376
ENSG00000105856	0.106129	ENSG00000271601
ENSG00000155906	0.106128	ENSG00000159596
ENSG00000138030	0.106128	ENSG00000184378
ENSG00000088356	0.106127	ENSG00000141219
ENSG00000170852	0.106127	ENSG00000224470
ENSG00000235264	0.106127	ENSG00000236876
ENSG00000077147	0.106126	ENSG00000112531
ENSG00000205356	0.106126	ENSG00000233901
ENSG00000075188	0.106125	ENSG00000100029
ENSG00000010072	0.106125	ENSG00000107938
ENSG00000091542	0.106125	ENSG00000135976
ENSG00000136021	0.106125	ENSG00000172354
ENSG00000143546	0.106124	ENSG00000164047
ENSG00000148634	0.106124	ENSG00000197601
ENSG00000179085	0.106124	ENSG00000225918
ENSG00000212802	0.106124	ENSG00000234498
ENSG00000120913	0.106124	ENSG00000257218
ENSG00000108829	0.106123	ENSG00000183155
ENSG00000178952	0.106123	ENSG00000186298
ENSG00000226855	0.106123	ENSG00000256167
ENSG00000009413	0.106122	ENSG00000112425
ENSG00000167513	0.106122	ENSG00000182199
ENSG00000156384	0.106122	ENSG00000204568
ENSG00000132485	0.106122	ENSG00000231154
ENSG00000143252	0.106122	ENSG00000233426
ENSG00000196419	0.106122	ENSG00000243680
ENSG00000237049	0.106122	ENSG00000244674
ENSG00000128159	0.106122	ENSG00000266714
ENSG00000137563	0.106121	ENSG00000160957
ENSG00000048405	0.106121	ENSG00000163900
ENSG00000140374	0.106121	ENSG00000164051
ENSG00000108592	0.10612	ENSG00000165934
ENSG00000135976	0.106119	ENSG00000157873
ENSG00000119689	0.106119	ENSG00000166889
ENSG00000141867	0.106119	ENSG00000186432
ENSG00000225093	0.106119	ENSG00000236148
ENSG00000142731	0.106118	ENSG00000144130
ENSG00000115540	0.106118	ENSG00000170855
ENSG00000176473	0.106118	ENSG00000231007
ENSG00000199672	0.106118	ENSG00000250471
ENSG00000206147	0.106117	ENSG00000223822
ENSG00000229168	0.106117	ENSG00000232083
ENSG00000144395	0.106116	ENSG00000148773
ENSG00000116586	0.106115	ENSG00000170906
ENSG00000166527	0.106115	ENSG00000196262
ENSG00000224165	0.106115	ENSG00000234807
ENSG00000040608	0.106115	ENSG00000266392
ENSG00000087586	0.106114	ENSG00000100749
ENSG00000122965	0.106114	ENSG00000170881
ENSG00000107938	0.106114	ENSG00000183647
ENSG00000196449	0.106114	ENSG00000196466
ENSG00000072778	0.106114	ENSG00000221968
ENSG00000165516	0.106113	ENSG00000166526
ENSG00000131778	0.106113	ENSG00000183354
ENSG00000167930	0.106113	ENSG00000198700
ENSG00000105374	0.106113	ENSG00000259448
ENSG00000144736	0.106113	ENSG00000261377
ENSG00000125743	0.106112	ENSG00000149100
ENSG00000011600	0.106111	ENSG00000163468
ENSG00000076108	0.106111	ENSG00000173120
ENSG00000038427	0.10611	ENSG00000093072
ENSG00000115128	0.10611	ENSG00000138160
ENSG00000213695	0.10611	ENSG00000242276
ENSG00000076043	0.106109	ENSG00000125454
ENSG00000134644	0.106109	ENSG00000138802
ENSG00000093183	0.106109	ENSG00000156697
ENSG00000114648	0.106109	ENSG00000204977
ENSG00000043143	0.106108	ENSG00000104671
ENSG00000032444	0.106108	ENSG00000142002
ENSG00000167635	0.106108	ENSG00000179943
ENSG00000130699	0.106107	ENSG00000140632
ENSG00000113387	0.106107	ENSG00000143742
ENSG00000160446	0.106107	ENSG00000175416
ENSG00000161888	0.106107	ENSG00000177602
ENSG00000165355	0.106107	ENSG00000184203
ENSG00000086758	0.106107	ENSG00000273559
ENSG00000048140	0.106106	ENSG00000132000
ENSG00000117399	0.106106	ENSG00000132305
ENSG00000116667	0.106106	ENSG00000149328
ENSG00000218582	0.106106	ENSG00000237709
ENSG00000071655	0.106105	ENSG00000172009
ENSG00000148672	0.106105	ENSG00000176994
ENSG00000149554	0.106105	ENSG00000187741
ENSG00000100813	0.106103	ENSG00000126883
ENSG00000113522	0.106103	ENSG00000146463
ENSG00000142409	0.106103	ENSG00000215021
ENSG00000119242	0.106102	ENSG00000158042
ENSG00000168781	0.106102	ENSG00000240480
ENSG00000101412	0.106101	ENSG00000138180
ENSG00000107882	0.106101	ENSG00000171206
ENSG00000148606	0.106101	ENSG00000172943
ENSG00000134884	0.106101	ENSG00000224315
ENSG00000115415	0.106101	ENSG00000238025
ENSG00000225093	0.106101	ENSG00000243904
ENSG00000112053	0.106101	ENSG00000271304
ENSG00000175573	0.106101	ENSG00000290292
ENSG00000101412	0.1061	ENSG00000101945
ENSG00000031691	0.1061	ENSG00000115514
ENSG00000077152	0.1061	ENSG00000164109
ENSG00000156970	0.1061	ENSG00000170854
ENSG00000185803	0.1061	ENSG00000196449
ENSG00000108100	0.106099	ENSG00000139433
ENSG00000138180	0.106099	ENSG00000140025
ENSG00000123200	0.106099	ENSG00000179295
ENSG00000109083	0.106099	ENSG00000229619
ENSG00000213307	0.106099	ENSG00000230364
ENSG00000100297	0.106098	ENSG00000112742
ENSG00000053372	0.106098	ENSG00000138442
ENSG00000044115	0.106098	ENSG00000156650
ENSG00000014123	0.106098	ENSG00000159023
ENSG00000165480	0.106098	ENSG00000167670
ENSG00000115415	0.106098	ENSG00000169245
ENSG00000113384	0.106097	ENSG00000131873
ENSG00000100220	0.106097	ENSG00000166169
ENSG00000063854	0.106097	ENSG00000173064
ENSG00000166169	0.106097	ENSG00000185414
ENSG00000173193	0.106097	ENSG00000214872
ENSG00000213900	0.106097	ENSG00000225224
ENSG00000213553	0.106097	ENSG00000240954
ENSG00000102901	0.106096	ENSG00000104852
ENSG00000122952	0.106096	ENSG00000162063
ENSG00000101412	0.106096	ENSG00000181938
ENSG00000108405	0.106095	ENSG00000131263
ENSG00000175213	0.106095	ENSG00000177602
ENSG00000101158	0.106095	ENSG00000187446
ENSG00000101413	0.106094	ENSG00000162434
ENSG00000140382	0.106094	ENSG00000197057
ENSG00000200169	0.106094	ENSG00000231473
ENSG00000066651	0.106094	ENSG00000261366
ENSG00000234444	0.106094	ENSG00000278129
ENSG00000126814	0.106093	ENSG00000136463
ENSG00000231292	0.106093	ENSG00000242371
ENSG00000198742	0.106093	ENSG00000247626
ENSG00000146830	0.106092	ENSG00000161847
ENSG00000117614	0.106092	ENSG00000185947
ENSG00000155366	0.106089	ENSG00000163191
ENSG00000234118	0.106088	ENSG00000251301
ENSG00000082153	0.106087	ENSG00000136021
ENSG00000105364	0.106087	ENSG00000145912
ENSG00000137656	0.106087	ENSG00000161021
ENSG00000117616	0.106087	ENSG00000168924
ENSG00000160932	0.106087	ENSG00000173193
ENSG00000126216	0.106086	ENSG00000141456
ENSG00000166793	0.106086	ENSG00000170271
ENSG00000086544	0.106085	ENSG00000113387
ENSG00000146834	0.106085	ENSG00000153551
ENSG00000086289	0.106085	ENSG00000205250
ENSG00000188976	0.106085	ENSG00000261236
ENSG00000066651	0.106084	ENSG00000114021
ENSG00000228247	0.106084	ENSG00000241506
ENSG00000117586	0.106083	ENSG00000151631
ENSG00000132842	0.106083	ENSG00000188647
ENSG00000120662	0.106083	ENSG00000189050
ENSG00000177889	0.106083	ENSG00000196470
ENSG00000082701	0.106082	ENSG00000112855
ENSG00000112343	0.106082	ENSG00000243725
ENSG00000138772	0.106082	ENSG00000278090
ENSG00000079616	0.106081	ENSG00000169679
ENSG00000165480	0.106081	ENSG00000198901
ENSG00000155438	0.10608	ENSG00000179041
ENSG00000133460	0.106079	ENSG00000164346
ENSG00000085433	0.106079	ENSG00000176973
ENSG00000144535	0.106078	ENSG00000145375
ENSG00000104408	0.106078	ENSG00000198755
ENSG00000213307	0.106078	ENSG00000244585
ENSG00000152778	0.106077	ENSG00000157601
ENSG00000112312	0.106077	ENSG00000171848
ENSG00000156875	0.106077	ENSG00000172239
ENSG00000099949	0.106076	ENSG00000113108
ENSG00000081087	0.106076	ENSG00000116584
ENSG00000010292	0.106076	ENSG00000153044
ENSG00000099800	0.106076	ENSG00000167969
ENSG00000156735	0.106076	ENSG00000168827
ENSG00000189343	0.106076	ENSG00000281376
ENSG00000014138	0.106075	ENSG00000179115
ENSG00000166557	0.106075	ENSG00000189283
ENSG00000140612	0.106075	ENSG00000204370
ENSG00000162300	0.106075	ENSG00000226085
ENSG00000113387	0.106074	ENSG00000119203
ENSG00000106560	0.106074	ENSG00000124097
ENSG00000140632	0.106074	ENSG00000166181
ENSG00000147677	0.106074	ENSG00000173660
ENSG00000132361	0.106074	ENSG00000196365
ENSG00000102901	0.106073	ENSG00000113649
ENSG00000141385	0.106073	ENSG00000204610
ENSG00000168887	0.106073	ENSG00000240616
ENSG00000121864	0.106072	ENSG00000152382
ENSG00000115520	0.106072	ENSG00000165943
ENSG00000107951	0.106071	ENSG00000130826
ENSG00000100983	0.106071	ENSG00000132394
ENSG00000117650	0.106071	ENSG00000179750
ENSG00000135823	0.106071	ENSG00000196182
ENSG00000133169	0.10607	ENSG00000182087
ENSG00000197575	0.10607	ENSG00000205871
ENSG00000214391	0.10607	ENSG00000235084
ENSG00000074657	0.10607	ENSG00000271856
ENSG00000048162	0.106069	ENSG00000132603
ENSG00000074071	0.106069	ENSG00000150753
ENSG00000093217	0.106067	ENSG00000110104
ENSG00000067334	0.106067	ENSG00000134255
ENSG00000165046	0.106067	ENSG00000228393
ENSG00000151846	0.106067	ENSG00000231120
ENSG00000213307	0.106067	ENSG00000266563
ENSG00000119397	0.106066	ENSG00000147649
ENSG00000009844	0.106066	ENSG00000163481
ENSG00000128228	0.106066	ENSG00000169972
ENSG00000126804	0.106066	ENSG00000175213
ENSG00000005206	0.106066	ENSG00000175348
ENSG00000104231	0.106066	ENSG00000185414
ENSG00000167702	0.106066	ENSG00000225921
ENSG00000175467	0.106066	ENSG00000253352
ENSG00000100483	0.106065	ENSG00000134717
ENSG00000094841	0.106065	ENSG00000157869
ENSG00000164031	0.106065	ENSG00000170145
ENSG00000005075	0.106065	ENSG00000197223
ENSG00000196476	0.106065	ENSG00000260083
ENSG00000117395	0.106064	ENSG00000171453
ENSG00000170909	0.106064	ENSG00000266733
ENSG00000111716	0.106063	ENSG00000116288
ENSG00000100941	0.106063	ENSG00000129473
ENSG00000006757	0.106063	ENSG00000130021
ENSG00000112977	0.106063	ENSG00000154217
ENSG00000108465	0.106063	ENSG00000164073
ENSG00000135720	0.106063	ENSG00000173209
ENSG00000136720	0.106063	ENSG00000173327
ENSG00000213433	0.106063	ENSG00000232341
ENSG00000143786	0.106062	ENSG00000174059
ENSG00000123609	0.106062	ENSG00000181381
ENSG00000149483	0.106062	ENSG00000257596
ENSG00000156587	0.106062	ENSG00000279296
ENSG00000069345	0.106061	ENSG00000115556
ENSG00000043093	0.106061	ENSG00000125037
ENSG00000152382	0.106061	ENSG00000163811
ENSG00000187534	0.106061	ENSG00000231313
ENSG00000198225	0.106061	ENSG00000243547
ENSG00000196456	0.106061	ENSG00000244642
ENSG00000071127	0.10606	ENSG00000112697
ENSG00000137310	0.10606	ENSG00000137807
ENSG00000162692	0.10606	ENSG00000162998
ENSG00000166477	0.10606	ENSG00000244005
ENSG00000223540	0.10606	ENSG00000256167
ENSG00000055163	0.106059	ENSG00000136942
ENSG00000137474	0.106059	ENSG00000144597
ENSG00000111481	0.106059	ENSG00000171566
ENSG00000070759	0.106059	ENSG00000175334
ENSG00000132109	0.106059	ENSG00000177409
ENSG00000111615	0.106059	ENSG00000189266
ENSG00000198692	0.106059	ENSG00000213398
ENSG00000171988	0.106059	ENSG00000259248
ENSG00000077235	0.106058	ENSG00000120053
ENSG00000079805	0.106058	ENSG00000126934
ENSG00000166454	0.106058	ENSG00000168014
ENSG00000170390	0.106058	ENSG00000215114
ENSG00000240231	0.106058	ENSG00000242060
ENSG00000101346	0.106057	ENSG00000147162
ENSG00000226972	0.106057	ENSG00000227939
ENSG00000214199	0.106057	ENSG00000232587
ENSG00000113966	0.106056	ENSG00000114030
ENSG00000140025	0.106056	ENSG00000162063
ENSG00000165417	0.106055	ENSG00000215440
ENSG00000140374	0.106054	ENSG00000173436
ENSG00000087995	0.106054	ENSG00000256683
ENSG00000268471	0.106054	ENSG00000279331
ENSG00000128534	0.106053	ENSG00000135249
ENSG00000104889	0.106053	ENSG00000142945
ENSG00000127586	0.106053	ENSG00000174371
ENSG00000131480	0.106053	ENSG00000205790
ENSG00000170323	0.106052	ENSG00000175899
ENSG00000126003	0.106052	ENSG00000186940
ENSG00000019485	0.106052	ENSG00000204130
ENSG00000109016	0.106051	ENSG00000166167
ENSG00000143933	0.106051	ENSG00000169760
ENSG00000140386	0.106051	ENSG00000175970
ENSG00000166971	0.106051	ENSG00000179869
ENSG00000185721	0.106051	ENSG00000196782
ENSG00000132478	0.106049	ENSG00000213694
ENSG00000227203	0.106048	ENSG00000261612
ENSG00000091947	0.106047	ENSG00000140983
ENSG00000133561	0.106047	ENSG00000196329
ENSG00000080608	0.106046	ENSG00000107758
ENSG00000196683	0.106046	ENSG00000215021
ENSG00000105374	0.106045	ENSG00000107140
ENSG00000108773	0.106045	ENSG00000139405
ENSG00000172116	0.106045	ENSG00000180739
ENSG00000092330	0.106044	ENSG00000135457
ENSG00000136982	0.106044	ENSG00000176890
ENSG00000112039	0.106044	ENSG00000177602
ENSG00000090238	0.106044	ENSG00000239223
ENSG00000111328	0.106044	ENSG00000250959
ENSG00000115806	0.106043	ENSG00000164244
ENSG00000106443	0.106043	ENSG00000201221
ENSG00000103043	0.106042	ENSG00000109083
ENSG00000112697	0.106042	ENSG00000151292
ENSG00000123908	0.106042	ENSG00000178498
ENSG00000138028	0.106042	ENSG00000180817
ENSG00000116750	0.106042	ENSG00000188647
ENSG00000225067	0.106042	ENSG00000240540
ENSG00000236888	0.106042	ENSG00000244229
ENSG00000139291	0.106041	ENSG00000204859
ENSG00000077549	0.106039	ENSG00000101160
ENSG00000091490	0.106039	ENSG00000213585
ENSG00000132824	0.106039	ENSG00000238227
ENSG00000010322	0.106038	ENSG00000144567
ENSG00000006125	0.106038	ENSG00000157350
ENSG00000165304	0.106038	ENSG00000168496
ENSG00000230777	0.106038	ENSG00000243663
ENSG00000029534	0.106037	ENSG00000087085
ENSG00000084774	0.106037	ENSG00000106628
ENSG00000100941	0.106037	ENSG00000122515
ENSG00000211653	0.106037	ENSG00000211670
ENSG00000117505	0.106037	ENSG00000250462
ENSG00000226525	0.106036	ENSG00000239881
ENSG00000011007	0.106035	ENSG00000084093
ENSG00000101624	0.106035	ENSG00000149658
ENSG00000069702	0.106035	ENSG00000153563
ENSG00000115461	0.106035	ENSG00000173918
ENSG00000010292	0.106035	ENSG00000188986
ENSG00000113048	0.106034	ENSG00000135372
ENSG00000143575	0.106034	ENSG00000215021
ENSG00000231473	0.106034	ENSG00000279331
ENSG00000128272	0.106033	ENSG00000161204
ENSG00000184349	0.106033	ENSG00000241286
ENSG00000105610	0.106032	ENSG00000136842
ENSG00000099977	0.106032	ENSG00000160305
ENSG00000117593	0.106031	ENSG00000119707
ENSG00000114573	0.106031	ENSG00000131323
ENSG00000085840	0.106031	ENSG00000188986
ENSG00000100150	0.106031	ENSG00000197472
ENSG00000105202	0.106031	ENSG00000233707
ENSG00000174371	0.106031	ENSG00000276043
ENSG00000214362	0.106029	ENSG00000232393
ENSG00000151846	0.106029	ENSG00000267119
ENSG00000066322	0.106028	ENSG00000108848
ENSG00000165525	0.106028	ENSG00000232573
ENSG00000196183	0.106028	ENSG00000234093
ENSG00000266439	0.106028	ENSG00000276956
ENSG00000100138	0.106027	ENSG00000116898
ENSG00000131236	0.106027	ENSG00000183691
ENSG00000228861	0.106027	ENSG00000231501
ENSG00000078687	0.106026	ENSG00000100207
ENSG00000100380	0.106026	ENSG00000100814
ENSG00000116171	0.106026	ENSG00000168137
ENSG00000187504	0.106026	ENSG00000241061
ENSG00000119508	0.106025	ENSG00000120875
ENSG00000132646	0.106025	ENSG00000175334
ENSG00000065150	0.106025	ENSG00000243678
ENSG00000253738	0.106025	ENSG00000253797
ENSG00000261366	0.106025	ENSG00000270069
ENSG00000103126	0.106024	ENSG00000116473
ENSG00000164167	0.106024	ENSG00000242485
ENSG00000139146	0.106024	ENSG00000263829
ENSG00000092470	0.106022	ENSG00000104889
ENSG00000107371	0.106022	ENSG00000163481
ENSG00000230364	0.106022	ENSG00000233476
ENSG00000142347	0.10602	ENSG00000148356
ENSG00000077458	0.10602	ENSG00000155008
ENSG00000108448	0.10602	ENSG00000179152
ENSG00000106144	0.10602	ENSG00000198315
ENSG00000003756	0.106019	ENSG00000083223
ENSG00000054277	0.106019	ENSG00000160563
ENSG00000108961	0.106019	ENSG00000161980
ENSG00000160789	0.106019	ENSG00000213553
ENSG00000012223	0.106019	ENSG00000223629
ENSG00000214541	0.106019	ENSG00000228847
ENSG00000066427	0.106018	ENSG00000132680
ENSG00000112697	0.106018	ENSG00000153015
ENSG00000164691	0.106018	ENSG00000177606
ENSG00000037042	0.106018	ENSG00000184465
ENSG00000131153	0.106018	ENSG00000245680
ENSG00000148303	0.106018	ENSG00000259956
ENSG00000124570	0.106017	ENSG00000178761
ENSG00000185245	0.106017	ENSG00000213658
ENSG00000120705	0.106015	ENSG00000151923
ENSG00000165244	0.106014	ENSG00000169045
ENSG00000107560	0.106013	ENSG00000116560
ENSG00000111229	0.106013	ENSG00000136888
ENSG00000254986	0.106013	ENSG00000262814
ENSG00000012822	0.106012	ENSG00000108799
ENSG00000068383	0.106012	ENSG00000198873
ENSG00000081019	0.106012	ENSG00000223540
ENSG00000188459	0.106012	ENSG00000244171
ENSG00000156042	0.106011	ENSG00000157796
ENSG00000165480	0.106011	ENSG00000198830
ENSG00000226855	0.106011	ENSG00000226948
ENSG00000228196	0.106011	ENSG00000264017
ENSG00000072501	0.10601	ENSG00000085840
ENSG00000214089	0.10601	ENSG00000226855
ENSG00000214612	0.10601	ENSG00000288920
ENSG00000043093	0.106009	ENSG00000120705
ENSG00000124193	0.106009	ENSG00000132485
ENSG00000156162	0.106009	ENSG00000228149
ENSG00000115993	0.106008	ENSG00000136842
ENSG00000105821	0.106008	ENSG00000181904
ENSG00000228218	0.106008	ENSG00000279800
ENSG00000132661	0.106007	ENSG00000171055
ENSG00000131943	0.106007	ENSG00000198824
ENSG00000158555	0.106007	ENSG00000226803
ENSG00000235420	0.106007	ENSG00000242208
ENSG00000153406	0.106007	ENSG00000270069
ENSG00000120948	0.106006	ENSG00000122515
ENSG00000213609	0.106006	ENSG00000223551
ENSG00000177409	0.106006	ENSG00000225492
ENSG00000090376	0.106005	ENSG00000101187
ENSG00000128708	0.106005	ENSG00000197498
ENSG00000079999	0.106005	ENSG00000240065
ENSG00000116251	0.106004	ENSG00000173726
ENSG00000173209	0.106004	ENSG00000188529
ENSG00000137692	0.106002	ENSG00000163468
ENSG00000123444	0.106002	ENSG00000170855
ENSG00000152503	0.106002	ENSG00000172531
ENSG00000182247	0.106002	ENSG00000186063
ENSG00000213763	0.106002	ENSG00000228501
ENSG00000085377	0.106002	ENSG00000232653
ENSG00000089818	0.106001	ENSG00000114784
ENSG00000101247	0.106001	ENSG00000117569
ENSG00000065457	0.106001	ENSG00000166548
ENSG00000211896	0.106001	ENSG00000211938
ENSG00000213432	0.106001	ENSG00000239881
ENSG00000119335	0.106	ENSG00000146223
ENSG00000114023	0.106	ENSG00000156853
ENSG00000137054	0.106	ENSG00000178035
ENSG00000214391	0.106	ENSG00000235001
ENSG00000146143	0.105999	ENSG00000167325
ENSG00000110090	0.105998	ENSG00000114850
ENSG00000095574	0.105998	ENSG00000138069
ENSG00000090273	0.105998	ENSG00000140403
ENSG00000110274	0.105998	ENSG00000172977
ENSG00000176293	0.105998	ENSG00000179909
ENSG00000100226	0.105997	ENSG00000104613
ENSG00000124831	0.105997	ENSG00000147416
ENSG00000110442	0.105997	ENSG00000168813
ENSG00000090621	0.105997	ENSG00000184924
ENSG00000099326	0.105997	ENSG00000187650
ENSG00000060303	0.105997	ENSG00000228501
ENSG00000213885	0.105997	ENSG00000242445
ENSG00000152785	0.105997	ENSG00000248890
ENSG00000100445	0.105996	ENSG00000112739
ENSG00000116906	0.105996	ENSG00000117713
ENSG00000080839	0.105996	ENSG00000138160
ENSG00000159596	0.105996	ENSG00000164898
ENSG00000143222	0.105996	ENSG00000205758
ENSG00000128654	0.105995	ENSG00000143811
ENSG00000113569	0.105995	ENSG00000144233
ENSG00000071539	0.105995	ENSG00000161800
ENSG00000211659	0.105995	ENSG00000211679
ENSG00000170364	0.105995	ENSG00000247315
ENSG00000134001	0.105993	ENSG00000166197
ENSG00000199753	0.105993	ENSG00000252542
ENSG00000062716	0.105992	ENSG00000136021
ENSG00000026950	0.105992	ENSG00000147162
ENSG00000143633	0.105992	ENSG00000162377
ENSG00000147854	0.105992	ENSG00000188647
ENSG00000014216	0.105992	ENSG00000198692
ENSG00000160633	0.105991	ENSG00000185049
ENSG00000012048	0.10599	ENSG00000139618
ENSG00000140807	0.10599	ENSG00000163239
ENSG00000139514	0.10599	ENSG00000164941
ENSG00000101654	0.10599	ENSG00000170364
ENSG00000174371	0.10599	ENSG00000213551
ENSG00000237170	0.10599	ENSG00000264350
ENSG00000083223	0.105989	ENSG00000182180
ENSG00000113048	0.105988	ENSG00000142864
ENSG00000137700	0.105988	ENSG00000164087
ENSG00000136824	0.105988	ENSG00000172167
ENSG00000160058	0.105987	ENSG00000161011
ENSG00000136824	0.105987	ENSG00000163918
ENSG00000124193	0.105987	ENSG00000177613
ENSG00000162572	0.105987	ENSG00000198883
ENSG00000239272	0.105987	ENSG00000241129
ENSG00000124226	0.105986	ENSG00000141564
ENSG00000105085	0.105986	ENSG00000196428
ENSG00000089048	0.105986	ENSG00000198000
ENSG00000213782	0.105986	ENSG00000214021
ENSG00000187902	0.105986	ENSG00000223609
ENSG00000138376	0.105986	ENSG00000230002
ENSG00000139323	0.105985	ENSG00000166788
ENSG00000224126	0.105985	ENSG00000251474
ENSG00000135720	0.105984	ENSG00000235016
ENSG00000234335	0.105984	ENSG00000288920
ENSG00000033178	0.105983	ENSG00000164305
ENSG00000126391	0.105983	ENSG00000171824
ENSG00000147586	0.105983	ENSG00000184719
ENSG00000129084	0.105982	ENSG00000156639
ENSG00000167114	0.105982	ENSG00000185803
ENSG00000132522	0.105982	ENSG00000204316
ENSG00000112282	0.105981	ENSG00000135976
ENSG00000014824	0.10598	ENSG00000118046
ENSG00000070182	0.10598	ENSG00000126787
ENSG00000104408	0.10598	ENSG00000241837
ENSG00000126653	0.10598	ENSG00000259248
ENSG00000011376	0.105979	ENSG00000102738
ENSG00000114857	0.105979	ENSG00000122477
ENSG00000135763	0.105979	ENSG00000148444
ENSG00000138231	0.105979	ENSG00000198492
ENSG00000162430	0.105978	ENSG00000179832
ENSG00000173163	0.105978	ENSG00000259956
ENSG00000108244	0.105977	ENSG00000139289
ENSG00000173653	0.105977	ENSG00000197223
ENSG00000229647	0.105977	ENSG00000236200
ENSG00000130159	0.105976	ENSG00000145982
ENSG00000065618	0.105976	ENSG00000148346
ENSG00000113649	0.105976	ENSG00000165169
ENSG00000163374	0.105976	ENSG00000183291
ENSG00000184465	0.105976	ENSG00000221978
ENSG00000149480	0.105976	ENSG00000239035
ENSG00000141367	0.105975	ENSG00000172009
ENSG00000225770	0.105975	ENSG00000226243
ENSG00000068796	0.105974	ENSG00000156639
ENSG00000109685	0.105974	ENSG00000171320
ENSG00000249855	0.105974	ENSG00000249920
ENSG00000074842	0.105973	ENSG00000118705
ENSG00000109118	0.105973	ENSG00000133874
ENSG00000139436	0.105973	ENSG00000168591
ENSG00000112312	0.105973	ENSG00000176890
ENSG00000179051	0.105973	ENSG00000197471
ENSG00000211734	0.105973	ENSG00000232869
ENSG00000067596	0.105972	ENSG00000150401
ENSG00000177169	0.105972	ENSG00000179387
ENSG00000131051	0.105972	ENSG00000183734
ENSG00000144468	0.105971	ENSG00000169251
ENSG00000119801	0.105971	ENSG00000273559
ENSG00000183022	0.10597	ENSG00000186940
ENSG00000144655	0.105969	ENSG00000196449
ENSG00000139180	0.105969	ENSG00000196476
ENSG00000115419	0.105969	ENSG00000197912
ENSG00000219547	0.105969	ENSG00000267301
ENSG00000178307	0.105968	ENSG00000183475
ENSG00000111530	0.105967	ENSG00000164944
ENSG00000101945	0.105967	ENSG00000168496
ENSG00000139719	0.105966	ENSG00000166181
ENSG00000144677	0.105966	ENSG00000196668
ENSG00000162997	0.105966	ENSG00000232442
ENSG00000146414	0.105965	ENSG00000153936
ENSG00000100242	0.105965	ENSG00000232112
ENSG00000160813	0.105965	ENSG00000234965
ENSG00000100138	0.105964	ENSG00000239697
ENSG00000090060	0.105961	ENSG00000125107
ENSG00000122482	0.105961	ENSG00000172315
ENSG00000183155	0.105961	ENSG00000188229
ENSG00000066427	0.10596	ENSG00000068745
ENSG00000139436	0.10596	ENSG00000179021
ENSG00000177045	0.10596	ENSG00000185800
ENSG00000240509	0.10596	ENSG00000249855
ENSG00000139618	0.105959	ENSG00000165304
ENSG00000115355	0.105959	ENSG00000172530
ENSG00000170855	0.105959	ENSG00000253251
ENSG00000082258	0.105958	ENSG00000130119
ENSG00000075426	0.105958	ENSG00000130844
ENSG00000172201	0.105956	ENSG00000173269
ENSG00000188725	0.105956	ENSG00000198900
ENSG00000077348	0.105955	ENSG00000100138
ENSG00000088899	0.105955	ENSG00000117758
ENSG00000165669	0.105955	ENSG00000233155
ENSG00000243592	0.105955	ENSG00000244019
ENSG00000133742	0.105954	ENSG00000171813
ENSG00000136448	0.105953	ENSG00000147586
ENSG00000060688	0.105952	ENSG00000077235
ENSG00000213935	0.105952	ENSG00000243547
ENSG00000042088	0.105951	ENSG00000113761
ENSG00000116459	0.105951	ENSG00000146386
ENSG00000143390	0.105951	ENSG00000163291
ENSG00000130193	0.105951	ENSG00000164163
ENSG00000126903	0.105951	ENSG00000196961
ENSG00000166428	0.105951	ENSG00000204287
ENSG00000238103	0.105951	ENSG00000256338
ENSG00000135926	0.10595	ENSG00000188227
ENSG00000180423	0.105949	ENSG00000187653
ENSG00000178971	0.105949	ENSG00000198198
ENSG00000211673	0.105949	ENSG00000211679
ENSG00000103496	0.105949	ENSG00000213362
ENSG00000107672	0.105948	ENSG00000232472
ENSG00000010292	0.105947	ENSG00000076242
ENSG00000120798	0.105947	ENSG00000153914
ENSG00000165813	0.105947	ENSG00000242252
ENSG00000115540	0.105946	ENSG00000152382
ENSG00000224839	0.105946	ENSG00000233837
ENSG00000005700	0.105945	ENSG00000078808
ENSG00000100297	0.105945	ENSG00000137804
ENSG00000204434	0.105945	ENSG00000243547
ENSG00000215093	0.105944	ENSG00000241680
ENSG00000125971	0.105943	ENSG00000236254
ENSG00000243455	0.105943	ENSG00000244422
ENSG00000079134	0.105942	ENSG00000105355
ENSG00000103168	0.105942	ENSG00000124357
ENSG00000183199	0.105941	ENSG00000214185
ENSG00000170190	0.10594	ENSG00000172794
ENSG00000136003	0.105939	ENSG00000213699
ENSG00000126756	0.105939	ENSG00000229994
ENSG00000037241	0.105938	ENSG00000100138
ENSG00000104529	0.105938	ENSG00000115944
ENSG00000177479	0.105938	ENSG00000184281
ENSG00000207719	0.105938	ENSG00000208772
ENSG00000215086	0.105938	ENSG00000235264
ENSG00000175567	0.105938	ENSG00000249673
ENSG00000160741	0.105936	ENSG00000163374
ENSG00000140320	0.105936	ENSG00000166471
ENSG00000127564	0.105936	ENSG00000182628
ENSG00000101811	0.105935	ENSG00000112159
ENSG00000100714	0.105935	ENSG00000154174
ENSG00000219547	0.105935	ENSG00000220744
ENSG00000175886	0.105935	ENSG00000244019
ENSG00000100220	0.105935	ENSG00000278311
ENSG00000140691	0.105934	ENSG00000143337
ENSG00000112972	0.105934	ENSG00000162604
ENSG00000105953	0.105934	ENSG00000164818
ENSG00000137404	0.105934	ENSG00000173207
ENSG00000153561	0.105934	ENSG00000183864
ENSG00000100445	0.105934	ENSG00000187984
ENSG00000138778	0.105934	ENSG00000197299
ENSG00000004779	0.105934	ENSG00000211460
ENSG00000114742	0.105933	ENSG00000131876
ENSG00000124074	0.105933	ENSG00000188895
ENSG00000124508	0.105933	ENSG00000196735
ENSG00000105576	0.105933	ENSG00000197780
ENSG00000110934	0.105933	ENSG00000233101
ENSG00000203760	0.105933	ENSG00000237649
ENSG00000172354	0.105932	ENSG00000182183
ENSG00000230897	0.105932	ENSG00000259045
ENSG00000131165	0.105931	ENSG00000185246
ENSG00000010256	0.105929	ENSG00000104714
ENSG00000158941	0.105929	ENSG00000262246
ENSG00000231234	0.105928	ENSG00000231684
ENSG00000221963	0.105928	ENSG00000240065
ENSG00000082258	0.105927	ENSG00000169857
ENSG00000104998	0.105927	ENSG00000175582
ENSG00000102030	0.105927	ENSG00000243678
ENSG00000100897	0.105926	ENSG00000132383
ENSG00000105576	0.105926	ENSG00000151376
ENSG00000072506	0.105926	ENSG00000152234
ENSG00000102384	0.105926	ENSG00000157456
ENSG00000105254	0.105925	ENSG00000131269
ENSG00000078140	0.105924	ENSG00000153989
ENSG00000121579	0.105924	ENSG00000213585
ENSG00000165283	0.105924	ENSG00000214460
ENSG00000138642	0.105924	ENSG00000225964
ENSG00000230508	0.105923	ENSG00000239797
ENSG00000082258	0.105922	ENSG00000113851
ENSG00000068976	0.105922	ENSG00000118514
ENSG00000068971	0.105922	ENSG00000177697
ENSG00000230364	0.105922	ENSG00000242571
ENSG00000177606	0.105921	ENSG00000233979
ENSG00000088986	0.10592	ENSG00000135093
ENSG00000100991	0.10592	ENSG00000148840
ENSG00000095564	0.105919	ENSG00000128563
ENSG00000047188	0.105919	ENSG00000161265
ENSG00000149091	0.105919	ENSG00000215041
ENSG00000214717	0.105919	ENSG00000261366
ENSG00000001497	0.105918	ENSG00000113384
ENSG00000064012	0.105918	ENSG00000135720
ENSG00000130255	0.105918	ENSG00000171490
ENSG00000154114	0.105918	ENSG00000175567
ENSG00000106591	0.105918	ENSG00000181904
ENSG00000087111	0.105918	ENSG00000197930
ENSG00000100023	0.105917	ENSG00000146830
ENSG00000197165	0.105917	ENSG00000204271
ENSG00000089597	0.105916	ENSG00000106397
ENSG00000181830	0.105915	ENSG00000215039
ENSG00000213290	0.105915	ENSG00000266920
ENSG00000136451	0.105914	ENSG00000143862
ENSG00000135679	0.105914	ENSG00000157500
ENSG00000125741	0.105913	ENSG00000248275
ENSG00000186088	0.105913	ENSG00000263528
ENSG00000095564	0.105912	ENSG00000100201
ENSG00000105953	0.105912	ENSG00000166272
ENSG00000135476	0.105912	ENSG00000167513
ENSG00000009413	0.105912	ENSG00000180357
ENSG00000151846	0.105912	ENSG00000234825
ENSG00000076382	0.10591	ENSG00000119969
ENSG00000100239	0.10591	ENSG00000120029
ENSG00000103194	0.10591	ENSG00000125485
ENSG00000068024	0.10591	ENSG00000138463
ENSG00000121413	0.10591	ENSG00000198046
ENSG00000053371	0.105909	ENSG00000091490
ENSG00000096264	0.105909	ENSG00000140718
ENSG00000051596	0.105908	ENSG00000115756
ENSG00000111358	0.105908	ENSG00000146281
ENSG00000146083	0.105908	ENSG00000164237
ENSG00000104853	0.105908	ENSG00000166012
ENSG00000218283	0.105908	ENSG00000226666
ENSG00000217026	0.105908	ENSG00000245205
ENSG00000224858	0.105907	ENSG00000231333
ENSG00000236698	0.105907	ENSG00000242960
ENSG00000135720	0.105905	ENSG00000198408
ENSG00000169871	0.105905	ENSG00000269335
ENSG00000086827	0.105904	ENSG00000089682
ENSG00000167716	0.105904	ENSG00000202392
ENSG00000087302	0.105903	ENSG00000115484
ENSG00000141858	0.105903	ENSG00000167114
ENSG00000181788	0.105903	ENSG00000237264
ENSG00000116754	0.105903	ENSG00000281649
ENSG00000101558	0.105902	ENSG00000127914
ENSG00000215016	0.105902	ENSG00000238103
ENSG00000124688	0.105901	ENSG00000176619
ENSG00000167272	0.105901	ENSG00000198522
ENSG00000065491	0.1059	ENSG00000186665
ENSG00000123416	0.1059	ENSG00000198901
ENSG00000196367	0.1059	ENSG00000253729
ENSG00000111300	0.105899	ENSG00000115904
ENSG00000228168	0.105899	ENSG00000229251
ENSG00000126106	0.105898	ENSG00000148204
ENSG00000138346	0.105898	ENSG00000168496
ENSG00000082258	0.105898	ENSG00000197223
ENSG00000162552	0.105898	ENSG00000259151
ENSG00000127445	0.105897	ENSG00000172531
ENSG00000111331	0.105896	ENSG00000140464
ENSG00000109920	0.105896	ENSG00000155115
ENSG00000119927	0.105896	ENSG00000163918
ENSG00000136367	0.105896	ENSG00000176890
ENSG00000124098	0.105896	ENSG00000183597
ENSG00000092208	0.105896	ENSG00000186188
ENSG00000213553	0.105896	ENSG00000233837
ENSG00000241282	0.105896	ENSG00000241464
ENSG00000100714	0.105895	ENSG00000122952
ENSG00000094975	0.105894	ENSG00000100206
ENSG00000057663	0.105893	ENSG00000167548
ENSG00000005022	0.105893	ENSG00000179152
ENSG00000175203	0.105893	ENSG00000196440
ENSG00000101407	0.105893	ENSG00000235016
ENSG00000213128	0.105893	ENSG00000235084
ENSG00000135093	0.105892	ENSG00000143862
ENSG00000102225	0.105892	ENSG00000153936
ENSG00000020129	0.105892	ENSG00000156973
ENSG00000172428	0.105892	ENSG00000182899
ENSG00000213371	0.105892	ENSG00000237709
ENSG00000058804	0.105891	ENSG00000062822
ENSG00000152234	0.105891	ENSG00000224546
ENSG00000165916	0.10589	ENSG00000184983
ENSG00000213326	0.10589	ENSG00000227694
ENSG00000061273	0.105889	ENSG00000140859
ENSG00000135976	0.105889	ENSG00000162980
ENSG00000220157	0.105889	ENSG00000239345
ENSG00000034677	0.105888	ENSG00000071073
ENSG00000114544	0.105888	ENSG00000156990
ENSG00000129810	0.105888	ENSG00000181938
ENSG00000102317	0.105887	ENSG00000183172
ENSG00000149554	0.105886	ENSG00000175279
ENSG00000168710	0.105886	ENSG00000196712
ENSG00000145882	0.105886	ENSG00000217716
ENSG00000108556	0.105885	ENSG00000166971
ENSG00000164916	0.105885	ENSG00000176124
ENSG00000196405	0.105885	ENSG00000197943
ENSG00000197608	0.105885	ENSG00000269834
ENSG00000103148	0.105884	ENSG00000118046
ENSG00000100811	0.105884	ENSG00000143321
ENSG00000116560	0.105884	ENSG00000163660
ENSG00000152700	0.105884	ENSG00000175595
ENSG00000126903	0.105884	ENSG00000221978
ENSG00000123268	0.105884	ENSG00000232859
ENSG00000213051	0.105884	ENSG00000236862
ENSG00000007968	0.105883	ENSG00000101224
ENSG00000073417	0.105883	ENSG00000172746
ENSG00000073111	0.105882	ENSG00000100526
ENSG00000139180	0.105882	ENSG00000205309
ENSG00000223361	0.105882	ENSG00000227376
ENSG00000188873	0.105882	ENSG00000232341
ENSG00000095002	0.105881	ENSG00000172167
ENSG00000125885	0.105881	ENSG00000173209
ENSG00000131187	0.105881	ENSG00000174669
ENSG00000224858	0.105881	ENSG00000241680
ENSG00000075336	0.10588	ENSG00000165733
ENSG00000123395	0.10588	ENSG00000167977
ENSG00000196476	0.10588	ENSG00000223745
ENSG00000133316	0.105879	ENSG00000136021
ENSG00000115233	0.105879	ENSG00000139180
ENSG00000130958	0.105879	ENSG00000149932
ENSG00000115687	0.105879	ENSG00000165724
ENSG00000213448	0.105879	ENSG00000244048
ENSG00000086544	0.105878	ENSG00000099968
ENSG00000145386	0.105878	ENSG00000160957
ENSG00000227852	0.105878	ENSG00000259781
ENSG00000116815	0.105877	ENSG00000177173
ENSG00000165915	0.105877	ENSG00000177602
ENSG00000123374	0.105876	ENSG00000176974
ENSG00000213950	0.105876	ENSG00000225093
ENSG00000011422	0.105875	ENSG00000068697
ENSG00000052802	0.105875	ENSG00000167904
ENSG00000129810	0.105875	ENSG00000176974
ENSG00000137070	0.105875	ENSG00000183579
ENSG00000187534	0.105875	ENSG00000244171
ENSG00000087302	0.105874	ENSG00000126756
ENSG00000066322	0.105874	ENSG00000143942
ENSG00000174371	0.105874	ENSG00000175063
ENSG00000197217	0.105874	ENSG00000198399
ENSG00000196183	0.105874	ENSG00000232888
ENSG00000240764	0.105874	ENSG00000253953
ENSG00000088205	0.105873	ENSG00000101361
ENSG00000135720	0.105872	ENSG00000258890
ENSG00000164548	0.105872	ENSG00000273559
ENSG00000141002	0.105871	ENSG00000146963
ENSG00000160216	0.105871	ENSG00000169410
ENSG00000107282	0.105871	ENSG00000169891
ENSG00000115464	0.105871	ENSG00000188612
ENSG00000100479	0.105869	ENSG00000131470
ENSG00000130669	0.105869	ENSG00000170734
ENSG00000184992	0.105869	ENSG00000213079
ENSG00000225093	0.105869	ENSG00000234498
ENSG00000006831	0.105868	ENSG00000113273
ENSG00000065135	0.105868	ENSG00000167548
ENSG00000104872	0.105867	ENSG00000153975
ENSG00000147324	0.105867	ENSG00000157703
ENSG00000008838	0.105867	ENSG00000175216
ENSG00000226701	0.105867	ENSG00000232429
ENSG00000124788	0.105867	ENSG00000260916
ENSG00000102901	0.105866	ENSG00000162144
ENSG00000078140	0.105866	ENSG00000169139
ENSG00000144445	0.105866	ENSG00000196072
ENSG00000181036	0.105866	ENSG00000198821
ENSG00000175886	0.105864	ENSG00000184924
ENSG00000170322	0.105864	ENSG00000237441
ENSG00000100865	0.105863	ENSG00000102172
ENSG00000113282	0.105863	ENSG00000230069
ENSG00000229132	0.105863	ENSG00000251593
ENSG00000025156	0.105862	ENSG00000174437
ENSG00000227401	0.105862	ENSG00000243824
ENSG00000128915	0.105861	ENSG00000129480
ENSG00000100603	0.105861	ENSG00000145041
ENSG00000164574	0.105861	ENSG00000167114
ENSG00000138381	0.105861	ENSG00000179562
ENSG00000103657	0.105859	ENSG00000179119
ENSG00000223609	0.105859	ENSG00000229988
ENSG00000010256	0.105858	ENSG00000099817
ENSG00000135972	0.105858	ENSG00000138363
ENSG00000071539	0.105858	ENSG00000140025
ENSG00000117569	0.105858	ENSG00000153914
ENSG00000091039	0.105858	ENSG00000205476
ENSG00000197223	0.105858	ENSG00000251235
ENSG00000123384	0.105858	ENSG00000259125
ENSG00000137713	0.105857	ENSG00000277161
ENSG00000126709	0.105856	ENSG00000134326
ENSG00000100138	0.105856	ENSG00000145912
ENSG00000156515	0.105856	ENSG00000196961
ENSG00000124209	0.105856	ENSG00000288920
ENSG00000113810	0.105855	ENSG00000198901
ENSG00000168137	0.105855	ENSG00000228847
ENSG00000115128	0.105855	ENSG00000265462
ENSG00000103423	0.105854	ENSG00000158411
ENSG00000124588	0.105854	ENSG00000186416
ENSG00000104613	0.105854	ENSG00000204590
ENSG00000072315	0.105853	ENSG00000121058
ENSG00000138796	0.105853	ENSG00000142512
ENSG00000130023	0.105853	ENSG00000157796
ENSG00000111247	0.105853	ENSG00000169679
ENSG00000100105	0.105853	ENSG00000171314
ENSG00000104897	0.105853	ENSG00000176476
ENSG00000154856	0.105853	ENSG00000206077
ENSG00000235962	0.105853	ENSG00000241464
ENSG00000234825	0.105852	ENSG00000240914
ENSG00000068697	0.105851	ENSG00000112425
ENSG00000116514	0.105851	ENSG00000146232
ENSG00000111845	0.105851	ENSG00000146909
ENSG00000101138	0.105851	ENSG00000176018
ENSG00000213763	0.105851	ENSG00000279800
ENSG00000147162	0.10585	ENSG00000160305
ENSG00000186665	0.10585	ENSG00000233101
ENSG00000185607	0.10585	ENSG00000236876
ENSG00000003756	0.105849	ENSG00000109606
ENSG00000107798	0.105849	ENSG00000120725
ENSG00000100364	0.105849	ENSG00000137486
ENSG00000125170	0.105849	ENSG00000143590
ENSG00000116459	0.105849	ENSG00000164346
ENSG00000168137	0.105849	ENSG00000204304
ENSG00000172746	0.105849	ENSG00000241061
ENSG00000235644	0.105849	ENSG00000243746
ENSG00000240392	0.105849	ENSG00000243988
ENSG00000006125	0.105848	ENSG00000086232
ENSG00000121621	0.105848	ENSG00000138160
ENSG00000137054	0.105848	ENSG00000152234
ENSG00000095787	0.105848	ENSG00000164190
ENSG00000063245	0.105848	ENSG00000205726
ENSG00000130312	0.105848	ENSG00000214535
ENSG00000175756	0.105848	ENSG00000252906
ENSG00000079308	0.105847	ENSG00000130227
ENSG00000019995	0.105845	ENSG00000109118
ENSG00000143870	0.105845	ENSG00000203914
ENSG00000168126	0.105845	ENSG00000205084
ENSG00000081721	0.105844	ENSG00000121864
ENSG00000179909	0.105844	ENSG00000197808
ENSG00000130032	0.105844	ENSG00000213051
ENSG00000229133	0.105844	ENSG00000233057
ENSG00000229932	0.105844	ENSG00000261461
ENSG00000120709	0.105843	ENSG00000135334
ENSG00000068097	0.105843	ENSG00000145041
ENSG00000115211	0.105842	ENSG00000159377
ENSG00000055332	0.105842	ENSG00000177294
ENSG00000106399	0.105842	ENSG00000187741
ENSG00000196914	0.105842	ENSG00000264522
ENSG00000133895	0.105841	ENSG00000149781
ENSG00000168675	0.105841	ENSG00000176435
ENSG00000158042	0.105841	ENSG00000197483
ENSG00000175376	0.105841	ENSG00000198746
ENSG00000205790	0.105841	ENSG00000237772
ENSG00000256797	0.105841	ENSG00000265790
ENSG00000118181	0.10584	ENSG00000171858
ENSG00000131469	0.10584	ENSG00000182796
ENSG00000215440	0.105839	ENSG00000241547
ENSG00000084623	0.105838	ENSG00000125991
ENSG00000089053	0.105838	ENSG00000167302
ENSG00000142655	0.105838	ENSG00000188315
ENSG00000226948	0.105838	ENSG00000243859
ENSG00000214199	0.105838	ENSG00000249920
ENSG00000235297	0.105838	ENSG00000256167
ENSG00000075826	0.105837	ENSG00000167280
ENSG00000108578	0.105837	ENSG00000265735
ENSG00000113273	0.105836	ENSG00000144909
ENSG00000108055	0.105836	ENSG00000147164
ENSG00000137947	0.105836	ENSG00000174243
ENSG00000121152	0.105836	ENSG00000183814
ENSG00000184677	0.105836	ENSG00000236992
ENSG00000136878	0.105835	ENSG00000204859
ENSG00000211897	0.105835	ENSG00000243290
ENSG00000112759	0.105834	ENSG00000164877
ENSG00000176624	0.105834	ENSG00000205659
ENSG00000241511	0.105834	ENSG00000243746
ENSG00000090612	0.105833	ENSG00000213799
ENSG00000103043	0.105832	ENSG00000185049
ENSG00000143811	0.105831	ENSG00000144559
ENSG00000109381	0.105831	ENSG00000181904
ENSG00000051596	0.10583	ENSG00000166272
ENSG00000054277	0.10583	ENSG00000178104
ENSG00000107949	0.105829	ENSG00000155115
ENSG00000165675	0.105828	ENSG00000182841
ENSG00000185298	0.105828	ENSG00000197779
ENSG00000213295	0.105828	ENSG00000243720
ENSG00000211637	0.105828	ENSG00000244575
ENSG00000100504	0.105827	ENSG00000118804
ENSG00000041802	0.105827	ENSG00000146909
ENSG00000175792	0.105827	ENSG00000227345
ENSG00000165782	0.105827	ENSG00000239305
ENSG00000115368	0.105826	ENSG00000162997
ENSG00000076382	0.105826	ENSG00000165891
ENSG00000100567	0.105826	ENSG00000172172
ENSG00000109943	0.105826	ENSG00000231005
ENSG00000103018	0.105826	ENSG00000234420
ENSG00000230364	0.105826	ENSG00000242697
ENSG00000123240	0.105826	ENSG00000257698
ENSG00000149150	0.105825	ENSG00000166169
ENSG00000164920	0.105825	ENSG00000166592
ENSG00000164209	0.105825	ENSG00000245148
ENSG00000047230	0.105824	ENSG00000106484
ENSG00000101189	0.105824	ENSG00000112473
ENSG00000100422	0.105824	ENSG00000112787
ENSG00000143622	0.105824	ENSG00000156875
ENSG00000083457	0.105824	ENSG00000168283
ENSG00000055211	0.105824	ENSG00000176845
ENSG00000100814	0.105823	ENSG00000113328
ENSG00000121579	0.105823	ENSG00000128245
ENSG00000115461	0.105823	ENSG00000163687
ENSG00000044115	0.105822	ENSG00000110880
ENSG00000204194	0.105822	ENSG00000219932
ENSG00000101654	0.105822	ENSG00000263001
ENSG00000025770	0.105821	ENSG00000139734
ENSG00000147257	0.105821	ENSG00000180610
ENSG00000228462	0.10582	ENSG00000240231
ENSG00000114302	0.105819	ENSG00000147649
ENSG00000181007	0.105819	ENSG00000182986
ENSG00000092148	0.105818	ENSG00000153922
ENSG00000135506	0.105818	ENSG00000169814
ENSG00000108561	0.105818	ENSG00000188846
ENSG00000085832	0.105816	ENSG00000107643
ENSG00000129353	0.105816	ENSG00000169398
ENSG00000011021	0.105816	ENSG00000198218
ENSG00000020577	0.105815	ENSG00000115267
ENSG00000106459	0.105815	ENSG00000168818
ENSG00000100075	0.105814	ENSG00000125520
ENSG00000143093	0.105814	ENSG00000146067
ENSG00000111328	0.105814	ENSG00000163050
ENSG00000103168	0.105814	ENSG00000165792
ENSG00000183763	0.105814	ENSG00000197275
ENSG00000141232	0.105813	ENSG00000230453
ENSG00000119927	0.105813	ENSG00000236991
ENSG00000097021	0.105812	ENSG00000163683
ENSG00000029534	0.105812	ENSG00000164398
ENSG00000165819	0.105812	ENSG00000181904
ENSG00000172766	0.105812	ENSG00000272333
ENSG00000147854	0.105811	ENSG00000175544
ENSG00000178982	0.105811	ENSG00000233927
ENSG00000179611	0.10581	ENSG00000236993
ENSG00000137054	0.105809	ENSG00000196419
ENSG00000180316	0.105809	ENSG00000235194
ENSG00000235919	0.105809	ENSG00000247092
ENSG00000173757	0.105808	ENSG00000187097
ENSG00000105669	0.105808	ENSG00000187778
ENSG00000132518	0.105808	ENSG00000241134
ENSG00000206228	0.105808	ENSG00000249855
ENSG00000233426	0.105808	ENSG00000267119
ENSG00000033050	0.105806	ENSG00000108010
ENSG00000073111	0.105806	ENSG00000126787
ENSG00000071655	0.105806	ENSG00000186940
ENSG00000147955	0.105805	ENSG00000176261
ENSG00000233837	0.105805	ENSG00000243256
ENSG00000123268	0.105804	ENSG00000214021
ENSG00000074071	0.105803	ENSG00000101182
ENSG00000116473	0.105803	ENSG00000196182
ENSG00000178718	0.105803	ENSG00000197506
ENSG00000155962	0.105802	ENSG00000213759
ENSG00000233837	0.105801	ENSG00000254759
ENSG00000091542	0.105801	ENSG00000266714
ENSG00000084676	0.1058	ENSG00000107140
ENSG00000182446	0.1058	ENSG00000274523
ENSG00000130544	0.105799	ENSG00000132357
ENSG00000120053	0.105799	ENSG00000157933
ENSG00000000460	0.105799	ENSG00000183763
ENSG00000204977	0.105799	ENSG00000214021
ENSG00000179335	0.105798	ENSG00000260083
ENSG00000060237	0.105797	ENSG00000165669
ENSG00000156097	0.105797	ENSG00000237436
ENSG00000223540	0.105797	ENSG00000243680
ENSG00000002822	0.105796	ENSG00000144747
ENSG00000073111	0.105796	ENSG00000155561
ENSG00000156970	0.105796	ENSG00000171848
ENSG00000224020	0.105796	ENSG00000228474
ENSG00000132950	0.105795	ENSG00000139323
ENSG00000153936	0.105795	ENSG00000197958
ENSG00000107789	0.105795	ENSG00000236320
ENSG00000238083	0.105794	ENSG00000278811
ENSG00000063046	0.105793	ENSG00000073536
ENSG00000151611	0.105793	ENSG00000180884
ENSG00000176619	0.105793	ENSG00000237649
ENSG00000213235	0.105793	ENSG00000241741
ENSG00000168517	0.105793	ENSG00000260924
ENSG00000249884	0.105793	ENSG00000261423
ENSG00000077514	0.105792	ENSG00000111445
ENSG00000173230	0.105792	ENSG00000174720
ENSG00000105122	0.105792	ENSG00000180448
ENSG00000164074	0.105792	ENSG00000186871
ENSG00000157429	0.105792	ENSG00000197980
ENSG00000117632	0.105792	ENSG00000230989
ENSG00000101193	0.105791	ENSG00000124226
ENSG00000125445	0.105791	ENSG00000143373
ENSG00000011426	0.105791	ENSG00000186638
ENSG00000171861	0.10579	ENSG00000198331
ENSG00000107949	0.105789	ENSG00000113460
ENSG00000094880	0.105789	ENSG00000121152
ENSG00000115944	0.105789	ENSG00000124596
ENSG00000104936	0.105789	ENSG00000124762
ENSG00000137404	0.105789	ENSG00000138160
ENSG00000149925	0.105789	ENSG00000234741
ENSG00000114867	0.105789	ENSG00000253729
ENSG00000197714	0.105789	ENSG00000255112
ENSG00000227583	0.105789	ENSG00000259535
ENSG00000225031	0.105788	ENSG00000226948
ENSG00000100453	0.105787	ENSG00000124256
ENSG00000109381	0.105787	ENSG00000138050
ENSG00000079616	0.105787	ENSG00000152969
ENSG00000151239	0.105787	ENSG00000164209
ENSG00000112312	0.105787	ENSG00000167670
ENSG00000137054	0.105787	ENSG00000197258
ENSG00000110497	0.105786	ENSG00000151445
ENSG00000130844	0.105786	ENSG00000178623
ENSG00000048707	0.105785	ENSG00000117500
ENSG00000102910	0.105785	ENSG00000118680
ENSG00000065559	0.105784	ENSG00000087586
ENSG00000106665	0.105783	ENSG00000196924
ENSG00000201121	0.105783	ENSG00000222937
ENSG00000153827	0.105782	ENSG00000186111
ENSG00000089063	0.105781	ENSG00000166295
ENSG00000138642	0.105781	ENSG00000181381
ENSG00000100138	0.10578	ENSG00000167088
ENSG00000167470	0.10578	ENSG00000183864
ENSG00000065559	0.105779	ENSG00000113732
ENSG00000076003	0.105779	ENSG00000138346
ENSG00000168394	0.105779	ENSG00000196547
ENSG00000080819	0.105778	ENSG00000111670
ENSG00000022976	0.105778	ENSG00000114841
ENSG00000105364	0.105778	ENSG00000126457
ENSG00000124299	0.105778	ENSG00000140374
ENSG00000002549	0.105778	ENSG00000177294
ENSG00000172409	0.105778	ENSG00000183520
ENSG00000143373	0.105778	ENSG00000224470
ENSG00000184613	0.105778	ENSG00000245164
ENSG00000100811	0.105776	ENSG00000164091
ENSG00000139697	0.105776	ENSG00000175582
ENSG00000240231	0.105776	ENSG00000258613
ENSG00000168496	0.105775	ENSG00000181938
ENSG00000115307	0.105775	ENSG00000185163
ENSG00000170180	0.105775	ENSG00000196565
ENSG00000087586	0.105774	ENSG00000146670
ENSG00000163714	0.105774	ENSG00000255302
ENSG00000011376	0.105773	ENSG00000131473
ENSG00000108106	0.105773	ENSG00000185883
ENSG00000211651	0.105773	ENSG00000224373
ENSG00000204252	0.105773	ENSG00000232629
ENSG00000237793	0.105773	ENSG00000240231
ENSG00000051341	0.105772	ENSG00000168393
ENSG00000163993	0.105772	ENSG00000172232
ENSG00000168310	0.105772	ENSG00000184508
ENSG00000174282	0.105772	ENSG00000278970
ENSG00000137404	0.105771	ENSG00000173559
ENSG00000063169	0.105769	ENSG00000123416
ENSG00000164163	0.105769	ENSG00000196363
ENSG00000229605	0.105769	ENSG00000232472
ENSG00000189042	0.105768	ENSG00000196437
ENSG00000185753	0.105768	ENSG00000198730
ENSG00000120053	0.105767	ENSG00000129518
ENSG00000116809	0.105767	ENSG00000132153
ENSG00000112312	0.105767	ENSG00000138092
ENSG00000135049	0.105767	ENSG00000174738
ENSG00000166004	0.105767	ENSG00000177200
ENSG00000188873	0.105767	ENSG00000213371
ENSG00000090238	0.105766	ENSG00000156110
ENSG00000126602	0.105766	ENSG00000197780
ENSG00000177830	0.105766	ENSG00000204859
ENSG00000143627	0.105766	ENSG00000214049
ENSG00000130726	0.105765	ENSG00000176101
ENSG00000157601	0.105765	ENSG00000188313
ENSG00000213432	0.105765	ENSG00000243988
ENSG00000134452	0.105765	ENSG00000263001
ENSG00000126787	0.105764	ENSG00000179750
ENSG00000133069	0.105764	ENSG00000198876
ENSG00000156738	0.105763	ENSG00000187621
ENSG00000171469	0.105763	ENSG00000223547
ENSG00000213363	0.105763	ENSG00000234785
ENSG00000128654	0.105762	ENSG00000133422
ENSG00000105248	0.105762	ENSG00000171475
ENSG00000166770	0.105762	ENSG00000181894
ENSG00000213326	0.105762	ENSG00000243844
ENSG00000234009	0.105762	ENSG00000244052
ENSG00000129480	0.105761	ENSG00000147471
ENSG00000091127	0.10576	ENSG00000134285
ENSG00000007392	0.10576	ENSG00000197930
ENSG00000130299	0.105759	ENSG00000165240
ENSG00000167900	0.105759	ENSG00000230487
ENSG00000151725	0.105758	ENSG00000156876
ENSG00000151503	0.105758	ENSG00000169188
ENSG00000152520	0.105758	ENSG00000186567
ENSG00000145715	0.105758	ENSG00000216866
ENSG00000223529	0.105758	ENSG00000239881
ENSG00000109118	0.105757	ENSG00000163374
ENSG00000138778	0.105756	ENSG00000139734
ENSG00000140553	0.105756	ENSG00000171246
ENSG00000068697	0.105756	ENSG00000173825
ENSG00000129933	0.105756	ENSG00000196214
ENSG00000119203	0.105756	ENSG00000220749
ENSG00000204253	0.105756	ENSG00000232187
ENSG00000065328	0.105755	ENSG00000097046
ENSG00000107372	0.105755	ENSG00000126524
ENSG00000101868	0.105755	ENSG00000158805
ENSG00000133246	0.105755	ENSG00000183688
ENSG00000130589	0.105755	ENSG00000225492
ENSG00000048405	0.105754	ENSG00000138160
ENSG00000136643	0.105753	ENSG00000147251
ENSG00000112029	0.105753	ENSG00000186185
ENSG00000108256	0.105752	ENSG00000174579
ENSG00000126214	0.105751	ENSG00000156110
ENSG00000101166	0.105751	ENSG00000166295
ENSG00000109911	0.10575	ENSG00000156831
ENSG00000068400	0.10575	ENSG00000223745
ENSG00000101844	0.10575	ENSG00000242086
ENSG00000179532	0.105749	ENSG00000197774
ENSG00000183878	0.105749	ENSG00000213398
ENSG00000233190	0.105749	ENSG00000242083
ENSG00000168066	0.105749	ENSG00000260389
ENSG00000100911	0.105748	ENSG00000101247
ENSG00000015153	0.105748	ENSG00000138074
ENSG00000179151	0.105748	ENSG00000186001
ENSG00000105373	0.105748	ENSG00000188243
ENSG00000138375	0.105748	ENSG00000197044
ENSG00000112972	0.105748	ENSG00000198911
ENSG00000227401	0.105748	ENSG00000235644
ENSG00000166133	0.105748	ENSG00000239789
ENSG00000185787	0.105747	ENSG00000186615
ENSG00000171223	0.105746	ENSG00000188554
ENSG00000076043	0.105743	ENSG00000117593
ENSG00000092445	0.105743	ENSG00000160284
ENSG00000137970	0.105743	ENSG00000235084
ENSG00000125995	0.105743	ENSG00000277791
ENSG00000044115	0.105742	ENSG00000198618
ENSG00000177350	0.105742	ENSG00000232385
ENSG00000104312	0.105741	ENSG00000137055
ENSG00000079950	0.105741	ENSG00000183496
ENSG00000130332	0.105739	ENSG00000175581
ENSG00000166974	0.105739	ENSG00000176095
ENSG00000149657	0.105739	ENSG00000186716
ENSG00000161010	0.105739	ENSG00000198089
ENSG00000213051	0.105739	ENSG00000225239
ENSG00000072864	0.105739	ENSG00000252933
ENSG00000235587	0.105739	ENSG00000257513
ENSG00000122068	0.105738	ENSG00000139344
ENSG00000116586	0.105738	ENSG00000159199
ENSG00000126351	0.105738	ENSG00000172115
ENSG00000113282	0.105738	ENSG00000228232
ENSG00000229638	0.105738	ENSG00000237709
ENSG00000213699	0.105737	ENSG00000231312
ENSG00000224839	0.105737	ENSG00000269637
ENSG00000144554	0.105736	ENSG00000165480
ENSG00000156603	0.105736	ENSG00000179921
ENSG00000100372	0.105736	ENSG00000197961
ENSG00000114062	0.105735	ENSG00000134058
ENSG00000108826	0.105735	ENSG00000151846
ENSG00000156735	0.105733	ENSG00000185728
ENSG00000137770	0.105732	ENSG00000180488
ENSG00000005812	0.105731	ENSG00000131931
ENSG00000102096	0.10573	ENSG00000102100
ENSG00000116874	0.10573	ENSG00000273311
ENSG00000135999	0.105729	ENSG00000139620
ENSG00000081870	0.105729	ENSG00000147804
ENSG00000089009	0.105728	ENSG00000137054
ENSG00000133193	0.105728	ENSG00000161638
ENSG00000143436	0.105728	ENSG00000221978
ENSG00000160190	0.105728	ENSG00000268001
ENSG00000095319	0.105727	ENSG00000100304
ENSG00000111716	0.105727	ENSG00000130741
ENSG00000103274	0.105727	ENSG00000162650
ENSG00000134285	0.105727	ENSG00000213585
ENSG00000230734	0.105727	ENSG00000242640
ENSG00000149016	0.105726	ENSG00000188825
ENSG00000110435	0.105725	ENSG00000186575
ENSG00000111716	0.105725	ENSG00000213585
ENSG00000166925	0.105724	ENSG00000232931
ENSG00000067533	0.105723	ENSG00000125741
ENSG00000092036	0.105723	ENSG00000128309
ENSG00000143622	0.105723	ENSG00000215717
ENSG00000101365	0.105722	ENSG00000116489
ENSG00000105953	0.105722	ENSG00000118046
ENSG00000113522	0.105722	ENSG00000133773
ENSG00000079134	0.105722	ENSG00000184445
ENSG00000183010	0.105722	ENSG00000213563
ENSG00000100865	0.105721	ENSG00000111639
ENSG00000106591	0.105721	ENSG00000111897
ENSG00000142507	0.105721	ENSG00000159210
ENSG00000102901	0.105721	ENSG00000186575
ENSG00000211650	0.105721	ENSG00000224650
ENSG00000214203	0.105721	ENSG00000227939
ENSG00000083312	0.105721	ENSG00000246985
ENSG00000147687	0.10572	ENSG00000149100
ENSG00000109920	0.10572	ENSG00000150093
ENSG00000012048	0.10572	ENSG00000165304
ENSG00000114850	0.10572	ENSG00000179152
ENSG00000110697	0.105719	ENSG00000130475
ENSG00000075856	0.105718	ENSG00000131013
ENSG00000172746	0.105718	ENSG00000219932
ENSG00000198818	0.105718	ENSG00000239002
ENSG00000108100	0.105717	ENSG00000131165
ENSG00000012048	0.105717	ENSG00000138160
ENSG00000168447	0.105717	ENSG00000239975
ENSG00000088325	0.105716	ENSG00000103549
ENSG00000223668	0.105716	ENSG00000236762
ENSG00000091483	0.105715	ENSG00000153037
ENSG00000167325	0.105715	ENSG00000183814
ENSG00000100304	0.105715	ENSG00000214212
ENSG00000038532	0.105714	ENSG00000188559
ENSG00000147162	0.105714	ENSG00000269343
ENSG00000127419	0.105713	ENSG00000134574
ENSG00000115602	0.105713	ENSG00000163106
ENSG00000153561	0.105713	ENSG00000168135
ENSG00000172428	0.105713	ENSG00000260083
ENSG00000100888	0.105712	ENSG00000127603
ENSG00000113300	0.105712	ENSG00000172954
ENSG00000134444	0.105712	ENSG00000229474
ENSG00000116120	0.105711	ENSG00000134698
ENSG00000069011	0.105711	ENSG00000170627
ENSG00000113282	0.105711	ENSG00000177105
ENSG00000213051	0.105711	ENSG00000233476
ENSG00000214362	0.10571	ENSG00000243672
ENSG00000115421	0.105708	ENSG00000155097
ENSG00000038532	0.105708	ENSG00000188997
ENSG00000217026	0.105708	ENSG00000235929
ENSG00000054983	0.105708	ENSG00000266094
ENSG00000239911	0.105708	ENSG00000277610
ENSG00000100162	0.105707	ENSG00000123416
ENSG00000065559	0.105707	ENSG00000138660
ENSG00000169679	0.105707	ENSG00000176912
ENSG00000140564	0.105707	ENSG00000196961
ENSG00000095585	0.105707	ENSG00000204252
ENSG00000067704	0.105707	ENSG00000271601
ENSG00000127452	0.105706	ENSG00000163904
ENSG00000143756	0.105706	ENSG00000169230
ENSG00000015171	0.105706	ENSG00000186665
ENSG00000213326	0.105706	ENSG00000214199
ENSG00000163600	0.105706	ENSG00000277734
ENSG00000115355	0.105705	ENSG00000172965
ENSG00000156599	0.105705	ENSG00000174718
ENSG00000184612	0.105705	ENSG00000201544
ENSG00000108771	0.105705	ENSG00000221963
ENSG00000109919	0.105704	ENSG00000196511
ENSG00000129460	0.105703	ENSG00000157823
ENSG00000003756	0.105703	ENSG00000161654
ENSG00000004848	0.105702	ENSG00000088808
ENSG00000110693	0.105702	ENSG00000111339
ENSG00000101654	0.105702	ENSG00000137504
ENSG00000108963	0.105702	ENSG00000143994
ENSG00000148773	0.105702	ENSG00000167325
ENSG00000114686	0.105702	ENSG00000171793
ENSG00000101191	0.105702	ENSG00000173575
ENSG00000062822	0.105702	ENSG00000176890
ENSG00000132274	0.105702	ENSG00000221963
ENSG00000090061	0.105701	ENSG00000196313
ENSG00000211658	0.105701	ENSG00000211677
ENSG00000075151	0.1057	ENSG00000135334
ENSG00000047315	0.1057	ENSG00000146414
ENSG00000132199	0.1057	ENSG00000148655
ENSG00000175895	0.1057	ENSG00000184007
ENSG00000102738	0.1057	ENSG00000213190
ENSG00000114302	0.105699	ENSG00000238197
ENSG00000135624	0.105698	ENSG00000156735
ENSG00000164068	0.105698	ENSG00000182473
ENSG00000006125	0.105698	ENSG00000273559
ENSG00000079616	0.105697	ENSG00000113119
ENSG00000002549	0.105697	ENSG00000123737
ENSG00000055483	0.105697	ENSG00000160408
ENSG00000137270	0.105697	ENSG00000176024
ENSG00000188163	0.105697	ENSG00000197019
ENSG00000108010	0.105696	ENSG00000119013
ENSG00000102057	0.105695	ENSG00000256269
ENSG00000116983	0.105694	ENSG00000161638
ENSG00000153015	0.105693	ENSG00000188342
ENSG00000204822	0.105693	ENSG00000211896
ENSG00000235828	0.105693	ENSG00000259790
ENSG00000129472	0.105692	ENSG00000132424
ENSG00000090266	0.105692	ENSG00000149150
ENSG00000111481	0.105692	ENSG00000156170
ENSG00000113522	0.105692	ENSG00000185453
ENSG00000135838	0.105692	ENSG00000198964
ENSG00000130939	0.105692	ENSG00000220848
ENSG00000134884	0.105691	ENSG00000158411
ENSG00000088448	0.105691	ENSG00000182796
ENSG00000213722	0.105691	ENSG00000259330
ENSG00000084463	0.10569	ENSG00000086062
ENSG00000089041	0.10569	ENSG00000111252
ENSG00000119986	0.10569	ENSG00000130844
ENSG00000100201	0.10569	ENSG00000133858
ENSG00000035499	0.105689	ENSG00000094804
ENSG00000116017	0.105689	ENSG00000167487
ENSG00000151702	0.105689	ENSG00000179152
ENSG00000213371	0.105689	ENSG00000242445
ENSG00000029993	0.105688	ENSG00000165669
ENSG00000124459	0.105688	ENSG00000196437
ENSG00000213128	0.105688	ENSG00000233158
ENSG00000005812	0.105686	ENSG00000116560
ENSG00000119707	0.105686	ENSG00000141034
ENSG00000126391	0.105686	ENSG00000197483
ENSG00000130402	0.105685	ENSG00000158201
ENSG00000163528	0.105685	ENSG00000171574
ENSG00000156136	0.105685	ENSG00000204899
ENSG00000235962	0.105685	ENSG00000243455
ENSG00000237451	0.105685	ENSG00000266017
ENSG00000150753	0.105684	ENSG00000159199
ENSG00000171960	0.105684	ENSG00000213442
ENSG00000048392	0.105684	ENSG00000278259
ENSG00000118298	0.105683	ENSG00000158545
ENSG00000042429	0.105683	ENSG00000176973
ENSG00000068400	0.105682	ENSG00000148331
ENSG00000150782	0.105682	ENSG00000172830
ENSG00000084092	0.105682	ENSG00000175061
ENSG00000211598	0.105682	ENSG00000243238
ENSG00000198755	0.105682	ENSG00000243678
ENSG00000115514	0.105681	ENSG00000169896
ENSG00000125249	0.105681	ENSG00000176994
ENSG00000166226	0.105681	ENSG00000186260
ENSG00000162521	0.105681	ENSG00000196247
ENSG00000196183	0.105681	ENSG00000225259
ENSG00000223891	0.105681	ENSG00000230897
ENSG00000173338	0.105681	ENSG00000241685
ENSG00000106268	0.10568	ENSG00000122952
ENSG00000163161	0.10568	ENSG00000187066
ENSG00000109016	0.10568	ENSG00000213295
ENSG00000214047	0.10568	ENSG00000228347
ENSG00000232859	0.10568	ENSG00000235706
ENSG00000121089	0.10568	ENSG00000260032
ENSG00000126001	0.105679	ENSG00000153015
ENSG00000105127	0.105679	ENSG00000156671
ENSG00000165775	0.105679	ENSG00000204842
ENSG00000239899	0.105679	ENSG00000266439
ENSG00000070367	0.105678	ENSG00000141699
ENSG00000077684	0.105678	ENSG00000162591
ENSG00000099991	0.105677	ENSG00000149743
ENSG00000111145	0.105677	ENSG00000187555
ENSG00000116685	0.105677	ENSG00000204410
ENSG00000119522	0.105677	ENSG00000240445
ENSG00000137700	0.105676	ENSG00000167524
ENSG00000107485	0.105675	ENSG00000116824
ENSG00000170473	0.105675	ENSG00000224281
ENSG00000213864	0.105675	ENSG00000232429
ENSG00000156017	0.105675	ENSG00000234797
ENSG00000100605	0.105674	ENSG00000157227
ENSG00000120742	0.105674	ENSG00000164615
ENSG00000161533	0.105674	ENSG00000168172
ENSG00000133983	0.105673	ENSG00000160336
ENSG00000113282	0.105673	ENSG00000163393
ENSG00000109919	0.105673	ENSG00000178537
ENSG00000218582	0.105673	ENSG00000266920
ENSG00000111300	0.105672	ENSG00000112210
ENSG00000214289	0.105672	ENSG00000234371
ENSG00000070367	0.105672	ENSG00000239305
ENSG00000132522	0.105671	ENSG00000175155
ENSG00000204194	0.105671	ENSG00000226972
ENSG00000213860	0.105671	ENSG00000235238
ENSG00000258846	0.105671	ENSG00000259105
ENSG00000077235	0.10567	ENSG00000139645
ENSG00000132254	0.10567	ENSG00000143727
ENSG00000165359	0.105669	ENSG00000225338
ENSG00000213307	0.105669	ENSG00000259612
ENSG00000075826	0.105668	ENSG00000104859
ENSG00000100567	0.105668	ENSG00000113851
ENSG00000121741	0.105668	ENSG00000144043
ENSG00000211658	0.105668	ENSG00000244575
ENSG00000084623	0.105667	ENSG00000143222
ENSG00000124788	0.105667	ENSG00000237765
ENSG00000234106	0.105667	ENSG00000251495
ENSG00000006007	0.105666	ENSG00000136868
ENSG00000104133	0.105666	ENSG00000136940
ENSG00000124659	0.105666	ENSG00000172007
ENSG00000115464	0.105665	ENSG00000122741
ENSG00000131269	0.105665	ENSG00000149150
ENSG00000122884	0.105665	ENSG00000172197
ENSG00000185834	0.105665	ENSG00000220583
ENSG00000123268	0.105664	ENSG00000135775
ENSG00000089053	0.105664	ENSG00000143570
ENSG00000110958	0.105664	ENSG00000230701
ENSG00000140259	0.105663	ENSG00000154781
ENSG00000181524	0.105663	ENSG00000181873
ENSG00000132963	0.105662	ENSG00000137764
ENSG00000167842	0.105662	ENSG00000261461
ENSG00000170185	0.105661	ENSG00000174013
ENSG00000050748	0.10566	ENSG00000076513
ENSG00000142197	0.10566	ENSG00000173530
ENSG00000126267	0.10566	ENSG00000196757
ENSG00000075239	0.105659	ENSG00000156110
ENSG00000153936	0.105659	ENSG00000165525
ENSG00000229638	0.105659	ENSG00000242882
ENSG00000147535	0.105659	ENSG00000270362
ENSG00000106144	0.105658	ENSG00000166847
ENSG00000165669	0.105658	ENSG00000167384
ENSG00000100425	0.105657	ENSG00000113312
ENSG00000107738	0.105657	ENSG00000125089
ENSG00000131165	0.105657	ENSG00000138160
ENSG00000103194	0.105657	ENSG00000165102
ENSG00000162972	0.105657	ENSG00000173545
ENSG00000227852	0.105657	ENSG00000240540
ENSG00000100714	0.105656	ENSG00000126602
ENSG00000170631	0.105656	ENSG00000174780
ENSG00000051596	0.105656	ENSG00000205250
ENSG00000224631	0.105656	ENSG00000225067
ENSG00000224321	0.105655	ENSG00000224598
ENSG00000168970	0.105655	ENSG00000238228
ENSG00000102710	0.105653	ENSG00000165480
ENSG00000223865	0.105653	ENSG00000237541
ENSG00000050748	0.105652	ENSG00000054219
ENSG00000133835	0.105652	ENSG00000162961
ENSG00000151846	0.105652	ENSG00000230364
ENSG00000107372	0.105651	ENSG00000114125
ENSG00000044115	0.105651	ENSG00000117758
ENSG00000134058	0.10565	ENSG00000141380
ENSG00000157823	0.10565	ENSG00000164815
ENSG00000114654	0.10565	ENSG00000181191
ENSG00000181788	0.10565	ENSG00000234975
ENSG00000235001	0.10565	ENSG00000237506
ENSG00000159792	0.105649	ENSG00000163848
ENSG00000117650	0.105649	ENSG00000176890
ENSG00000144744	0.105649	ENSG00000189050
ENSG00000174353	0.105649	ENSG00000204165
ENSG00000198700	0.105649	ENSG00000270647
ENSG00000066422	0.105649	ENSG00000278311
ENSG00000010256	0.105648	ENSG00000125166
ENSG00000121966	0.105648	ENSG00000175197
ENSG00000167216	0.105648	ENSG00000177640
ENSG00000131013	0.105647	ENSG00000185803
ENSG00000055211	0.105647	ENSG00000253729
ENSG00000090339	0.105646	ENSG00000119487
ENSG00000127957	0.105646	ENSG00000176871
ENSG00000147604	0.105646	ENSG00000228847
ENSG00000143947	0.105646	ENSG00000229994
ENSG00000079102	0.105646	ENSG00000231789
ENSG00000118564	0.105645	ENSG00000242550
ENSG00000177410	0.105645	ENSG00000257698
ENSG00000227401	0.105644	ENSG00000228847
ENSG00000237672	0.105644	ENSG00000240322
ENSG00000152380	0.105643	ENSG00000162894
ENSG00000103657	0.105643	ENSG00000197102
ENSG00000172757	0.105643	ENSG00000228499
ENSG00000117724	0.105642	ENSG00000123473
ENSG00000035141	0.105642	ENSG00000156639
ENSG00000216866	0.105642	ENSG00000242640
ENSG00000164031	0.10564	ENSG00000206527
ENSG00000207719	0.10564	ENSG00000252010
ENSG00000211949	0.10564	ENSG00000253755
ENSG00000102738	0.105638	ENSG00000151065
ENSG00000143870	0.105638	ENSG00000168487
ENSG00000065268	0.105638	ENSG00000261236
ENSG00000137764	0.105637	ENSG00000146457
ENSG00000163170	0.105637	ENSG00000165264
ENSG00000103522	0.105637	ENSG00000180667
ENSG00000174132	0.105637	ENSG00000198890
ENSG00000198890	0.105637	ENSG00000264575
ENSG00000011007	0.105636	ENSG00000175213
ENSG00000073670	0.105636	ENSG00000214021
ENSG00000132359	0.105635	ENSG00000204482
ENSG00000159593	0.105634	ENSG00000172301
ENSG00000111358	0.105633	ENSG00000147475
ENSG00000087995	0.105633	ENSG00000147586
ENSG00000142733	0.105633	ENSG00000185567
ENSG00000111641	0.105633	ENSG00000232869
ENSG00000117593	0.105632	ENSG00000135637
ENSG00000156603	0.105632	ENSG00000171055
ENSG00000143924	0.105632	ENSG00000184743
ENSG00000070081	0.105632	ENSG00000213614
ENSG00000243256	0.105632	ENSG00000259612
ENSG00000105875	0.105631	ENSG00000139631
ENSG00000114988	0.105631	ENSG00000165282
ENSG00000133943	0.105631	ENSG00000184470
ENSG00000183207	0.105631	ENSG00000242372
ENSG00000100030	0.10563	ENSG00000123908
ENSG00000004455	0.10563	ENSG00000126457
ENSG00000145386	0.10563	ENSG00000162073
ENSG00000121621	0.10563	ENSG00000198826
ENSG00000015413	0.105629	ENSG00000101187
ENSG00000141098	0.105629	ENSG00000141519
ENSG00000177192	0.105629	ENSG00000179361
ENSG00000144713	0.105629	ENSG00000197958
ENSG00000138722	0.105629	ENSG00000205978
ENSG00000113575	0.105628	ENSG00000116030
ENSG00000101146	0.105628	ENSG00000127526
ENSG00000011600	0.105627	ENSG00000100983
ENSG00000065615	0.105627	ENSG00000106628
ENSG00000104497	0.105627	ENSG00000123595
ENSG00000104889	0.105627	ENSG00000145386
ENSG00000099968	0.105626	ENSG00000108848
ENSG00000105290	0.105626	ENSG00000119242
ENSG00000144224	0.105626	ENSG00000148331
ENSG00000164031	0.105626	ENSG00000179151
ENSG00000076248	0.105625	ENSG00000080839
ENSG00000109919	0.105625	ENSG00000116478
ENSG00000161048	0.105625	ENSG00000164574
ENSG00000111684	0.105625	ENSG00000235194
ENSG00000108592	0.105624	ENSG00000114767
ENSG00000084676	0.105624	ENSG00000196914
ENSG00000041880	0.105623	ENSG00000138036
ENSG00000110446	0.105623	ENSG00000187116
ENSG00000232203	0.105623	ENSG00000241286
ENSG00000242990	0.105623	ENSG00000243720
ENSG00000013810	0.105622	ENSG00000080986
ENSG00000100934	0.105622	ENSG00000136738
ENSG00000157895	0.105622	ENSG00000160305
ENSG00000171016	0.105622	ENSG00000256060
ENSG00000126787	0.105622	ENSG00000256269
ENSG00000116990	0.105621	ENSG00000161929
ENSG00000138050	0.105621	ENSG00000163811
ENSG00000186468	0.105621	ENSG00000198755
ENSG00000119004	0.105621	ENSG00000215193
ENSG00000164649	0.105621	ENSG00000229358
ENSG00000104976	0.105621	ENSG00000243964
ENSG00000158042	0.105621	ENSG00000261221
ENSG00000081791	0.10562	ENSG00000089351
ENSG00000073578	0.10562	ENSG00000112118
ENSG00000014138	0.105619	ENSG00000121211
ENSG00000111237	0.105619	ENSG00000134910
ENSG00000113387	0.105618	ENSG00000141458
ENSG00000138642	0.105618	ENSG00000279296
ENSG00000077380	0.105617	ENSG00000162604
ENSG00000136492	0.105617	ENSG00000174371
ENSG00000123268	0.105616	ENSG00000166266
ENSG00000118513	0.105616	ENSG00000175727
ENSG00000214460	0.105616	ENSG00000226428
ENSG00000169740	0.105616	ENSG00000241837
ENSG00000108219	0.105615	ENSG00000164405
ENSG00000146066	0.105615	ENSG00000198856
ENSG00000143575	0.105615	ENSG00000204568
ENSG00000243988	0.105615	ENSG00000244229
ENSG00000100592	0.105614	ENSG00000123908
ENSG00000179085	0.105614	ENSG00000214199
ENSG00000117569	0.105614	ENSG00000234545
ENSG00000240954	0.105614	ENSG00000244053
ENSG00000104980	0.105613	ENSG00000149716
ENSG00000125885	0.105613	ENSG00000160949
ENSG00000101447	0.105613	ENSG00000182481
ENSG00000145386	0.105613	ENSG00000183856
ENSG00000171848	0.105613	ENSG00000186814
ENSG00000141034	0.105613	ENSG00000204842
ENSG00000072571	0.105612	ENSG00000137807
ENSG00000071539	0.105612	ENSG00000168393
ENSG00000130332	0.105611	ENSG00000133816
ENSG00000129197	0.105611	ENSG00000266472
ENSG00000006831	0.10561	ENSG00000153046
ENSG00000217026	0.10561	ENSG00000240087
ENSG00000123154	0.105609	ENSG00000137563
ENSG00000015479	0.105609	ENSG00000149187
ENSG00000147155	0.105609	ENSG00000176208
ENSG00000213235	0.105609	ENSG00000243859
ENSG00000009413	0.105608	ENSG00000188419
ENSG00000008282	0.105608	ENSG00000267060
ENSG00000143337	0.105607	ENSG00000162650
ENSG00000112739	0.105607	ENSG00000186432
ENSG00000234491	0.105606	ENSG00000235420
ENSG00000100485	0.105605	ENSG00000120868
ENSG00000055609	0.105605	ENSG00000127481
ENSG00000120688	0.105605	ENSG00000165525
ENSG00000163528	0.105605	ENSG00000184508
ENSG00000114735	0.105605	ENSG00000186814
ENSG00000167615	0.105605	ENSG00000225855
ENSG00000233837	0.105605	ENSG00000234335
ENSG00000236992	0.105605	ENSG00000248626
ENSG00000119574	0.105604	ENSG00000139998
ENSG00000168818	0.105604	ENSG00000179151
ENSG00000226855	0.105604	ENSG00000236148
ENSG00000092201	0.105604	ENSG00000263787
ENSG00000112029	0.105603	ENSG00000131153
ENSG00000128585	0.105603	ENSG00000163848
ENSG00000008283	0.105603	ENSG00000167851
ENSG00000117616	0.105603	ENSG00000239881
ENSG00000153044	0.105602	ENSG00000162062
ENSG00000101132	0.105602	ENSG00000172428
ENSG00000179152	0.105602	ENSG00000182199
ENSG00000100814	0.105602	ENSG00000205758
ENSG00000067248	0.105601	ENSG00000174227
ENSG00000074800	0.105601	ENSG00000186193
ENSG00000236762	0.105601	ENSG00000237757
ENSG00000077458	0.1056	ENSG00000189050
ENSG00000110665	0.105599	ENSG00000167325
ENSG00000159259	0.105599	ENSG00000176974
ENSG00000167325	0.105599	ENSG00000178999
ENSG00000186517	0.105599	ENSG00000187239
ENSG00000204264	0.105599	ENSG00000221963
ENSG00000160208	0.105599	ENSG00000265452
ENSG00000120686	0.105598	ENSG00000138138
ENSG00000116221	0.105598	ENSG00000166851
ENSG00000160013	0.105597	ENSG00000160190
ENSG00000124659	0.105597	ENSG00000172409
ENSG00000175482	0.105597	ENSG00000186577
ENSG00000111358	0.105597	ENSG00000196419
ENSG00000100897	0.105596	ENSG00000124802
ENSG00000135451	0.105596	ENSG00000138778
ENSG00000119969	0.105596	ENSG00000149929
ENSG00000105220	0.105596	ENSG00000197157
ENSG00000124688	0.105596	ENSG00000197776
ENSG00000136371	0.105596	ENSG00000281357
ENSG00000163597	0.105595	ENSG00000213261
ENSG00000185834	0.105595	ENSG00000230207
ENSG00000147689	0.105595	ENSG00000233460
ENSG00000213307	0.105595	ENSG00000235644
ENSG00000095794	0.105594	ENSG00000166579
ENSG00000232024	0.105594	ENSG00000237350
ENSG00000181904	0.105593	ENSG00000234608
ENSG00000150867	0.105592	ENSG00000159658
ENSG00000168288	0.105592	ENSG00000278845
ENSG00000100162	0.105591	ENSG00000123737
ENSG00000070759	0.105591	ENSG00000223959
ENSG00000213236	0.105591	ENSG00000234782
ENSG00000046647	0.10559	ENSG00000086102
ENSG00000105607	0.10559	ENSG00000109911
ENSG00000087274	0.10559	ENSG00000116685
ENSG00000070785	0.10559	ENSG00000137513
ENSG00000113240	0.10559	ENSG00000221978
ENSG00000213183	0.10559	ENSG00000229659
ENSG00000213891	0.10559	ENSG00000249855
ENSG00000163743	0.105589	ENSG00000213762
ENSG00000174738	0.105588	ENSG00000181472
ENSG00000224892	0.105588	ENSG00000239269
ENSG00000211829	0.105588	ENSG00000277734
ENSG00000065183	0.105587	ENSG00000102738
ENSG00000100926	0.105587	ENSG00000138380
ENSG00000104231	0.105587	ENSG00000140740
ENSG00000099326	0.105587	ENSG00000166432
ENSG00000066654	0.105587	ENSG00000215301
ENSG00000154734	0.105586	ENSG00000172201
ENSG00000233260	0.105586	ENSG00000244002
ENSG00000092470	0.105585	ENSG00000114346
ENSG00000114904	0.105585	ENSG00000142166
ENSG00000113282	0.105585	ENSG00000185591
ENSG00000166451	0.105585	ENSG00000196230
ENSG00000218265	0.105585	ENSG00000241923
ENSG00000125510	0.105584	ENSG00000171608
ENSG00000105875	0.105583	ENSG00000110801
ENSG00000071243	0.105583	ENSG00000162650
ENSG00000138604	0.105583	ENSG00000171763
ENSG00000130222	0.105583	ENSG00000187266
ENSG00000006634	0.105582	ENSG00000101624
ENSG00000081087	0.105582	ENSG00000117569
ENSG00000066427	0.105582	ENSG00000123268
ENSG00000116489	0.105582	ENSG00000143228
ENSG00000004838	0.105582	ENSG00000169683
ENSG00000197958	0.105582	ENSG00000224839
ENSG00000112425	0.105581	ENSG00000162377
ENSG00000115540	0.105581	ENSG00000166133
ENSG00000158805	0.105581	ENSG00000176915
ENSG00000117543	0.105581	ENSG00000243988
ENSG00000236862	0.105581	ENSG00000267301
ENSG00000149136	0.10558	ENSG00000175518
ENSG00000132436	0.10558	ENSG00000181938
ENSG00000176890	0.10558	ENSG00000185480
ENSG00000213864	0.10558	ENSG00000240759
ENSG00000120727	0.105579	ENSG00000173171
ENSG00000142856	0.105579	ENSG00000182004
ENSG00000163161	0.105579	ENSG00000182087
ENSG00000082258	0.105579	ENSG00000185246
ENSG00000119396	0.105579	ENSG00000185753
ENSG00000162738	0.105579	ENSG00000248890
ENSG00000111300	0.105578	ENSG00000135976
ENSG00000110777	0.105578	ENSG00000136573
ENSG00000131100	0.105577	ENSG00000166889
ENSG00000113575	0.105577	ENSG00000176396
ENSG00000181856	0.105577	ENSG00000240583
ENSG00000124422	0.105577	ENSG00000241973
ENSG00000114841	0.105577	ENSG00000247077
ENSG00000101003	0.105575	ENSG00000105486
ENSG00000104388	0.105575	ENSG00000127452
ENSG00000095059	0.105575	ENSG00000137404
ENSG00000167513	0.105575	ENSG00000171320
ENSG00000163479	0.105574	ENSG00000167468
ENSG00000077150	0.105574	ENSG00000204165
ENSG00000087266	0.105573	ENSG00000129810
ENSG00000213371	0.105573	ENSG00000242952
ENSG00000214203	0.105573	ENSG00000257907
ENSG00000100918	0.105572	ENSG00000121060
ENSG00000002549	0.105572	ENSG00000132274
ENSG00000109323	0.105572	ENSG00000230069
ENSG00000149806	0.105572	ENSG00000242071
ENSG00000240409	0.105572	ENSG00000249119
ENSG00000067225	0.105571	ENSG00000087095
ENSG00000108799	0.105571	ENSG00000119203
ENSG00000104081	0.105571	ENSG00000169403
ENSG00000130517	0.105571	ENSG00000244005
ENSG00000089902	0.10557	ENSG00000164209
ENSG00000076003	0.10557	ENSG00000165480
ENSG00000173511	0.10557	ENSG00000188130
ENSG00000076053	0.105569	ENSG00000132153
ENSG00000135956	0.105569	ENSG00000136802
ENSG00000164615	0.105569	ENSG00000234741
ENSG00000100614	0.105568	ENSG00000102189
ENSG00000138593	0.105568	ENSG00000176542
ENSG00000185834	0.105568	ENSG00000197575
ENSG00000143858	0.105568	ENSG00000228002
ENSG00000213864	0.105567	ENSG00000254012
ENSG00000100568	0.105566	ENSG00000107566
ENSG00000117543	0.105566	ENSG00000147100
ENSG00000163312	0.105566	ENSG00000170619
ENSG00000128309	0.105565	ENSG00000131269
ENSG00000125814	0.105565	ENSG00000181830
ENSG00000167566	0.105565	ENSG00000211460
ENSG00000137075	0.105565	ENSG00000269556
ENSG00000155906	0.105564	ENSG00000166169
ENSG00000111445	0.105564	ENSG00000166803
ENSG00000153936	0.105564	ENSG00000261371
ENSG00000102908	0.105563	ENSG00000115267
ENSG00000116754	0.105563	ENSG00000146830
ENSG00000123737	0.105563	ENSG00000163808
ENSG00000141568	0.105563	ENSG00000176619
ENSG00000066427	0.105562	ENSG00000133028
ENSG00000105835	0.105562	ENSG00000155307
ENSG00000163714	0.105562	ENSG00000169045
ENSG00000204311	0.105562	ENSG00000215440
ENSG00000101346	0.105561	ENSG00000113387
ENSG00000120942	0.105561	ENSG00000125843
ENSG00000068489	0.105561	ENSG00000137404
ENSG00000139180	0.105561	ENSG00000177105
ENSG00000133477	0.105561	ENSG00000228649
ENSG00000237433	0.105561	ENSG00000240540
ENSG00000165516	0.105561	ENSG00000281649
ENSG00000103018	0.10556	ENSG00000104147
ENSG00000101421	0.10556	ENSG00000108774
ENSG00000104976	0.10556	ENSG00000109171
ENSG00000115687	0.10556	ENSG00000127586
ENSG00000095139	0.10556	ENSG00000167977
ENSG00000166454	0.10556	ENSG00000178105
ENSG00000119041	0.105559	ENSG00000143643
ENSG00000006625	0.105559	ENSG00000187109
ENSG00000213763	0.105559	ENSG00000223529
ENSG00000163468	0.105558	ENSG00000170606
ENSG00000213763	0.105558	ENSG00000236603
ENSG00000171490	0.105558	ENSG00000241923
ENSG00000229276	0.105558	ENSG00000250471
ENSG00000102900	0.105557	ENSG00000126067
ENSG00000112655	0.105557	ENSG00000153814
ENSG00000129255	0.105556	ENSG00000152455
ENSG00000125445	0.105556	ENSG00000242485
ENSG00000228462	0.105556	ENSG00000242640
ENSG00000025800	0.105555	ENSG00000115966
ENSG00000143575	0.105555	ENSG00000159596
ENSG00000126822	0.105555	ENSG00000186407
ENSG00000155868	0.105555	ENSG00000221986
ENSG00000227694	0.105555	ENSG00000244717
ENSG00000231167	0.105555	ENSG00000249353
ENSG00000021355	0.105554	ENSG00000142657
ENSG00000229932	0.105554	ENSG00000234743
ENSG00000214199	0.105554	ENSG00000234785
ENSG00000235297	0.105554	ENSG00000251593
ENSG00000135605	0.105554	ENSG00000256525
ENSG00000135114	0.105553	ENSG00000163840
ENSG00000005022	0.105552	ENSG00000122952
ENSG00000113273	0.105552	ENSG00000144455
ENSG00000100941	0.105552	ENSG00000169359
ENSG00000114554	0.105552	ENSG00000179588
ENSG00000229145	0.105552	ENSG00000230362
ENSG00000124783	0.105552	ENSG00000272523
ENSG00000034053	0.105551	ENSG00000100346
ENSG00000113593	0.105551	ENSG00000165288
ENSG00000153936	0.105551	ENSG00000220749
ENSG00000121058	0.105551	ENSG00000253251
ENSG00000070081	0.10555	ENSG00000085377
ENSG00000090060	0.10555	ENSG00000102547
ENSG00000240954	0.10555	ENSG00000249264
ENSG00000116754	0.10555	ENSG00000270069
ENSG00000147586	0.105549	ENSG00000164031
ENSG00000118804	0.105548	ENSG00000143771
ENSG00000122484	0.105547	ENSG00000141867
ENSG00000132471	0.105547	ENSG00000182473
ENSG00000105011	0.105547	ENSG00000184661
ENSG00000099326	0.105547	ENSG00000213366
ENSG00000170502	0.105547	ENSG00000217128
ENSG00000225770	0.105547	ENSG00000229605
ENSG00000187653	0.105547	ENSG00000234568
ENSG00000166793	0.105546	ENSG00000206177
ENSG00000116580	0.105545	ENSG00000136240
ENSG00000135457	0.105545	ENSG00000159658
ENSG00000123728	0.105545	ENSG00000229111
ENSG00000242208	0.105545	ENSG00000244422
ENSG00000075089	0.105544	ENSG00000115514
ENSG00000065150	0.105544	ENSG00000116649
ENSG00000112234	0.105544	ENSG00000122678
ENSG00000068831	0.105544	ENSG00000132300
ENSG00000143578	0.105544	ENSG00000175886
ENSG00000172380	0.105544	ENSG00000213176
ENSG00000078142	0.105544	ENSG00000226632
ENSG00000025293	0.105543	ENSG00000158985
ENSG00000123485	0.105543	ENSG00000183856
ENSG00000123473	0.105542	ENSG00000228716
ENSG00000172809	0.105541	ENSG00000242445
ENSG00000225695	0.105541	ENSG00000249855
ENSG00000057757	0.10554	ENSG00000110075
ENSG00000147118	0.10554	ENSG00000163166
ENSG00000137266	0.10554	ENSG00000166947
ENSG00000163050	0.10554	ENSG00000183291
ENSG00000168661	0.10554	ENSG00000213625
ENSG00000101412	0.105539	ENSG00000164306
ENSG00000072062	0.105538	ENSG00000178252
ENSG00000214199	0.105538	ENSG00000223877
ENSG00000109943	0.105538	ENSG00000235917
ENSG00000182950	0.105538	ENSG00000259687
ENSG00000005893	0.105537	ENSG00000139291
ENSG00000163626	0.105537	ENSG00000234636
ENSG00000014123	0.105536	ENSG00000038219
ENSG00000136888	0.105536	ENSG00000139146
ENSG00000107731	0.105535	ENSG00000179403
ENSG00000156097	0.105535	ENSG00000234028
ENSG00000132300	0.105535	ENSG00000242028
ENSG00000110888	0.105534	ENSG00000117602
ENSG00000088727	0.105534	ENSG00000151650
ENSG00000126749	0.105534	ENSG00000185163
ENSG00000174572	0.105533	ENSG00000213063
ENSG00000107902	0.105532	ENSG00000108592
ENSG00000108061	0.105531	ENSG00000139517
ENSG00000213261	0.105531	ENSG00000233921
ENSG00000096070	0.10553	ENSG00000196459
ENSG00000099381	0.105528	ENSG00000115073
ENSG00000134287	0.105528	ENSG00000149313
ENSG00000067704	0.105528	ENSG00000166432
ENSG00000166333	0.105528	ENSG00000226054
ENSG00000228331	0.105528	ENSG00000241282
ENSG00000151655	0.105528	ENSG00000247746
ENSG00000140691	0.105527	ENSG00000179604
ENSG00000065559	0.105527	ENSG00000179981
ENSG00000140400	0.105527	ENSG00000261373
ENSG00000006125	0.105526	ENSG00000101935
ENSG00000093183	0.105526	ENSG00000141526
ENSG00000112242	0.105526	ENSG00000171490
ENSG00000111711	0.105526	ENSG00000197045
ENSG00000214199	0.105526	ENSG00000231120
ENSG00000140612	0.105526	ENSG00000235043
ENSG00000081692	0.105525	ENSG00000184508
ENSG00000075826	0.105524	ENSG00000168906
ENSG00000007047	0.105523	ENSG00000123143
ENSG00000143401	0.105523	ENSG00000148634
ENSG00000099940	0.105522	ENSG00000163166
ENSG00000079385	0.105522	ENSG00000170956
ENSG00000163251	0.105522	ENSG00000178878
ENSG00000107951	0.105522	ENSG00000184792
ENSG00000138380	0.105521	ENSG00000151503
ENSG00000131966	0.105521	ENSG00000152127
ENSG00000076984	0.105521	ENSG00000156639
ENSG00000136933	0.105521	ENSG00000165689
ENSG00000197912	0.105521	ENSG00000198089
ENSG00000103091	0.10552	ENSG00000108061
ENSG00000101413	0.10552	ENSG00000111300
ENSG00000103066	0.10552	ENSG00000147164
ENSG00000130304	0.10552	ENSG00000165724
ENSG00000163626	0.10552	ENSG00000197355
ENSG00000158578	0.10552	ENSG00000215580
ENSG00000213539	0.10552	ENSG00000224800
ENSG00000136982	0.105519	ENSG00000143476
ENSG00000108771	0.105519	ENSG00000165949
ENSG00000187504	0.105519	ENSG00000213881
ENSG00000213433	0.105519	ENSG00000235508
ENSG00000052749	0.105518	ENSG00000163349
ENSG00000109220	0.105518	ENSG00000166912
ENSG00000131408	0.105518	ENSG00000183258
ENSG00000187504	0.105518	ENSG00000223529
ENSG00000198563	0.105518	ENSG00000233966
ENSG00000109743	0.105517	ENSG00000117595
ENSG00000089009	0.105517	ENSG00000241837
ENSG00000100918	0.105516	ENSG00000101247
ENSG00000055147	0.105516	ENSG00000164051
ENSG00000129810	0.105516	ENSG00000204308
ENSG00000119203	0.105516	ENSG00000259823
ENSG00000070785	0.105515	ENSG00000116120
ENSG00000143337	0.105515	ENSG00000174013
ENSG00000139433	0.105515	ENSG00000176871
ENSG00000182774	0.105515	ENSG00000186468
ENSG00000097021	0.105515	ENSG00000236735
ENSG00000139675	0.105514	ENSG00000156639
ENSG00000136367	0.105514	ENSG00000166508
ENSG00000160993	0.105514	ENSG00000182324
ENSG00000136842	0.105513	ENSG00000162722
ENSG00000167900	0.105513	ENSG00000185480
ENSG00000136450	0.105513	ENSG00000256683
ENSG00000106479	0.105512	ENSG00000107611
ENSG00000149136	0.105512	ENSG00000187534
ENSG00000106025	0.105511	ENSG00000139173
ENSG00000137161	0.105511	ENSG00000196646
ENSG00000234782	0.105511	ENSG00000240489
ENSG00000197122	0.105511	ENSG00000256235
ENSG00000156873	0.10551	ENSG00000236444
ENSG00000174106	0.105509	ENSG00000185608
ENSG00000100201	0.105509	ENSG00000198408
ENSG00000170222	0.105509	ENSG00000233016
ENSG00000214914	0.105509	ENSG00000238172
ENSG00000075239	0.105508	ENSG00000105364
ENSG00000105708	0.105508	ENSG00000158480
ENSG00000196604	0.105508	ENSG00000213478
ENSG00000214203	0.105508	ENSG00000223822
ENSG00000121552	0.105508	ENSG00000239961
ENSG00000082397	0.105507	ENSG00000106069
ENSG00000121310	0.105507	ENSG00000134186
ENSG00000129197	0.105507	ENSG00000172354
ENSG00000196604	0.105507	ENSG00000234782
ENSG00000127922	0.105506	ENSG00000178307
ENSG00000231313	0.105506	ENSG00000239948
ENSG00000226540	0.105506	ENSG00000243023
ENSG00000085274	0.105505	ENSG00000126524
ENSG00000102189	0.105505	ENSG00000134318
ENSG00000172232	0.105505	ENSG00000175591
ENSG00000177917	0.105505	ENSG00000198000
ENSG00000196678	0.105505	ENSG00000234420
ENSG00000214289	0.105505	ENSG00000242058
ENSG00000202474	0.105505	ENSG00000242208
ENSG00000007129	0.105504	ENSG00000079215
ENSG00000140830	0.105504	ENSG00000225783
ENSG00000054277	0.105503	ENSG00000111237
ENSG00000011566	0.105503	ENSG00000153922
ENSG00000152700	0.105503	ENSG00000179134
ENSG00000135390	0.105502	ENSG00000149932
ENSG00000085733	0.105502	ENSG00000166793
ENSG00000102401	0.105502	ENSG00000175595
ENSG00000126088	0.105501	ENSG00000136908
ENSG00000137492	0.105501	ENSG00000185049
ENSG00000001036	0.105501	ENSG00000187961
ENSG00000214460	0.105501	ENSG00000235001
ENSG00000103260	0.1055	ENSG00000123104
ENSG00000062485	0.1055	ENSG00000140750
ENSG00000127540	0.1055	ENSG00000188186
ENSG00000231501	0.1055	ENSG00000239559
ENSG00000213352	0.1055	ENSG00000256167
ENSG00000109758	0.105499	ENSG00000159788
ENSG00000129810	0.105499	ENSG00000266714
ENSG00000176101	0.105498	ENSG00000185803
ENSG00000185591	0.105498	ENSG00000196865
ENSG00000082258	0.105497	ENSG00000113273
ENSG00000100084	0.105497	ENSG00000153046
ENSG00000154114	0.105497	ENSG00000166946
ENSG00000115084	0.105497	ENSG00000172009
ENSG00000160336	0.105497	ENSG00000189164
ENSG00000135249	0.105497	ENSG00000242338
ENSG00000078140	0.105496	ENSG00000115993
ENSG00000205056	0.105496	ENSG00000259384
ENSG00000082153	0.105495	ENSG00000100226
ENSG00000114346	0.105495	ENSG00000142945
ENSG00000100897	0.105495	ENSG00000198176
ENSG00000214199	0.105495	ENSG00000235363
ENSG00000230364	0.105495	ENSG00000243504
ENSG00000141127	0.105494	ENSG00000141524
ENSG00000230513	0.105494	ENSG00000235453
ENSG00000166704	0.105493	ENSG00000177025
ENSG00000060339	0.105493	ENSG00000223745
ENSG00000131323	0.105492	ENSG00000172382
ENSG00000179918	0.105492	ENSG00000189266
ENSG00000148841	0.105491	ENSG00000158480
ENSG00000140400	0.105491	ENSG00000172890
ENSG00000130254	0.10549	ENSG00000169696
ENSG00000151474	0.10549	ENSG00000256269
ENSG00000032219	0.105489	ENSG00000117360
ENSG00000090013	0.105489	ENSG00000137210
ENSG00000119004	0.105489	ENSG00000183208
ENSG00000081087	0.105488	ENSG00000106144
ENSG00000073111	0.105488	ENSG00000124795
ENSG00000003756	0.105488	ENSG00000138380
ENSG00000149503	0.105488	ENSG00000166803
ENSG00000111224	0.105488	ENSG00000167302
ENSG00000090273	0.105488	ENSG00000174738
ENSG00000065559	0.105487	ENSG00000112305
ENSG00000066557	0.105487	ENSG00000114742
ENSG00000112514	0.105487	ENSG00000159314
ENSG00000139579	0.105487	ENSG00000173113
ENSG00000060237	0.105486	ENSG00000099958
ENSG00000035928	0.105486	ENSG00000101452
ENSG00000100105	0.105486	ENSG00000138834
ENSG00000128595	0.105486	ENSG00000198018
ENSG00000201104	0.105486	ENSG00000201185
ENSG00000184445	0.105486	ENSG00000255717
ENSG00000110665	0.105485	ENSG00000119403
ENSG00000011426	0.105484	ENSG00000185480
ENSG00000231841	0.105484	ENSG00000243547
ENSG00000243256	0.105484	ENSG00000254759
ENSG00000116750	0.105483	ENSG00000139182
ENSG00000125744	0.105483	ENSG00000168496
ENSG00000214073	0.105483	ENSG00000240914
ENSG00000177410	0.105482	ENSG00000181038
ENSG00000139278	0.105482	ENSG00000197965
ENSG00000091651	0.105482	ENSG00000198901
ENSG00000099958	0.105481	ENSG00000137216
ENSG00000147586	0.105481	ENSG00000157184
ENSG00000157741	0.105481	ENSG00000184863
ENSG00000175886	0.10548	ENSG00000213820
ENSG00000100664	0.10548	ENSG00000239789
ENSG00000109674	0.105479	ENSG00000176208
ENSG00000174871	0.105479	ENSG00000176383
ENSG00000175155	0.105479	ENSG00000177125
ENSG00000130589	0.105479	ENSG00000186298
ENSG00000100129	0.105478	ENSG00000122406
ENSG00000132467	0.105478	ENSG00000140406
ENSG00000213885	0.105478	ENSG00000236189
ENSG00000110435	0.105477	ENSG00000116750
ENSG00000007392	0.105477	ENSG00000177082
ENSG00000213950	0.105477	ENSG00000214199
ENSG00000103995	0.105476	ENSG00000143228
ENSG00000074071	0.105476	ENSG00000159131
ENSG00000163026	0.105475	ENSG00000176454
ENSG00000083812	0.105474	ENSG00000083838
ENSG00000100412	0.105474	ENSG00000143575
ENSG00000115568	0.105474	ENSG00000167395
ENSG00000075188	0.105474	ENSG00000172172
ENSG00000133250	0.105474	ENSG00000175792
ENSG00000115540	0.105474	ENSG00000213762
ENSG00000054148	0.105474	ENSG00000230306
ENSG00000082516	0.105473	ENSG00000147586
ENSG00000100918	0.105472	ENSG00000132424
ENSG00000124659	0.105472	ENSG00000204256
ENSG00000187504	0.105472	ENSG00000216938
ENSG00000117632	0.105472	ENSG00000237676
ENSG00000110801	0.105471	ENSG00000163516
ENSG00000119403	0.10547	ENSG00000162063
ENSG00000240125	0.10547	ENSG00000244088
ENSG00000215580	0.105469	ENSG00000240371
ENSG00000053372	0.105468	ENSG00000062598
ENSG00000050748	0.105468	ENSG00000138071
ENSG00000130699	0.105468	ENSG00000154359
ENSG00000058804	0.105468	ENSG00000163918
ENSG00000105518	0.105468	ENSG00000231770
ENSG00000132274	0.105468	ENSG00000236017
ENSG00000001167	0.105467	ENSG00000023445
ENSG00000081870	0.105467	ENSG00000113387
ENSG00000226360	0.105467	ENSG00000235065
ENSG00000066279	0.105466	ENSG00000160957
ENSG00000085840	0.105466	ENSG00000198826
ENSG00000186940	0.105466	ENSG00000270264
ENSG00000109458	0.105465	ENSG00000173545
ENSG00000233806	0.105465	ENSG00000236539
ENSG00000240914	0.105465	ENSG00000241081
ENSG00000128699	0.105464	ENSG00000158715
ENSG00000163257	0.105464	ENSG00000170502
ENSG00000134057	0.105464	ENSG00000236824
ENSG00000223822	0.105464	ENSG00000243680
ENSG00000012232	0.105463	ENSG00000138814
ENSG00000228499	0.105463	ENSG00000243014
ENSG00000048162	0.105462	ENSG00000136718
ENSG00000121281	0.105462	ENSG00000141258
ENSG00000215016	0.105462	ENSG00000240828
ENSG00000240954	0.105462	ENSG00000244585
ENSG00000126091	0.105461	ENSG00000205268
ENSG00000126746	0.105461	ENSG00000241431
ENSG00000124788	0.10546	ENSG00000135521
ENSG00000135919	0.10546	ENSG00000177853
ENSG00000133816	0.10546	ENSG00000249855
ENSG00000100644	0.105459	ENSG00000112701
ENSG00000101945	0.105459	ENSG00000132002
ENSG00000121211	0.105459	ENSG00000182628
ENSG00000214896	0.105459	ENSG00000269244
ENSG00000100083	0.105458	ENSG00000133398
ENSG00000032219	0.105457	ENSG00000151348
ENSG00000100105	0.105457	ENSG00000164091
ENSG00000170852	0.105457	ENSG00000189266
ENSG00000156603	0.105457	ENSG00000237065
ENSG00000119314	0.105456	ENSG00000215908
ENSG00000008988	0.105456	ENSG00000234741
ENSG00000136888	0.105455	ENSG00000166477
ENSG00000127526	0.105455	ENSG00000198792
ENSG00000216866	0.105455	ENSG00000267119
ENSG00000138594	0.105454	ENSG00000273311
ENSG00000111247	0.105453	ENSG00000132780
ENSG00000113569	0.105453	ENSG00000172167
ENSG00000124614	0.105453	ENSG00000243678
ENSG00000122477	0.105452	ENSG00000177842
ENSG00000231684	0.105452	ENSG00000261080
ENSG00000167615	0.105451	ENSG00000198198
ENSG00000145194	0.10545	ENSG00000154134
ENSG00000007062	0.10545	ENSG00000164683
ENSG00000132635	0.10545	ENSG00000172262
ENSG00000099797	0.10545	ENSG00000172936
ENSG00000166971	0.10545	ENSG00000233471
ENSG00000100036	0.105449	ENSG00000100522
ENSG00000100376	0.105449	ENSG00000137040
ENSG00000100413	0.105449	ENSG00000139719
ENSG00000136824	0.105449	ENSG00000172009
ENSG00000204194	0.105449	ENSG00000244485
ENSG00000226948	0.105448	ENSG00000237676
ENSG00000097033	0.105447	ENSG00000188921
ENSG00000113269	0.105446	ENSG00000204138
ENSG00000146830	0.105446	ENSG00000215467
ENSG00000214485	0.105446	ENSG00000225770
ENSG00000126653	0.105446	ENSG00000229598
ENSG00000119878	0.105445	ENSG00000167962
ENSG00000134291	0.105445	ENSG00000204531
ENSG00000135164	0.105445	ENSG00000214021
ENSG00000077235	0.105444	ENSG00000164818
ENSG00000114026	0.105444	ENSG00000186815
ENSG00000116750	0.105443	ENSG00000146067
ENSG00000080986	0.105443	ENSG00000163918
ENSG00000112763	0.105443	ENSG00000168802
ENSG00000062822	0.105443	ENSG00000183814
ENSG00000114062	0.105442	ENSG00000145332
ENSG00000125912	0.105442	ENSG00000147576
ENSG00000137200	0.105441	ENSG00000137628
ENSG00000122550	0.105441	ENSG00000182866
ENSG00000182534	0.105441	ENSG00000185561
ENSG00000066926	0.10544	ENSG00000105953
ENSG00000068796	0.10544	ENSG00000135316
ENSG00000004142	0.10544	ENSG00000157881
ENSG00000232888	0.10544	ENSG00000236148
ENSG00000133398	0.10544	ENSG00000259838
ENSG00000001460	0.105439	ENSG00000148296
ENSG00000127663	0.105439	ENSG00000175514
ENSG00000105443	0.105439	ENSG00000214391
ENSG00000123200	0.105439	ENSG00000228218
ENSG00000177350	0.105438	ENSG00000223676
ENSG00000025800	0.105438	ENSG00000256087
ENSG00000102900	0.105437	ENSG00000144535
ENSG00000042062	0.105437	ENSG00000184792
ENSG00000243388	0.105437	ENSG00000244097
ENSG00000142444	0.105436	ENSG00000142507
ENSG00000147854	0.105436	ENSG00000161960
ENSG00000101868	0.105435	ENSG00000164818
ENSG00000144642	0.105435	ENSG00000204832
ENSG00000244556	0.105435	ENSG00000248971
ENSG00000125818	0.105434	ENSG00000139990
ENSG00000140382	0.105434	ENSG00000176095
ENSG00000037897	0.105434	ENSG00000239672
ENSG00000115540	0.105433	ENSG00000127870
ENSG00000140992	0.105433	ENSG00000157538
ENSG00000145907	0.105433	ENSG00000189091
ENSG00000135077	0.105433	ENSG00000242574
ENSG00000232429	0.105433	ENSG00000244073
ENSG00000157601	0.105433	ENSG00000252206
ENSG00000105953	0.105432	ENSG00000110200
ENSG00000213228	0.105432	ENSG00000213695
ENSG00000239269	0.105432	ENSG00000240622
ENSG00000123009	0.105431	ENSG00000237676
ENSG00000124098	0.10543	ENSG00000136842
ENSG00000169100	0.10543	ENSG00000232203
ENSG00000223797	0.10543	ENSG00000247271
ENSG00000243725	0.10543	ENSG00000288649
ENSG00000042445	0.105429	ENSG00000184900
ENSG00000111726	0.105429	ENSG00000214517
ENSG00000231328	0.105429	ENSG00000237757
ENSG00000128463	0.105428	ENSG00000145794
ENSG00000090470	0.105428	ENSG00000151304
ENSG00000111339	0.105428	ENSG00000188672
ENSG00000101191	0.105428	ENSG00000198743
ENSG00000213261	0.105428	ENSG00000224631
ENSG00000113593	0.105428	ENSG00000258890
ENSG00000064607	0.105426	ENSG00000105875
ENSG00000065135	0.105426	ENSG00000134255
ENSG00000065883	0.105426	ENSG00000162413
ENSG00000144895	0.105426	ENSG00000197258
ENSG00000114867	0.105425	ENSG00000138613
ENSG00000120314	0.105425	ENSG00000146830
ENSG00000007944	0.105425	ENSG00000197375
ENSG00000163946	0.105425	ENSG00000245148
ENSG00000235016	0.105425	ENSG00000263883
ENSG00000125827	0.105424	ENSG00000153936
ENSG00000165672	0.105424	ENSG00000196262
ENSG00000061794	0.105423	ENSG00000116221
ENSG00000112739	0.105423	ENSG00000132664
ENSG00000095564	0.105423	ENSG00000135976
ENSG00000119280	0.105422	ENSG00000176014
ENSG00000108509	0.105422	ENSG00000197283
ENSG00000011007	0.105422	ENSG00000198730
ENSG00000151846	0.105422	ENSG00000234009
ENSG00000115353	0.105421	ENSG00000170631
ENSG00000166747	0.105421	ENSG00000205885
ENSG00000243256	0.105421	ENSG00000244722
ENSG00000111300	0.10542	ENSG00000128159
ENSG00000114120	0.10542	ENSG00000131165
ENSG00000075218	0.105419	ENSG00000121211
ENSG00000089818	0.105419	ENSG00000159377
ENSG00000162063	0.105419	ENSG00000167513
ENSG00000166888	0.105419	ENSG00000167513
ENSG00000187513	0.105419	ENSG00000259207
ENSG00000138658	0.105418	ENSG00000157456
ENSG00000196428	0.105418	ENSG00000242960
ENSG00000072163	0.105417	ENSG00000125531
ENSG00000115233	0.105417	ENSG00000129315
ENSG00000116761	0.105417	ENSG00000162910
ENSG00000155561	0.105417	ENSG00000167325
ENSG00000169891	0.105417	ENSG00000172081
ENSG00000167476	0.105417	ENSG00000177663
ENSG00000123360	0.105417	ENSG00000189091
ENSG00000187534	0.105417	ENSG00000213613
ENSG00000142784	0.105416	ENSG00000160216
ENSG00000105173	0.105416	ENSG00000168496
ENSG00000141741	0.105416	ENSG00000171425
ENSG00000228847	0.105416	ENSG00000233380
ENSG00000100462	0.105415	ENSG00000138095
ENSG00000117305	0.105415	ENSG00000143811
ENSG00000114942	0.105414	ENSG00000142937
ENSG00000084754	0.105414	ENSG00000149150
ENSG00000131013	0.105414	ENSG00000197798
ENSG00000214289	0.105414	ENSG00000257074
ENSG00000053372	0.105413	ENSG00000146067
ENSG00000124357	0.105413	ENSG00000150768
ENSG00000065615	0.105413	ENSG00000167106
ENSG00000132004	0.105413	ENSG00000181991
ENSG00000076108	0.105413	ENSG00000245148
ENSG00000224032	0.105413	ENSG00000251369
ENSG00000125355	0.105411	ENSG00000233382
ENSG00000025770	0.10541	ENSG00000111602
ENSG00000138160	0.10541	ENSG00000162063
ENSG00000053702	0.10541	ENSG00000171174
ENSG00000124733	0.10541	ENSG00000177700
ENSG00000065183	0.10541	ENSG00000198315
ENSG00000112305	0.10541	ENSG00000268751
ENSG00000101181	0.105409	ENSG00000155508
ENSG00000155229	0.105409	ENSG00000197780
ENSG00000100106	0.105409	ENSG00000215305
ENSG00000233057	0.105409	ENSG00000243592
ENSG00000100099	0.105407	ENSG00000112659
ENSG00000110104	0.105407	ENSG00000113312
ENSG00000087206	0.105407	ENSG00000135245
ENSG00000064995	0.105407	ENSG00000161547
ENSG00000119977	0.105407	ENSG00000179021
ENSG00000170468	0.105407	ENSG00000198783
ENSG00000228502	0.105407	ENSG00000232496
ENSG00000228754	0.105407	ENSG00000244244
ENSG00000137133	0.105406	ENSG00000147874
ENSG00000168447	0.105406	ENSG00000224531
ENSG00000004897	0.105404	ENSG00000147874
ENSG00000163882	0.105404	ENSG00000170234
ENSG00000135441	0.105404	ENSG00000179362
ENSG00000124217	0.105404	ENSG00000224004
ENSG00000219932	0.105404	ENSG00000233747
ENSG00000105509	0.105403	ENSG00000142549
ENSG00000141337	0.105403	ENSG00000196290
ENSG00000070367	0.105402	ENSG00000113240
ENSG00000110801	0.105402	ENSG00000176101
ENSG00000179335	0.105402	ENSG00000198162
ENSG00000007080	0.105402	ENSG00000215712
ENSG00000187778	0.105402	ENSG00000257704
ENSG00000091483	0.105401	ENSG00000124767
ENSG00000128050	0.1054	ENSG00000132361
ENSG00000114115	0.1054	ENSG00000196476
ENSG00000204177	0.1054	ENSG00000280913
ENSG00000166471	0.105399	ENSG00000225855
ENSG00000226457	0.105399	ENSG00000227401
ENSG00000213261	0.105399	ENSG00000243388
ENSG00000136875	0.105398	ENSG00000146834
ENSG00000135185	0.105398	ENSG00000185897
ENSG00000136319	0.105398	ENSG00000196152
ENSG00000227663	0.105398	ENSG00000236191
ENSG00000130175	0.105398	ENSG00000241058
ENSG00000105058	0.105397	ENSG00000105127
ENSG00000139826	0.105397	ENSG00000140153
ENSG00000164823	0.105397	ENSG00000229111
ENSG00000008018	0.105396	ENSG00000081913
ENSG00000103522	0.105396	ENSG00000114315
ENSG00000089053	0.105396	ENSG00000171161
ENSG00000187653	0.105396	ENSG00000222038
ENSG00000102265	0.105395	ENSG00000126759
ENSG00000170340	0.105395	ENSG00000215251
ENSG00000233190	0.105395	ENSG00000258846
ENSG00000099256	0.105394	ENSG00000130413
ENSG00000105248	0.105394	ENSG00000170619
ENSG00000204252	0.105394	ENSG00000223534
ENSG00000236148	0.105394	ENSG00000239223
ENSG00000008516	0.105393	ENSG00000127423
ENSG00000105364	0.105393	ENSG00000150768
ENSG00000111011	0.105393	ENSG00000154781
ENSG00000101191	0.105393	ENSG00000169359
ENSG00000117385	0.105393	ENSG00000185198
ENSG00000216624	0.105393	ENSG00000241506
ENSG00000176343	0.105393	ENSG00000244422
ENSG00000129951	0.105392	ENSG00000182199
ENSG00000213309	0.105392	ENSG00000224993
ENSG00000010292	0.105391	ENSG00000117399
ENSG00000149503	0.105391	ENSG00000198056
ENSG00000186432	0.105391	ENSG00000221978
ENSG00000242640	0.105391	ENSG00000244717
ENSG00000089685	0.10539	ENSG00000101412
ENSG00000068120	0.10539	ENSG00000168488
ENSG00000162664	0.10539	ENSG00000176473
ENSG00000118705	0.105389	ENSG00000135506
ENSG00000094914	0.105389	ENSG00000142546
ENSG00000132912	0.105389	ENSG00000147874
ENSG00000048544	0.105389	ENSG00000154174
ENSG00000142945	0.105389	ENSG00000156802
ENSG00000170836	0.105389	ENSG00000174579
ENSG00000121577	0.105389	ENSG00000178252
ENSG00000090372	0.105388	ENSG00000104866
ENSG00000138443	0.105388	ENSG00000184924
ENSG00000117133	0.105387	ENSG00000181291
ENSG00000090621	0.105387	ENSG00000234106
ENSG00000169740	0.105387	ENSG00000234741
ENSG00000214988	0.105387	ENSG00000239256
ENSG00000165879	0.105387	ENSG00000261423
ENSG00000185008	0.105387	ENSG00000271605
ENSG00000035499	0.105386	ENSG00000111206
ENSG00000102390	0.105386	ENSG00000134987
ENSG00000131781	0.105386	ENSG00000145331
ENSG00000122515	0.105386	ENSG00000206527
ENSG00000197744	0.105386	ENSG00000237264
ENSG00000102882	0.105385	ENSG00000164970
ENSG00000100109	0.105385	ENSG00000167394
ENSG00000151725	0.105385	ENSG00000177602
ENSG00000117697	0.105385	ENSG00000188428
ENSG00000084093	0.105385	ENSG00000226419
ENSG00000232368	0.105385	ENSG00000241741
ENSG00000085871	0.105384	ENSG00000142512
ENSG00000211943	0.105384	ENSG00000253954
ENSG00000013523	0.105383	ENSG00000138375
ENSG00000227337	0.105383	ENSG00000241431
ENSG00000100897	0.105382	ENSG00000116754
ENSG00000136710	0.105382	ENSG00000159216
ENSG00000126773	0.105382	ENSG00000181619
ENSG00000148840	0.105381	ENSG00000150753
ENSG00000111247	0.105381	ENSG00000163072
ENSG00000088986	0.105381	ENSG00000183978
ENSG00000197557	0.105381	ENSG00000213762
ENSG00000130159	0.10538	ENSG00000171425
ENSG00000214988	0.10538	ENSG00000242445
ENSG00000175283	0.10538	ENSG00000247315
ENSG00000051341	0.105379	ENSG00000142945
ENSG00000115170	0.105379	ENSG00000154217
ENSG00000064601	0.105379	ENSG00000172270
ENSG00000157379	0.105379	ENSG00000204308
ENSG00000066422	0.105378	ENSG00000126524
ENSG00000088325	0.105378	ENSG00000197776
ENSG00000077348	0.105377	ENSG00000115286
ENSG00000110435	0.105377	ENSG00000132128
ENSG00000125388	0.105377	ENSG00000166801
ENSG00000143013	0.105377	ENSG00000225285
ENSG00000217026	0.105377	ENSG00000249353
ENSG00000213307	0.105377	ENSG00000257907
ENSG00000128534	0.105376	ENSG00000146830
ENSG00000075239	0.105376	ENSG00000170515
ENSG00000118520	0.105376	ENSG00000188761
ENSG00000237991	0.105376	ENSG00000241061
ENSG00000177350	0.105376	ENSG00000241431
ENSG00000007392	0.105375	ENSG00000104852
ENSG00000088451	0.105375	ENSG00000111364
ENSG00000116698	0.105375	ENSG00000133983
ENSG00000106025	0.105375	ENSG00000151338
ENSG00000100348	0.105375	ENSG00000163170
ENSG00000197798	0.105375	ENSG00000224051
ENSG00000086589	0.105375	ENSG00000230002
ENSG00000213621	0.105375	ENSG00000249264
ENSG00000102032	0.105374	ENSG00000146376
ENSG00000150593	0.105374	ENSG00000155256
ENSG00000086758	0.105374	ENSG00000179151
ENSG00000144134	0.105373	ENSG00000160563
ENSG00000130725	0.105373	ENSG00000172354
ENSG00000130589	0.105373	ENSG00000178685
ENSG00000065618	0.105372	ENSG00000079385
ENSG00000014824	0.105371	ENSG00000138768
ENSG00000154920	0.105371	ENSG00000165304
ENSG00000123136	0.105371	ENSG00000185651
ENSG00000166432	0.105371	ENSG00000232931
ENSG00000105676	0.10537	ENSG00000116096
ENSG00000120798	0.10537	ENSG00000132716
ENSG00000133983	0.10537	ENSG00000164258
ENSG00000171502	0.105369	ENSG00000177030
ENSG00000118482	0.105368	ENSG00000139921
ENSG00000249264	0.105368	ENSG00000258373
ENSG00000112029	0.105367	ENSG00000131747
ENSG00000132305	0.105367	ENSG00000156110
ENSG00000150667	0.105367	ENSG00000181234
ENSG00000165512	0.105367	ENSG00000188827
ENSG00000234093	0.105367	ENSG00000272469
ENSG00000080986	0.105366	ENSG00000196230
ENSG00000104805	0.105365	ENSG00000105223
ENSG00000070785	0.105365	ENSG00000106628
ENSG00000044115	0.105365	ENSG00000175166
ENSG00000163162	0.105365	ENSG00000213658
ENSG00000102384	0.105365	ENSG00000237649
ENSG00000233594	0.105365	ENSG00000251333
ENSG00000129244	0.105364	ENSG00000213934
ENSG00000111679	0.105363	ENSG00000139668
ENSG00000186468	0.105363	ENSG00000223551
ENSG00000096060	0.105361	ENSG00000120254
ENSG00000018869	0.105361	ENSG00000125741
ENSG00000087274	0.105361	ENSG00000126767
ENSG00000132361	0.105361	ENSG00000142453
ENSG00000134326	0.10536	ENSG00000140464
ENSG00000145191	0.10536	ENSG00000165792
ENSG00000127990	0.105359	ENSG00000128617
ENSG00000100201	0.105359	ENSG00000136003
ENSG00000136521	0.105359	ENSG00000154174
ENSG00000112182	0.105359	ENSG00000163534
ENSG00000165355	0.105359	ENSG00000175073
ENSG00000085760	0.105359	ENSG00000214391
ENSG00000163660	0.105359	ENSG00000229197
ENSG00000123200	0.105359	ENSG00000251562
ENSG00000267959	0.105359	ENSG00000277590
ENSG00000129347	0.105358	ENSG00000146094
ENSG00000228071	0.105358	ENSG00000232333
ENSG00000014919	0.105357	ENSG00000092036
ENSG00000125398	0.105357	ENSG00000144868
ENSG00000109920	0.105357	ENSG00000147854
ENSG00000009335	0.105357	ENSG00000155097
ENSG00000143748	0.105357	ENSG00000168439
ENSG00000187534	0.105357	ENSG00000253676
ENSG00000129667	0.105356	ENSG00000143515
ENSG00000100814	0.105356	ENSG00000163322
ENSG00000109832	0.105356	ENSG00000257218
ENSG00000125814	0.105355	ENSG00000136450
ENSG00000116514	0.105355	ENSG00000186594
ENSG00000129951	0.105355	ENSG00000196415
ENSG00000135596	0.105355	ENSG00000196547
ENSG00000073584	0.105355	ENSG00000197548
ENSG00000122068	0.105355	ENSG00000228218
ENSG00000141699	0.105355	ENSG00000261366
ENSG00000160191	0.105354	ENSG00000267060
ENSG00000100814	0.105353	ENSG00000105202
ENSG00000241680	0.105353	ENSG00000261557
ENSG00000137100	0.105353	ENSG00000267855
ENSG00000106591	0.105352	ENSG00000147162
ENSG00000161526	0.105352	ENSG00000164039
ENSG00000068903	0.105352	ENSG00000166908
ENSG00000126603	0.105352	ENSG00000175556
ENSG00000100814	0.105351	ENSG00000125741
ENSG00000143862	0.105351	ENSG00000162819
ENSG00000092470	0.105351	ENSG00000163781
ENSG00000188986	0.105351	ENSG00000231993
ENSG00000158480	0.10535	ENSG00000176383
ENSG00000213228	0.10535	ENSG00000226972
ENSG00000102030	0.105349	ENSG00000145912
ENSG00000135655	0.105349	ENSG00000160194
ENSG00000105176	0.105349	ENSG00000160216
ENSG00000113272	0.105349	ENSG00000178425
ENSG00000106049	0.105348	ENSG00000135457
ENSG00000050438	0.105348	ENSG00000137076
ENSG00000101608	0.105348	ENSG00000172531
ENSG00000186063	0.105348	ENSG00000197798
ENSG00000077348	0.105347	ENSG00000184220
ENSG00000115816	0.105347	ENSG00000188229
ENSG00000116514	0.105346	ENSG00000126804
ENSG00000108465	0.105345	ENSG00000135249
ENSG00000110801	0.105345	ENSG00000183155
ENSG00000199672	0.105345	ENSG00000234851
ENSG00000225259	0.105345	ENSG00000259917
ENSG00000104221	0.105344	ENSG00000109519
ENSG00000169188	0.105344	ENSG00000170004
ENSG00000146776	0.105344	ENSG00000181061
ENSG00000116809	0.105344	ENSG00000204574
ENSG00000180747	0.105344	ENSG00000235677
ENSG00000185834	0.105343	ENSG00000214535
ENSG00000224858	0.105343	ENSG00000235297
ENSG00000165046	0.105343	ENSG00000259642
ENSG00000151694	0.105342	ENSG00000162961
ENSG00000135365	0.105341	ENSG00000135597
ENSG00000064703	0.105341	ENSG00000137947
ENSG00000168286	0.105341	ENSG00000187713
ENSG00000166333	0.105341	ENSG00000196505
ENSG00000178425	0.105341	ENSG00000204568
ENSG00000112984	0.10534	ENSG00000166803
ENSG00000090447	0.10534	ENSG00000204568
ENSG00000197714	0.10534	ENSG00000254996
ENSG00000100364	0.10534	ENSG00000256271
ENSG00000132274	0.105339	ENSG00000151726
ENSG00000213261	0.105339	ENSG00000233057
ENSG00000232393	0.105339	ENSG00000233707
ENSG00000140612	0.105337	ENSG00000149100
ENSG00000121057	0.105337	ENSG00000170515
ENSG00000185361	0.105337	ENSG00000228474
ENSG00000025770	0.105336	ENSG00000171241
ENSG00000125445	0.105336	ENSG00000184983
ENSG00000214089	0.105336	ENSG00000243388
ENSG00000060688	0.105336	ENSG00000259494
ENSG00000135976	0.105336	ENSG00000270069
ENSG00000115317	0.105334	ENSG00000169564
ENSG00000100097	0.105334	ENSG00000235162
ENSG00000105364	0.105334	ENSG00000239672
ENSG00000011021	0.105333	ENSG00000077684
ENSG00000131462	0.105333	ENSG00000132646
ENSG00000167733	0.105333	ENSG00000171055
ENSG00000137970	0.105333	ENSG00000231006
ENSG00000064652	0.105332	ENSG00000100490
ENSG00000111665	0.105332	ENSG00000129810
ENSG00000117632	0.105332	ENSG00000132963
ENSG00000225968	0.105332	ENSG00000245205
ENSG00000214203	0.105332	ENSG00000288920
ENSG00000144535	0.105331	ENSG00000178449
ENSG00000154845	0.105331	ENSG00000187676
ENSG00000105650	0.105331	ENSG00000211972
ENSG00000213228	0.10533	ENSG00000241061
ENSG00000224858	0.10533	ENSG00000243498
ENSG00000063046	0.105329	ENSG00000100814
ENSG00000134255	0.105329	ENSG00000138246
ENSG00000100804	0.105329	ENSG00000146386
ENSG00000011426	0.105327	ENSG00000062822
ENSG00000134597	0.105327	ENSG00000160803
ENSG00000111300	0.105327	ENSG00000164338
ENSG00000167283	0.105327	ENSG00000169567
ENSG00000215221	0.105327	ENSG00000235084
ENSG00000219222	0.105327	ENSG00000236189
ENSG00000073754	0.105326	ENSG00000115414
ENSG00000135372	0.105326	ENSG00000135972
ENSG00000154608	0.105326	ENSG00000163644
ENSG00000103653	0.105326	ENSG00000185361
ENSG00000219547	0.105326	ENSG00000223822
ENSG00000153187	0.105326	ENSG00000267041
ENSG00000151065	0.105325	ENSG00000184857
ENSG00000133895	0.105325	ENSG00000197020
ENSG00000198218	0.105325	ENSG00000240053
ENSG00000009335	0.105324	ENSG00000170632
ENSG00000111581	0.105324	ENSG00000174652
ENSG00000241983	0.105324	ENSG00000254996
ENSG00000196072	0.105324	ENSG00000257698
ENSG00000102802	0.105323	ENSG00000125398
ENSG00000213075	0.105323	ENSG00000267752
ENSG00000073969	0.105322	ENSG00000119977
ENSG00000077348	0.105322	ENSG00000132768
ENSG00000128487	0.105322	ENSG00000135218
ENSG00000118246	0.105322	ENSG00000164134
ENSG00000105447	0.105322	ENSG00000171475
ENSG00000075218	0.105322	ENSG00000179750
ENSG00000232393	0.105322	ENSG00000242060
ENSG00000188393	0.105322	ENSG00000246985
ENSG00000065559	0.105321	ENSG00000100412
ENSG00000123636	0.105321	ENSG00000165801
ENSG00000108309	0.105321	ENSG00000174358
ENSG00000100122	0.10532	ENSG00000100916
ENSG00000144559	0.10532	ENSG00000156831
ENSG00000189266	0.10532	ENSG00000231663
ENSG00000122299	0.105318	ENSG00000169814
ENSG00000075303	0.105317	ENSG00000149743
ENSG00000112210	0.105317	ENSG00000164172
ENSG00000010072	0.105317	ENSG00000179562
ENSG00000109685	0.105317	ENSG00000196230
ENSG00000102543	0.105317	ENSG00000197863
ENSG00000104825	0.105316	ENSG00000142227
ENSG00000143222	0.105316	ENSG00000143252
ENSG00000170471	0.105316	ENSG00000178385
ENSG00000076003	0.105315	ENSG00000155561
ENSG00000085982	0.105315	ENSG00000155959
ENSG00000115540	0.105315	ENSG00000162851
ENSG00000177733	0.105315	ENSG00000181467
ENSG00000213763	0.105315	ENSG00000241061
ENSG00000131013	0.105314	ENSG00000139631
ENSG00000141956	0.105314	ENSG00000160445
ENSG00000166788	0.105314	ENSG00000174744
ENSG00000105402	0.105313	ENSG00000135114
ENSG00000064012	0.105313	ENSG00000144233
ENSG00000137414	0.105313	ENSG00000146540
ENSG00000092201	0.105313	ENSG00000188313
ENSG00000227663	0.105313	ENSG00000242960
ENSG00000213309	0.105312	ENSG00000243746
ENSG00000010244	0.105311	ENSG00000163660
ENSG00000185246	0.105311	ENSG00000198563
ENSG00000213307	0.105311	ENSG00000233101
ENSG00000163638	0.105311	ENSG00000276409
ENSG00000081019	0.10531	ENSG00000082258
ENSG00000125249	0.10531	ENSG00000180776
ENSG00000130935	0.10531	ENSG00000204977
ENSG00000103064	0.105309	ENSG00000116754
ENSG00000138382	0.105309	ENSG00000143553
ENSG00000164283	0.105309	ENSG00000170323
ENSG00000117543	0.105309	ENSG00000171858
ENSG00000065978	0.105309	ENSG00000196961
ENSG00000214223	0.105309	ENSG00000237506
ENSG00000213237	0.105309	ENSG00000269907
ENSG00000104218	0.105308	ENSG00000156313
ENSG00000136146	0.105308	ENSG00000196428
ENSG00000070182	0.105307	ENSG00000168785
ENSG00000112640	0.105306	ENSG00000138050
ENSG00000059145	0.105306	ENSG00000174796
ENSG00000180758	0.105306	ENSG00000185250
ENSG00000135116	0.105306	ENSG00000197879
ENSG00000137225	0.105306	ENSG00000205593
ENSG00000185745	0.105306	ENSG00000279296
ENSG00000113851	0.105305	ENSG00000117000
ENSG00000213621	0.105305	ENSG00000213979
ENSG00000084073	0.105304	ENSG00000155959
ENSG00000128951	0.105304	ENSG00000165304
ENSG00000157306	0.105304	ENSG00000179151
ENSG00000065559	0.105304	ENSG00000204977
ENSG00000108106	0.105304	ENSG00000234975
ENSG00000113269	0.105302	ENSG00000121210
ENSG00000113384	0.105302	ENSG00000133316
ENSG00000132424	0.105301	ENSG00000155959
ENSG00000064607	0.105301	ENSG00000181800
ENSG00000206527	0.105301	ENSG00000211648
ENSG00000214223	0.105301	ENSG00000225695
ENSG00000109618	0.105301	ENSG00000239305
ENSG00000186665	0.1053	ENSG00000211460
ENSG00000225712	0.1053	ENSG00000227852
ENSG00000067334	0.105299	ENSG00000116584
ENSG00000163393	0.105299	ENSG00000173212
ENSG00000219274	0.105299	ENSG00000238172
ENSG00000223803	0.105298	ENSG00000234851
ENSG00000234825	0.105298	ENSG00000261557
ENSG00000135914	0.105297	ENSG00000162630
ENSG00000100206	0.105297	ENSG00000165480
ENSG00000116120	0.105297	ENSG00000243725
ENSG00000133193	0.105296	ENSG00000139323
ENSG00000105520	0.105296	ENSG00000183401
ENSG00000168411	0.105296	ENSG00000205208
ENSG00000166333	0.105296	ENSG00000251593
ENSG00000109911	0.105295	ENSG00000114054
ENSG00000014123	0.105295	ENSG00000153914
ENSG00000137819	0.105295	ENSG00000162849
ENSG00000154727	0.105295	ENSG00000162851
ENSG00000065534	0.105295	ENSG00000180185
ENSG00000059588	0.105294	ENSG00000108474
ENSG00000054282	0.105294	ENSG00000119471
ENSG00000103995	0.105294	ENSG00000144224
ENSG00000075702	0.105294	ENSG00000166803
ENSG00000160679	0.105294	ENSG00000198783
ENSG00000137955	0.105293	ENSG00000166471
ENSG00000132603	0.105293	ENSG00000273611
ENSG00000125901	0.105292	ENSG00000132382
ENSG00000165685	0.105292	ENSG00000223865
ENSG00000132010	0.105292	ENSG00000236058
ENSG00000104442	0.105291	ENSG00000115365
ENSG00000132716	0.105291	ENSG00000149187
ENSG00000100220	0.105291	ENSG00000152382
ENSG00000090238	0.105291	ENSG00000163938
ENSG00000136122	0.105291	ENSG00000204315
ENSG00000163517	0.10529	ENSG00000231274
ENSG00000213700	0.10529	ENSG00000277632
ENSG00000101773	0.105289	ENSG00000146918
ENSG00000033011	0.105288	ENSG00000147586
ENSG00000119280	0.105288	ENSG00000163251
ENSG00000147854	0.105288	ENSG00000261366
ENSG00000108578	0.105287	ENSG00000130741
ENSG00000131263	0.105287	ENSG00000166086
ENSG00000095564	0.105286	ENSG00000101199
ENSG00000100297	0.105286	ENSG00000123737
ENSG00000111276	0.105286	ENSG00000132950
ENSG00000134690	0.105286	ENSG00000142230
ENSG00000148943	0.105286	ENSG00000152944
ENSG00000150867	0.105286	ENSG00000180357
ENSG00000141258	0.105286	ENSG00000180720
ENSG00000173575	0.105286	ENSG00000181085
ENSG00000138600	0.105286	ENSG00000198720
ENSG00000065802	0.105286	ENSG00000198836
ENSG00000069275	0.105285	ENSG00000167088
ENSG00000183199	0.105285	ENSG00000213371
ENSG00000117543	0.105285	ENSG00000213979
ENSG00000213621	0.105285	ENSG00000232858
ENSG00000090238	0.105284	ENSG00000132361
ENSG00000137876	0.105283	ENSG00000213762
ENSG00000102910	0.105282	ENSG00000147400
ENSG00000111602	0.105282	ENSG00000149929
ENSG00000104299	0.105282	ENSG00000156709
ENSG00000051180	0.105282	ENSG00000162073
ENSG00000153879	0.105282	ENSG00000170881
ENSG00000170502	0.105282	ENSG00000175792
ENSG00000103510	0.105282	ENSG00000225855
ENSG00000087191	0.105281	ENSG00000152234
ENSG00000167900	0.105281	ENSG00000183048
ENSG00000083807	0.10528	ENSG00000105202
ENSG00000102145	0.10528	ENSG00000140287
ENSG00000158636	0.10528	ENSG00000167863
ENSG00000108671	0.10528	ENSG00000177576
ENSG00000215221	0.10528	ENSG00000231684
ENSG00000112695	0.105279	ENSG00000154518
ENSG00000136492	0.105279	ENSG00000204531
ENSG00000120129	0.105279	ENSG00000229980
ENSG00000121058	0.105279	ENSG00000273559
ENSG00000083223	0.105278	ENSG00000132950
ENSG00000115165	0.105278	ENSG00000136541
ENSG00000129518	0.105278	ENSG00000185787
ENSG00000116750	0.105278	ENSG00000204977
ENSG00000213448	0.105277	ENSG00000233380
ENSG00000126767	0.105276	ENSG00000140326
ENSG00000155229	0.105276	ENSG00000166169
ENSG00000134001	0.105276	ENSG00000168887
ENSG00000107742	0.105276	ENSG00000182866
ENSG00000230844	0.105276	ENSG00000231663
ENSG00000012963	0.105275	ENSG00000088325
ENSG00000076003	0.105275	ENSG00000101773
ENSG00000129559	0.105275	ENSG00000166136
ENSG00000109065	0.105275	ENSG00000173209
ENSG00000228462	0.105275	ENSG00000235670
ENSG00000224993	0.105275	ENSG00000257907
ENSG00000102781	0.105274	ENSG00000109445
ENSG00000006831	0.105274	ENSG00000112305
ENSG00000163714	0.105274	ENSG00000175582
ENSG00000140612	0.105274	ENSG00000186665
ENSG00000100483	0.105274	ENSG00000196470
ENSG00000225405	0.105274	ENSG00000242640
ENSG00000070614	0.105272	ENSG00000117054
ENSG00000058804	0.105272	ENSG00000167112
ENSG00000147654	0.105272	ENSG00000168522
ENSG00000164162	0.105272	ENSG00000172172
ENSG00000109674	0.105271	ENSG00000121211
ENSG00000115904	0.105271	ENSG00000137822
ENSG00000090013	0.105271	ENSG00000143224
ENSG00000119927	0.105271	ENSG00000164151
ENSG00000181524	0.105271	ENSG00000224631
ENSG00000114742	0.10527	ENSG00000120948
ENSG00000108774	0.10527	ENSG00000147164
ENSG00000126767	0.105269	ENSG00000174744
ENSG00000005075	0.105269	ENSG00000177042
ENSG00000112118	0.105269	ENSG00000177602
ENSG00000069849	0.105268	ENSG00000156709
ENSG00000236762	0.105268	ENSG00000239797
ENSG00000110321	0.105267	ENSG00000116717
ENSG00000141699	0.105267	ENSG00000157181
ENSG00000077458	0.105267	ENSG00000213128
ENSG00000094804	0.105266	ENSG00000155660
ENSG00000100372	0.105266	ENSG00000196715
ENSG00000213553	0.105266	ENSG00000241680
ENSG00000123200	0.105266	ENSG00000256167
ENSG00000013275	0.105265	ENSG00000120333
ENSG00000066926	0.105265	ENSG00000156381
ENSG00000147586	0.105265	ENSG00000173409
ENSG00000126351	0.105265	ENSG00000184983
ENSG00000003987	0.105265	ENSG00000228097
ENSG00000213270	0.105265	ENSG00000235045
ENSG00000112874	0.105264	ENSG00000127124
ENSG00000165416	0.105264	ENSG00000167525
ENSG00000137955	0.105264	ENSG00000197989
ENSG00000178971	0.105264	ENSG00000204130
ENSG00000213539	0.105264	ENSG00000216854
ENSG00000138160	0.105263	ENSG00000144554
ENSG00000144659	0.105263	ENSG00000168003
ENSG00000124091	0.105263	ENSG00000176563
ENSG00000178028	0.105263	ENSG00000196715
ENSG00000167325	0.105262	ENSG00000186638
ENSG00000087086	0.105262	ENSG00000244682
ENSG00000105483	0.105261	ENSG00000125885
ENSG00000140525	0.105261	ENSG00000152253
ENSG00000139684	0.105261	ENSG00000204392
ENSG00000196369	0.105261	ENSG00000263513
ENSG00000111011	0.10526	ENSG00000131876
ENSG00000115163	0.10526	ENSG00000137812
ENSG00000109685	0.10526	ENSG00000182054
ENSG00000138376	0.10526	ENSG00000183856
ENSG00000121152	0.105259	ENSG00000138376
ENSG00000141744	0.105259	ENSG00000152104
ENSG00000136718	0.105259	ENSG00000155438
ENSG00000146731	0.105259	ENSG00000166037
ENSG00000166169	0.105259	ENSG00000278970
ENSG00000239437	0.105258	ENSG00000248180
ENSG00000186575	0.105258	ENSG00000261614
ENSG00000102096	0.105257	ENSG00000125347
ENSG00000011132	0.105257	ENSG00000140553
ENSG00000102241	0.105257	ENSG00000168724
ENSG00000160072	0.105257	ENSG00000170638
ENSG00000119977	0.105256	ENSG00000132128
ENSG00000143452	0.105256	ENSG00000157578
ENSG00000135476	0.105256	ENSG00000160957
ENSG00000119844	0.105256	ENSG00000166974
ENSG00000166803	0.105256	ENSG00000214826
ENSG00000167182	0.105256	ENSG00000235865
ENSG00000234093	0.105256	ENSG00000243844
ENSG00000101003	0.105255	ENSG00000105011
ENSG00000225093	0.105255	ENSG00000250896
ENSG00000232388	0.105255	ENSG00000257698
ENSG00000109805	0.105254	ENSG00000131351
ENSG00000179335	0.105254	ENSG00000197930
ENSG00000224707	0.105254	ENSG00000260034
ENSG00000087274	0.105253	ENSG00000100242
ENSG00000100372	0.105253	ENSG00000101346
ENSG00000112175	0.105253	ENSG00000162692
ENSG00000102172	0.105253	ENSG00000174780
ENSG00000174456	0.105252	ENSG00000232442
ENSG00000213613	0.105252	ENSG00000235297
ENSG00000130487	0.105251	ENSG00000132530
ENSG00000090263	0.105251	ENSG00000172809
ENSG00000162419	0.105251	ENSG00000235686
ENSG00000144381	0.10525	ENSG00000156261
ENSG00000123297	0.10525	ENSG00000163346
ENSG00000106789	0.105249	ENSG00000140368
ENSG00000217027	0.105249	ENSG00000222038
ENSG00000236876	0.105249	ENSG00000243746
ENSG00000103995	0.105248	ENSG00000163166
ENSG00000134330	0.105248	ENSG00000165629
ENSG00000213394	0.105248	ENSG00000243746
ENSG00000095564	0.105247	ENSG00000112941
ENSG00000105856	0.105247	ENSG00000132950
ENSG00000139734	0.105247	ENSG00000175643
ENSG00000133742	0.105247	ENSG00000188582
ENSG00000110911	0.105247	ENSG00000197355
ENSG00000141699	0.105247	ENSG00000255040
ENSG00000122678	0.105246	ENSG00000130741
ENSG00000139631	0.105246	ENSG00000167967
ENSG00000077454	0.105246	ENSG00000174780
ENSG00000214460	0.105246	ENSG00000214535
ENSG00000223529	0.105246	ENSG00000229132
ENSG00000004961	0.105245	ENSG00000138138
ENSG00000152454	0.105245	ENSG00000183647
ENSG00000083817	0.105245	ENSG00000217165
ENSG00000213075	0.105245	ENSG00000223540
ENSG00000214389	0.105245	ENSG00000228502
ENSG00000131831	0.105244	ENSG00000138735
ENSG00000142655	0.105244	ENSG00000145982
ENSG00000086506	0.105244	ENSG00000162366
ENSG00000161381	0.105244	ENSG00000170074
ENSG00000211897	0.105244	ENSG00000211937
ENSG00000075702	0.105243	ENSG00000121152
ENSG00000168924	0.105243	ENSG00000169710
ENSG00000010244	0.105242	ENSG00000137504
ENSG00000031691	0.105242	ENSG00000176473
ENSG00000100567	0.105241	ENSG00000101346
ENSG00000092470	0.105241	ENSG00000137404
ENSG00000039123	0.105241	ENSG00000142864
ENSG00000102543	0.10524	ENSG00000163605
ENSG00000134317	0.10524	ENSG00000168763
ENSG00000132383	0.10524	ENSG00000175387
ENSG00000213228	0.10524	ENSG00000231167
ENSG00000216866	0.10524	ENSG00000241431
ENSG00000109065	0.105239	ENSG00000126947
ENSG00000109920	0.105239	ENSG00000153936
ENSG00000110395	0.105239	ENSG00000157538
ENSG00000197629	0.105239	ENSG00000204103
ENSG00000101278	0.105239	ENSG00000213744
ENSG00000213935	0.105239	ENSG00000240954
ENSG00000113328	0.105238	ENSG00000152464
ENSG00000013725	0.105238	ENSG00000153563
ENSG00000165943	0.105238	ENSG00000169188
ENSG00000116906	0.105238	ENSG00000176058
ENSG00000176018	0.105238	ENSG00000177105
ENSG00000051180	0.105238	ENSG00000177917
ENSG00000108469	0.105238	ENSG00000182473
ENSG00000181524	0.105237	ENSG00000214199
ENSG00000153147	0.105237	ENSG00000245556
ENSG00000108846	0.105236	ENSG00000159256
ENSG00000135164	0.105236	ENSG00000184743
ENSG00000007923	0.105235	ENSG00000142046
ENSG00000215236	0.105235	ENSG00000225419
ENSG00000100348	0.105234	ENSG00000106305
ENSG00000130311	0.105234	ENSG00000142227
ENSG00000105339	0.105234	ENSG00000142327
ENSG00000034152	0.105233	ENSG00000131759
ENSG00000100029	0.105233	ENSG00000136270
ENSG00000161847	0.105233	ENSG00000225062
ENSG00000229133	0.105233	ENSG00000237793
ENSG00000127125	0.105232	ENSG00000241127
ENSG00000079134	0.105231	ENSG00000147854
ENSG00000150337	0.105231	ENSG00000277147
ENSG00000112992	0.10523	ENSG00000117593
ENSG00000119919	0.10523	ENSG00000184730
ENSG00000135476	0.10523	ENSG00000203760
ENSG00000163738	0.10523	ENSG00000260630
ENSG00000100462	0.105229	ENSG00000136270
ENSG00000107960	0.105229	ENSG00000163166
ENSG00000138375	0.105229	ENSG00000215256
ENSG00000207357	0.105229	ENSG00000239569
ENSG00000130303	0.105229	ENSG00000247317
ENSG00000211751	0.105229	ENSG00000275052
ENSG00000165417	0.105228	ENSG00000167395
ENSG00000166133	0.105228	ENSG00000169490
ENSG00000108309	0.105228	ENSG00000206177
ENSG00000204560	0.105228	ENSG00000280789
ENSG00000061656	0.105227	ENSG00000159069
ENSG00000092098	0.105226	ENSG00000132530
ENSG00000111328	0.105226	ENSG00000146842
ENSG00000003402	0.105226	ENSG00000160305
ENSG00000145476	0.105226	ENSG00000168269
ENSG00000099917	0.105225	ENSG00000162222
ENSG00000109171	0.105225	ENSG00000166925
ENSG00000061936	0.105224	ENSG00000078140
ENSG00000081692	0.105224	ENSG00000133657
ENSG00000129245	0.105224	ENSG00000143294
ENSG00000128789	0.105224	ENSG00000160007
ENSG00000179766	0.105224	ENSG00000217027
ENSG00000127564	0.105223	ENSG00000163781
ENSG00000215003	0.105223	ENSG00000243167
ENSG00000126062	0.105222	ENSG00000166189
ENSG00000217241	0.105222	ENSG00000236603
ENSG00000126267	0.105222	ENSG00000266392
ENSG00000108773	0.105221	ENSG00000185803
ENSG00000185246	0.105221	ENSG00000204977
ENSG00000223529	0.105221	ENSG00000233158
ENSG00000112972	0.10522	ENSG00000123268
ENSG00000117543	0.10522	ENSG00000172809
ENSG00000213237	0.10522	ENSG00000229132
ENSG00000113719	0.105219	ENSG00000158864
ENSG00000115956	0.105219	ENSG00000161010
ENSG00000168092	0.105219	ENSG00000170802
ENSG00000111640	0.105219	ENSG00000216624
ENSG00000112742	0.105218	ENSG00000164611
ENSG00000226243	0.105218	ENSG00000233155
ENSG00000089775	0.105217	ENSG00000141258
ENSG00000138095	0.105217	ENSG00000167088
ENSG00000158828	0.105216	ENSG00000167671
ENSG00000205940	0.105216	ENSG00000234176
ENSG00000140632	0.105215	ENSG00000143772
ENSG00000163900	0.105215	ENSG00000176619
ENSG00000120162	0.105215	ENSG00000178026
ENSG00000053918	0.105215	ENSG00000239697
ENSG00000065150	0.105214	ENSG00000198856
ENSG00000152234	0.105214	ENSG00000233328
ENSG00000204308	0.105214	ENSG00000236104
ENSG00000143499	0.105214	ENSG00000247746
ENSG00000099624	0.105213	ENSG00000140990
ENSG00000141013	0.105213	ENSG00000170791
ENSG00000077514	0.105212	ENSG00000137804
ENSG00000070770	0.105212	ENSG00000154174
ENSG00000103363	0.105212	ENSG00000188186
ENSG00000164054	0.105212	ENSG00000229638
ENSG00000214199	0.105212	ENSG00000242137
ENSG00000048991	0.105211	ENSG00000146197
ENSG00000165516	0.105211	ENSG00000180592
ENSG00000207359	0.105211	ENSG00000214439
ENSG00000108848	0.10521	ENSG00000111300
ENSG00000087263	0.10521	ENSG00000141034
ENSG00000135870	0.10521	ENSG00000168679
ENSG00000131626	0.10521	ENSG00000196214
ENSG00000167371	0.10521	ENSG00000263400
ENSG00000105877	0.105209	ENSG00000231770
ENSG00000214485	0.105209	ENSG00000233971
ENSG00000198169	0.105208	ENSG00000206053
ENSG00000136492	0.105207	ENSG00000164087
ENSG00000162783	0.105207	ENSG00000171223
ENSG00000134419	0.105206	ENSG00000143947
ENSG00000101843	0.105206	ENSG00000144597
ENSG00000138138	0.105205	ENSG00000166170
ENSG00000165782	0.105205	ENSG00000229474
ENSG00000010292	0.105204	ENSG00000113048
ENSG00000126746	0.105204	ENSG00000183495
ENSG00000178988	0.105204	ENSG00000185112
ENSG00000171786	0.105204	ENSG00000204130
ENSG00000182149	0.105204	ENSG00000225855
ENSG00000237793	0.105204	ENSG00000244717
ENSG00000055332	0.105203	ENSG00000214872
ENSG00000236189	0.105203	ENSG00000244053
ENSG00000211896	0.105203	ENSG00000251546
ENSG00000120948	0.105202	ENSG00000125834
ENSG00000127184	0.105201	ENSG00000131174
ENSG00000075826	0.105201	ENSG00000135473
ENSG00000112078	0.105201	ENSG00000138071
ENSG00000147130	0.105201	ENSG00000214022
ENSG00000189046	0.105201	ENSG00000263787
ENSG00000135976	0.1052	ENSG00000138834
ENSG00000101945	0.1052	ENSG00000167900
ENSG00000139517	0.1052	ENSG00000184792
ENSG00000214760	0.105199	ENSG00000230837
ENSG00000198056	0.105199	ENSG00000261080
ENSG00000137764	0.105198	ENSG00000142687
ENSG00000115875	0.105198	ENSG00000156860
ENSG00000112118	0.105198	ENSG00000158402
ENSG00000163811	0.105198	ENSG00000181904
ENSG00000100664	0.105198	ENSG00000243660
ENSG00000161847	0.105198	ENSG00000243964
ENSG00000004534	0.105197	ENSG00000100813
ENSG00000101773	0.105197	ENSG00000136824
ENSG00000140044	0.105197	ENSG00000155903
ENSG00000143575	0.105197	ENSG00000158864
ENSG00000164087	0.105197	ENSG00000182199
ENSG00000062038	0.105197	ENSG00000228237
ENSG00000140694	0.105196	ENSG00000166295
ENSG00000234782	0.105196	ENSG00000240954
ENSG00000018699	0.105195	ENSG00000049323
ENSG00000085377	0.105194	ENSG00000153015
ENSG00000146918	0.105193	ENSG00000162063
ENSG00000111328	0.105193	ENSG00000182162
ENSG00000100897	0.105192	ENSG00000115993
ENSG00000188549	0.105192	ENSG00000211892
ENSG00000133773	0.105191	ENSG00000138246
ENSG00000119559	0.105191	ENSG00000138834
ENSG00000105058	0.105191	ENSG00000144535
ENSG00000132664	0.105191	ENSG00000163904
ENSG00000136504	0.105191	ENSG00000185442
ENSG00000201104	0.10519	ENSG00000228462
ENSG00000148737	0.105189	ENSG00000165806
ENSG00000104953	0.105188	ENSG00000171435
ENSG00000162366	0.105188	ENSG00000196517
ENSG00000152234	0.105187	ENSG00000214226
ENSG00000213104	0.105187	ENSG00000231066
ENSG00000019169	0.105186	ENSG00000161643
ENSG00000104824	0.105186	ENSG00000198218
ENSG00000101310	0.105185	ENSG00000143622
ENSG00000140905	0.105185	ENSG00000144451
ENSG00000146247	0.105184	ENSG00000177200
ENSG00000213433	0.105184	ENSG00000244363
ENSG00000112624	0.105184	ENSG00000280798
ENSG00000143772	0.105183	ENSG00000275342
ENSG00000051108	0.105182	ENSG00000076053
ENSG00000065413	0.105182	ENSG00000087111
ENSG00000077458	0.105182	ENSG00000150316
ENSG00000165630	0.105182	ENSG00000186501
ENSG00000213539	0.105182	ENSG00000241506
ENSG00000012048	0.105181	ENSG00000163808
ENSG00000136485	0.105181	ENSG00000169062
ENSG00000100100	0.10518	ENSG00000136541
ENSG00000119862	0.10518	ENSG00000181444
ENSG00000163738	0.10518	ENSG00000212694
ENSG00000214460	0.10518	ENSG00000240087
ENSG00000080819	0.105179	ENSG00000126088
ENSG00000038532	0.105179	ENSG00000150867
ENSG00000230508	0.105179	ENSG00000243256
ENSG00000100575	0.105178	ENSG00000143252
ENSG00000115602	0.105178	ENSG00000182240
ENSG00000213051	0.105178	ENSG00000229814
ENSG00000213309	0.105178	ENSG00000242692
ENSG00000080986	0.105177	ENSG00000087586
ENSG00000143590	0.105177	ENSG00000144554
ENSG00000143627	0.105177	ENSG00000170180
ENSG00000019485	0.105176	ENSG00000132964
ENSG00000132635	0.105176	ENSG00000196476
ENSG00000123349	0.105176	ENSG00000198918
ENSG00000214881	0.105176	ENSG00000235552
ENSG00000105983	0.105175	ENSG00000124789
ENSG00000012232	0.105175	ENSG00000144224
ENSG00000109805	0.105175	ENSG00000162063
ENSG00000225770	0.105175	ENSG00000229806
ENSG00000103168	0.105174	ENSG00000122515
ENSG00000116212	0.105173	ENSG00000130479
ENSG00000120256	0.105173	ENSG00000164520
ENSG00000064607	0.105173	ENSG00000177370
ENSG00000101624	0.105173	ENSG00000179119
ENSG00000149823	0.105173	ENSG00000197223
ENSG00000141699	0.105173	ENSG00000198563
ENSG00000171703	0.105173	ENSG00000215256
ENSG00000125652	0.105172	ENSG00000126709
ENSG00000080839	0.105172	ENSG00000153044
ENSG00000165732	0.105172	ENSG00000167992
ENSG00000204560	0.105172	ENSG00000204659
ENSG00000231167	0.105171	ENSG00000240087
ENSG00000076108	0.10517	ENSG00000077454
ENSG00000148218	0.10517	ENSG00000168066
ENSG00000132467	0.10517	ENSG00000218350
ENSG00000259687	0.10517	ENSG00000272145
ENSG00000013573	0.105169	ENSG00000093009
ENSG00000002822	0.105169	ENSG00000160563
ENSG00000084093	0.105169	ENSG00000163900
ENSG00000130741	0.105168	ENSG00000142252
ENSG00000162613	0.105168	ENSG00000169359
ENSG00000137054	0.105168	ENSG00000249987
ENSG00000148300	0.105168	ENSG00000252546
ENSG00000233158	0.105168	ENSG00000259781
ENSG00000135899	0.105167	ENSG00000136147
ENSG00000101361	0.105167	ENSG00000141543
ENSG00000150779	0.105167	ENSG00000155115
ENSG00000162402	0.105167	ENSG00000174501
ENSG00000068796	0.105166	ENSG00000090470
ENSG00000060491	0.105166	ENSG00000145715
ENSG00000138286	0.105166	ENSG00000150867
ENSG00000137070	0.105166	ENSG00000162601
ENSG00000083750	0.105166	ENSG00000213983
ENSG00000144559	0.105165	ENSG00000166170
ENSG00000100462	0.105164	ENSG00000140263
ENSG00000124486	0.105164	ENSG00000153046
ENSG00000173480	0.105164	ENSG00000281005
ENSG00000230980	0.105163	ENSG00000234324
ENSG00000218582	0.105163	ENSG00000251333
ENSG00000172890	0.105162	ENSG00000197343
ENSG00000076003	0.105161	ENSG00000126787
ENSG00000010256	0.105161	ENSG00000137337
ENSG00000132950	0.105161	ENSG00000146278
ENSG00000156735	0.105161	ENSG00000156875
ENSG00000151067	0.105161	ENSG00000164237
ENSG00000006652	0.105161	ENSG00000182481
ENSG00000171295	0.105161	ENSG00000223547
ENSG00000159069	0.105161	ENSG00000224796
ENSG00000236148	0.105161	ENSG00000254012
ENSG00000162650	0.10516	ENSG00000215190
ENSG00000065150	0.105159	ENSG00000109814
ENSG00000138660	0.105159	ENSG00000168575
ENSG00000155330	0.105159	ENSG00000185728
ENSG00000092330	0.105158	ENSG00000108773
ENSG00000067334	0.105158	ENSG00000165819
ENSG00000123472	0.105157	ENSG00000147471
ENSG00000162441	0.105157	ENSG00000170348
ENSG00000136824	0.105156	ENSG00000164938
ENSG00000100554	0.105156	ENSG00000174365
ENSG00000216471	0.105156	ENSG00000227583
ENSG00000143947	0.105156	ENSG00000242571
ENSG00000118217	0.105156	ENSG00000278311
ENSG00000129460	0.105155	ENSG00000131876
ENSG00000138071	0.105155	ENSG00000177189
ENSG00000167112	0.105155	ENSG00000177192
ENSG00000157538	0.105155	ENSG00000232472
ENSG00000226049	0.105155	ENSG00000259051
ENSG00000012963	0.105154	ENSG00000157456
ENSG00000075702	0.105153	ENSG00000079616
ENSG00000229622	0.105153	ENSG00000234332
ENSG00000100811	0.105152	ENSG00000132388
ENSG00000035499	0.105152	ENSG00000137812
ENSG00000119632	0.105152	ENSG00000167644
ENSG00000172262	0.105152	ENSG00000204977
ENSG00000213539	0.105152	ENSG00000227118
ENSG00000010292	0.105151	ENSG00000135476
ENSG00000157741	0.105151	ENSG00000167395
ENSG00000173511	0.105151	ENSG00000202474
ENSG00000103047	0.10515	ENSG00000141564
ENSG00000013306	0.10515	ENSG00000168785
ENSG00000095002	0.105149	ENSG00000113318
ENSG00000029993	0.105149	ENSG00000146731
ENSG00000089127	0.105149	ENSG00000155363
ENSG00000173511	0.105149	ENSG00000229638
ENSG00000127526	0.105148	ENSG00000153936
ENSG00000123200	0.105148	ENSG00000156735
ENSG00000143324	0.105148	ENSG00000166181
ENSG00000100347	0.105147	ENSG00000125901
ENSG00000105254	0.105147	ENSG00000132749
ENSG00000100084	0.105147	ENSG00000137817
ENSG00000239789	0.105147	ENSG00000267855
ENSG00000135624	0.105146	ENSG00000164062
ENSG00000114346	0.105146	ENSG00000166803
ENSG00000167900	0.105146	ENSG00000198937
ENSG00000107164	0.105146	ENSG00000205476
ENSG00000123009	0.105146	ENSG00000227063
ENSG00000126226	0.105145	ENSG00000134461
ENSG00000105011	0.105145	ENSG00000137563
ENSG00000141985	0.105145	ENSG00000204370
ENSG00000233380	0.105145	ENSG00000236148
ENSG00000170271	0.105145	ENSG00000274180
ENSG00000213979	0.105145	ENSG00000288920
ENSG00000078140	0.105144	ENSG00000133835
ENSG00000068878	0.105143	ENSG00000148396
ENSG00000111602	0.105143	ENSG00000163781
ENSG00000163597	0.105143	ENSG00000170043
ENSG00000094914	0.105143	ENSG00000171700
ENSG00000136319	0.105143	ENSG00000225648
ENSG00000089195	0.105142	ENSG00000133265
ENSG00000136141	0.105142	ENSG00000165775
ENSG00000170385	0.105142	ENSG00000187193
ENSG00000135976	0.105142	ENSG00000204628
ENSG00000168137	0.105142	ENSG00000288701
ENSG00000048991	0.105141	ENSG00000105879
ENSG00000160883	0.105141	ENSG00000164047
ENSG00000042429	0.105141	ENSG00000173692
ENSG00000213891	0.105141	ENSG00000240622
ENSG00000056586	0.10514	ENSG00000163257
ENSG00000139405	0.10514	ENSG00000184465
ENSG00000213235	0.10514	ENSG00000240480
ENSG00000118046	0.105139	ENSG00000167930
ENSG00000168036	0.105139	ENSG00000196365
ENSG00000153006	0.105139	ENSG00000211460
ENSG00000234498	0.105139	ENSG00000243256
ENSG00000007923	0.105138	ENSG00000096080
ENSG00000138160	0.105138	ENSG00000166508
ENSG00000161013	0.105138	ENSG00000168256
ENSG00000114988	0.105137	ENSG00000128654
ENSG00000085741	0.105137	ENSG00000137207
ENSG00000089057	0.105137	ENSG00000164916
ENSG00000091732	0.105136	ENSG00000125170
ENSG00000107815	0.105136	ENSG00000141510
ENSG00000091009	0.105136	ENSG00000162928
ENSG00000136783	0.105136	ENSG00000167378
ENSG00000132773	0.105136	ENSG00000174744
ENSG00000090447	0.105135	ENSG00000149600
ENSG00000154114	0.105135	ENSG00000198919
ENSG00000242952	0.105135	ENSG00000249855
ENSG00000004478	0.105135	ENSG00000259291
ENSG00000234880	0.105135	ENSG00000267472
ENSG00000146409	0.105134	ENSG00000159147
ENSG00000173660	0.105134	ENSG00000215021
ENSG00000163728	0.105134	ENSG00000244754
ENSG00000049245	0.105133	ENSG00000175348
ENSG00000112039	0.105133	ENSG00000177917
ENSG00000171475	0.105133	ENSG00000213085
ENSG00000169018	0.105133	ENSG00000213762
ENSG00000228247	0.105133	ENSG00000229145
ENSG00000181800	0.105133	ENSG00000278811
ENSG00000102172	0.105132	ENSG00000154978
ENSG00000197989	0.105132	ENSG00000214756
ENSG00000108829	0.105132	ENSG00000223745
ENSG00000137310	0.105131	ENSG00000164306
ENSG00000127054	0.105131	ENSG00000170881
ENSG00000170322	0.105131	ENSG00000196187
ENSG00000112419	0.105131	ENSG00000231389
ENSG00000084676	0.10513	ENSG00000100568
ENSG00000120137	0.10513	ENSG00000134970
ENSG00000110696	0.10513	ENSG00000167088
ENSG00000143363	0.10513	ENSG00000196455
ENSG00000064393	0.10513	ENSG00000198917
ENSG00000188219	0.10513	ENSG00000234782
ENSG00000227852	0.10513	ENSG00000243746
ENSG00000103194	0.105129	ENSG00000164366
ENSG00000166428	0.105129	ENSG00000223865
ENSG00000235552	0.105129	ENSG00000244363
ENSG00000011600	0.105128	ENSG00000174572
ENSG00000244002	0.105128	ENSG00000244048
ENSG00000216624	0.105128	ENSG00000244171
ENSG00000095970	0.105127	ENSG00000138772
ENSG00000188559	0.105127	ENSG00000196663
ENSG00000164543	0.105126	ENSG00000165006
ENSG00000261423	0.105126	ENSG00000261455
ENSG00000134698	0.105126	ENSG00000276293
ENSG00000132383	0.105125	ENSG00000153574
ENSG00000128708	0.105125	ENSG00000167325
ENSG00000109881	0.105125	ENSG00000182185
ENSG00000232341	0.105125	ENSG00000236330
ENSG00000226855	0.105125	ENSG00000241081
ENSG00000214108	0.105125	ENSG00000280927
ENSG00000111729	0.105124	ENSG00000131042
ENSG00000163808	0.105124	ENSG00000171320
ENSG00000138326	0.105124	ENSG00000241837
ENSG00000113300	0.105123	ENSG00000131165
ENSG00000126804	0.105123	ENSG00000215301
ENSG00000130826	0.105123	ENSG00000242125
ENSG00000150782	0.105122	ENSG00000167523
ENSG00000161999	0.105122	ENSG00000169727
ENSG00000114745	0.105122	ENSG00000240024
ENSG00000135164	0.105121	ENSG00000135972
ENSG00000109118	0.105121	ENSG00000179833
ENSG00000099800	0.105121	ENSG00000243989
ENSG00000014919	0.10512	ENSG00000113272
ENSG00000182180	0.10512	ENSG00000225224
ENSG00000105379	0.10512	ENSG00000229349
ENSG00000102007	0.10512	ENSG00000239552
ENSG00000112695	0.105119	ENSG00000164919
ENSG00000213740	0.105119	ENSG00000223668
ENSG00000234575	0.105119	ENSG00000250067
ENSG00000137040	0.105118	ENSG00000141367
ENSG00000002549	0.105118	ENSG00000185745
ENSG00000161960	0.105118	ENSG00000213782
ENSG00000214142	0.105118	ENSG00000230449
ENSG00000104998	0.105117	ENSG00000150510
ENSG00000034152	0.105117	ENSG00000167775
ENSG00000116120	0.105117	ENSG00000184220
ENSG00000161996	0.105116	ENSG00000166508
ENSG00000175137	0.105116	ENSG00000181873
ENSG00000031691	0.105115	ENSG00000094880
ENSG00000132424	0.105115	ENSG00000148634
ENSG00000167615	0.105115	ENSG00000239382
ENSG00000100462	0.105114	ENSG00000116793
ENSG00000132963	0.105114	ENSG00000177700
ENSG00000123472	0.105114	ENSG00000184831
ENSG00000134690	0.105114	ENSG00000186638
ENSG00000149136	0.105114	ENSG00000188976
ENSG00000007392	0.105113	ENSG00000061936
ENSG00000185803	0.105113	ENSG00000228794
ENSG00000112118	0.105112	ENSG00000142731
ENSG00000126464	0.105112	ENSG00000160094
ENSG00000229814	0.105112	ENSG00000240392
ENSG00000236762	0.105111	ENSG00000239437
ENSG00000233158	0.105111	ENSG00000259612
ENSG00000102710	0.10511	ENSG00000135457
ENSG00000049245	0.10511	ENSG00000135604
ENSG00000028528	0.10511	ENSG00000169217
ENSG00000180221	0.10511	ENSG00000243547
ENSG00000109943	0.10511	ENSG00000252614
ENSG00000127481	0.105109	ENSG00000127603
ENSG00000137807	0.105109	ENSG00000146410
ENSG00000163660	0.105109	ENSG00000188647
ENSG00000141030	0.105109	ENSG00000273611
ENSG00000170540	0.105108	ENSG00000188986
ENSG00000109618	0.105108	ENSG00000189007
ENSG00000163597	0.105108	ENSG00000196683
ENSG00000219547	0.105108	ENSG00000232496
ENSG00000223460	0.105108	ENSG00000251235
ENSG00000108094	0.105107	ENSG00000121058
ENSG00000081019	0.105107	ENSG00000198492
ENSG00000112242	0.105107	ENSG00000241839
ENSG00000124357	0.105106	ENSG00000134574
ENSG00000105202	0.105106	ENSG00000147604
ENSG00000231500	0.105106	ENSG00000250317
ENSG00000115904	0.105105	ENSG00000170604
ENSG00000131779	0.105105	ENSG00000181458
ENSG00000141101	0.105105	ENSG00000185252
ENSG00000198336	0.105105	ENSG00000204010
ENSG00000241286	0.105105	ENSG00000245205
ENSG00000092208	0.105104	ENSG00000168228
ENSG00000163374	0.105104	ENSG00000213676
ENSG00000213654	0.105104	ENSG00000233328
ENSG00000014138	0.105103	ENSG00000126787
ENSG00000198408	0.105103	ENSG00000212694
ENSG00000214199	0.105103	ENSG00000239269
ENSG00000215264	0.105103	ENSG00000241923
ENSG00000057757	0.105102	ENSG00000163812
ENSG00000132383	0.105102	ENSG00000211673
ENSG00000124214	0.105101	ENSG00000130755
ENSG00000105676	0.105101	ENSG00000141499
ENSG00000129810	0.105101	ENSG00000166851
ENSG00000167302	0.105101	ENSG00000214176
ENSG00000133106	0.1051	ENSG00000240065
ENSG00000071282	0.105099	ENSG00000163017
ENSG00000153147	0.105098	ENSG00000181744
ENSG00000167770	0.105098	ENSG00000183258
ENSG00000166526	0.105098	ENSG00000185803
ENSG00000171858	0.105098	ENSG00000234741
ENSG00000105701	0.105098	ENSG00000256269
ENSG00000135905	0.105097	ENSG00000137496
ENSG00000068400	0.105097	ENSG00000225518
ENSG00000234031	0.105097	ENSG00000242697
ENSG00000243297	0.105097	ENSG00000259781
ENSG00000148290	0.105096	ENSG00000245205
ENSG00000100445	0.105095	ENSG00000161265
ENSG00000213763	0.105095	ENSG00000250896
ENSG00000132182	0.105094	ENSG00000155506
ENSG00000138802	0.105094	ENSG00000167524
ENSG00000093009	0.105094	ENSG00000180385
ENSG00000235957	0.105094	ENSG00000237748
ENSG00000084754	0.105093	ENSG00000114779
ENSG00000084093	0.105093	ENSG00000135999
ENSG00000146094	0.105093	ENSG00000249992
ENSG00000257108	0.105093	ENSG00000259581
ENSG00000007047	0.105092	ENSG00000125445
ENSG00000133983	0.105092	ENSG00000165775
ENSG00000132646	0.105092	ENSG00000171877
ENSG00000112855	0.105091	ENSG00000129197
ENSG00000109118	0.105091	ENSG00000168092
ENSG00000160753	0.105091	ENSG00000198040
ENSG00000121406	0.105091	ENSG00000256087
ENSG00000115520	0.10509	ENSG00000120334
ENSG00000122565	0.10509	ENSG00000136045
ENSG00000138180	0.10509	ENSG00000167513
ENSG00000089351	0.105089	ENSG00000145214
ENSG00000163527	0.105089	ENSG00000176444
ENSG00000005812	0.105088	ENSG00000133773
ENSG00000132664	0.105088	ENSG00000230583
ENSG00000059145	0.105087	ENSG00000108840
ENSG00000068745	0.105087	ENSG00000113575
ENSG00000124659	0.105087	ENSG00000166133
ENSG00000228502	0.105087	ENSG00000230507
ENSG00000105647	0.105087	ENSG00000239779
ENSG00000111142	0.105087	ENSG00000259917
ENSG00000207719	0.105086	ENSG00000229122
ENSG00000165684	0.105086	ENSG00000229197
ENSG00000130023	0.105085	ENSG00000234420
ENSG00000122958	0.105085	ENSG00000239951
ENSG00000048649	0.105084	ENSG00000083642
ENSG00000142207	0.105084	ENSG00000188976
ENSG00000138757	0.105083	ENSG00000181915
ENSG00000119203	0.105083	ENSG00000185414
ENSG00000213885	0.105083	ENSG00000223668
ENSG00000137876	0.105083	ENSG00000224032
ENSG00000111711	0.105083	ENSG00000263001
ENSG00000213312	0.105082	ENSG00000242276
ENSG00000108591	0.105081	ENSG00000171566
ENSG00000114841	0.105081	ENSG00000188229
ENSG00000197045	0.105081	ENSG00000231721
ENSG00000112773	0.10508	ENSG00000126264
ENSG00000139734	0.10508	ENSG00000149929
ENSG00000012048	0.105079	ENSG00000101003
ENSG00000071564	0.105079	ENSG00000175130
ENSG00000132394	0.105079	ENSG00000175221
ENSG00000130254	0.105078	ENSG00000163655
ENSG00000091039	0.105078	ENSG00000198198
ENSG00000115540	0.105077	ENSG00000196646
ENSG00000072501	0.105076	ENSG00000111196
ENSG00000113240	0.105076	ENSG00000135966
ENSG00000129197	0.105076	ENSG00000169045
ENSG00000109171	0.105076	ENSG00000176853
ENSG00000154144	0.105076	ENSG00000184677
ENSG00000116977	0.105075	ENSG00000139055
ENSG00000138346	0.105075	ENSG00000167900
ENSG00000125871	0.105075	ENSG00000172578
ENSG00000146731	0.105075	ENSG00000186566
ENSG00000013441	0.105074	ENSG00000152944
ENSG00000099994	0.105074	ENSG00000175564
ENSG00000183576	0.105074	ENSG00000186654
ENSG00000090621	0.105073	ENSG00000124209
ENSG00000136021	0.105073	ENSG00000143258
ENSG00000126267	0.105073	ENSG00000169020
ENSG00000151846	0.105073	ENSG00000220157
ENSG00000130726	0.105073	ENSG00000234118
ENSG00000234371	0.105073	ENSG00000243101
ENSG00000242445	0.105073	ENSG00000243859
ENSG00000105583	0.105072	ENSG00000169020
ENSG00000183087	0.105072	ENSG00000215086
ENSG00000116133	0.105071	ENSG00000136436
ENSG00000105778	0.105071	ENSG00000170145
ENSG00000114904	0.105071	ENSG00000186088
ENSG00000214199	0.105071	ENSG00000234093
ENSG00000087586	0.10507	ENSG00000120053
ENSG00000076864	0.10507	ENSG00000123144
ENSG00000054282	0.10507	ENSG00000137764
ENSG00000136718	0.10507	ENSG00000163714
ENSG00000137198	0.10507	ENSG00000172116
ENSG00000100417	0.10507	ENSG00000182950
ENSG00000152433	0.10507	ENSG00000256060
ENSG00000166454	0.10507	ENSG00000259956
ENSG00000101346	0.105069	ENSG00000108848
ENSG00000122966	0.105069	ENSG00000151503
ENSG00000071242	0.105069	ENSG00000232082
ENSG00000189266	0.105069	ENSG00000260083
ENSG00000143622	0.105069	ENSG00000278311
ENSG00000180221	0.105068	ENSG00000226144
ENSG00000106526	0.105067	ENSG00000127399
ENSG00000123240	0.105067	ENSG00000130783
ENSG00000160183	0.105067	ENSG00000184937
ENSG00000214297	0.105067	ENSG00000233328
ENSG00000132485	0.105067	ENSG00000261366
ENSG00000143418	0.105066	ENSG00000170180
ENSG00000249961	0.105066	ENSG00000264275
ENSG00000101608	0.105065	ENSG00000133316
ENSG00000095564	0.105065	ENSG00000183513
ENSG00000149483	0.105065	ENSG00000206527
ENSG00000125775	0.105065	ENSG00000213693
ENSG00000240382	0.105065	ENSG00000244575
ENSG00000127586	0.105064	ENSG00000131584
ENSG00000133619	0.105064	ENSG00000165671
ENSG00000169020	0.105064	ENSG00000198856
ENSG00000199347	0.105064	ENSG00000200558
ENSG00000177350	0.105064	ENSG00000229638
ENSG00000200594	0.105064	ENSG00000257315
ENSG00000105967	0.105063	ENSG00000139083
ENSG00000152382	0.105062	ENSG00000198455
ENSG00000228499	0.105062	ENSG00000239437
ENSG00000109685	0.105061	ENSG00000136492
ENSG00000104695	0.105061	ENSG00000159792
ENSG00000139734	0.105061	ENSG00000162063
ENSG00000075399	0.105061	ENSG00000172890
ENSG00000231167	0.105061	ENSG00000240489
ENSG00000226428	0.105061	ENSG00000242208
ENSG00000188315	0.105061	ENSG00000254206
ENSG00000066422	0.10506	ENSG00000115520
ENSG00000100353	0.10506	ENSG00000125743
ENSG00000213772	0.10506	ENSG00000214192
ENSG00000184110	0.10506	ENSG00000261236
ENSG00000051596	0.105059	ENSG00000120053
ENSG00000151657	0.105059	ENSG00000187531
ENSG00000104147	0.105059	ENSG00000198901
ENSG00000214300	0.105059	ENSG00000234335
ENSG00000068878	0.105058	ENSG00000138802
ENSG00000006757	0.105058	ENSG00000171853
ENSG00000105583	0.105058	ENSG00000178449
ENSG00000180061	0.105058	ENSG00000233750
ENSG00000111716	0.105057	ENSG00000113328
ENSG00000114346	0.105057	ENSG00000136492
ENSG00000115758	0.105057	ENSG00000169139
ENSG00000108469	0.105057	ENSG00000174227
ENSG00000144468	0.105057	ENSG00000182504
ENSG00000112118	0.105057	ENSG00000183751
ENSG00000058673	0.105057	ENSG00000198890
ENSG00000197943	0.105057	ENSG00000214046
ENSG00000137575	0.105056	ENSG00000148834
ENSG00000092470	0.105056	ENSG00000168411
ENSG00000118162	0.105056	ENSG00000169057
ENSG00000139631	0.105056	ENSG00000172890
ENSG00000127564	0.105054	ENSG00000163072
ENSG00000161920	0.105054	ENSG00000175606
ENSG00000116521	0.105054	ENSG00000185658
ENSG00000135164	0.105054	ENSG00000230993
ENSG00000012963	0.105054	ENSG00000233527
ENSG00000077150	0.105053	ENSG00000104825
ENSG00000111752	0.105053	ENSG00000137101
ENSG00000104805	0.105053	ENSG00000164649
ENSG00000211644	0.105053	ENSG00000270550
ENSG00000065911	0.105052	ENSG00000173207
ENSG00000004838	0.105052	ENSG00000244722
ENSG00000139618	0.105051	ENSG00000197299
ENSG00000211951	0.105051	ENSG00000211973
ENSG00000070366	0.10505	ENSG00000105171
ENSG00000123268	0.10505	ENSG00000162813
ENSG00000095585	0.10505	ENSG00000174500
ENSG00000106305	0.10505	ENSG00000215021
ENSG00000177096	0.10505	ENSG00000238123
ENSG00000115042	0.105049	ENSG00000147274
ENSG00000160563	0.105049	ENSG00000180720
ENSG00000033011	0.105049	ENSG00000188315
ENSG00000176343	0.105049	ENSG00000268222
ENSG00000092094	0.105048	ENSG00000165525
ENSG00000089009	0.105048	ENSG00000168394
ENSG00000230487	0.105048	ENSG00000247950
ENSG00000129071	0.105047	ENSG00000143819
ENSG00000139687	0.105047	ENSG00000149187
ENSG00000153936	0.105047	ENSG00000182149
ENSG00000092201	0.105046	ENSG00000123200
ENSG00000011258	0.105046	ENSG00000164548
ENSG00000226976	0.105046	ENSG00000237170
ENSG00000243859	0.105046	ENSG00000269228
ENSG00000096060	0.105045	ENSG00000101187
ENSG00000103018	0.105045	ENSG00000113300
ENSG00000100206	0.105045	ENSG00000224557
ENSG00000180867	0.105045	ENSG00000233830
ENSG00000127870	0.105044	ENSG00000129562
ENSG00000183199	0.105044	ENSG00000234176
ENSG00000133027	0.105043	ENSG00000185386
ENSG00000131791	0.105043	ENSG00000214226
ENSG00000234782	0.105043	ENSG00000257907
ENSG00000162086	0.105042	ENSG00000166704
ENSG00000201821	0.105042	ENSG00000231395
ENSG00000243746	0.105042	ENSG00000250896
ENSG00000099381	0.105041	ENSG00000160218
ENSG00000138600	0.105041	ENSG00000176871
ENSG00000127774	0.10504	ENSG00000169871
ENSG00000163468	0.10504	ENSG00000228499
ENSG00000100304	0.105039	ENSG00000113845
ENSG00000065615	0.105039	ENSG00000114978
ENSG00000126267	0.105039	ENSG00000160336
ENSG00000058453	0.105039	ENSG00000178814
ENSG00000003756	0.105038	ENSG00000101247
ENSG00000095564	0.105038	ENSG00000111605
ENSG00000063245	0.105038	ENSG00000114126
ENSG00000099783	0.105038	ENSG00000243449
ENSG00000047249	0.105037	ENSG00000112305
ENSG00000117569	0.105037	ENSG00000140367
ENSG00000163694	0.105037	ENSG00000181523
ENSG00000181704	0.105037	ENSG00000236320
ENSG00000174109	0.105037	ENSG00000259305
ENSG00000068354	0.105036	ENSG00000125901
ENSG00000068323	0.105036	ENSG00000127666
ENSG00000101888	0.105036	ENSG00000134986
ENSG00000039523	0.105036	ENSG00000159210
ENSG00000132313	0.105035	ENSG00000146701
ENSG00000132965	0.105035	ENSG00000163220
ENSG00000066427	0.105035	ENSG00000167615
ENSG00000132313	0.105035	ENSG00000172172
ENSG00000105373	0.105035	ENSG00000182899
ENSG00000148362	0.105035	ENSG00000198467
ENSG00000116815	0.105034	ENSG00000148843
ENSG00000121211	0.105034	ENSG00000213390
ENSG00000230364	0.105034	ENSG00000255642
ENSG00000114388	0.105033	ENSG00000136271
ENSG00000132952	0.105033	ENSG00000163811
ENSG00000112118	0.105033	ENSG00000183814
ENSG00000213923	0.105033	ENSG00000254996
ENSG00000109819	0.105033	ENSG00000259030
ENSG00000131269	0.105032	ENSG00000155229
ENSG00000116754	0.105032	ENSG00000198315
ENSG00000214199	0.105032	ENSG00000243742
ENSG00000065548	0.105031	ENSG00000128789
ENSG00000140474	0.105031	ENSG00000165684
ENSG00000213741	0.105031	ENSG00000220793
ENSG00000070413	0.10503	ENSG00000141699
ENSG00000112514	0.10503	ENSG00000167969
ENSG00000143740	0.105029	ENSG00000166912
ENSG00000099992	0.105028	ENSG00000106665
ENSG00000156639	0.105028	ENSG00000163374
ENSG00000116752	0.105028	ENSG00000179562
ENSG00000026025	0.105028	ENSG00000197747
ENSG00000005889	0.105027	ENSG00000163221
ENSG00000117410	0.105027	ENSG00000163444
ENSG00000138964	0.105027	ENSG00000164574
ENSG00000135976	0.105027	ENSG00000173575
ENSG00000077152	0.105026	ENSG00000117724
ENSG00000125450	0.105026	ENSG00000167671
ENSG00000186364	0.105025	ENSG00000219200
ENSG00000080709	0.105025	ENSG00000236337
ENSG00000105281	0.105025	ENSG00000258890
ENSG00000154920	0.105023	ENSG00000156970
ENSG00000112855	0.105023	ENSG00000160007
ENSG00000105143	0.105023	ENSG00000180233
ENSG00000120075	0.105023	ENSG00000230148
ENSG00000141429	0.105022	ENSG00000144567
ENSG00000131043	0.105022	ENSG00000171302
ENSG00000132341	0.105022	ENSG00000204138
ENSG00000106829	0.10502	ENSG00000111727
ENSG00000139405	0.10502	ENSG00000215114
ENSG00000100385	0.105019	ENSG00000115523
ENSG00000125450	0.105019	ENSG00000184402
ENSG00000128534	0.105018	ENSG00000167615
ENSG00000217026	0.105018	ENSG00000249855
ENSG00000142945	0.105017	ENSG00000147155
ENSG00000127666	0.105017	ENSG00000169021
ENSG00000037749	0.105016	ENSG00000125266
ENSG00000136929	0.105016	ENSG00000196188
ENSG00000134884	0.105016	ENSG00000244073
ENSG00000088832	0.105015	ENSG00000117543
ENSG00000070495	0.105015	ENSG00000126602
ENSG00000137486	0.105015	ENSG00000155090
ENSG00000053372	0.105015	ENSG00000160818
ENSG00000025800	0.105015	ENSG00000171456
ENSG00000163811	0.105014	ENSG00000169188
ENSG00000130734	0.105014	ENSG00000170852
ENSG00000105778	0.105013	ENSG00000108599
ENSG00000100029	0.105013	ENSG00000167112
ENSG00000185973	0.105013	ENSG00000235437
ENSG00000235706	0.105013	ENSG00000236144
ENSG00000105732	0.105012	ENSG00000120709
ENSG00000163554	0.105012	ENSG00000196914
ENSG00000120279	0.105011	ENSG00000129480
ENSG00000134108	0.105011	ENSG00000165275
ENSG00000149806	0.10501	ENSG00000198755
ENSG00000167995	0.10501	ENSG00000223361
ENSG00000028310	0.105009	ENSG00000132881
ENSG00000167615	0.105009	ENSG00000212694
ENSG00000187514	0.105009	ENSG00000213237
ENSG00000117395	0.105008	ENSG00000178896
ENSG00000188873	0.105008	ENSG00000214389
ENSG00000213026	0.105008	ENSG00000259032
ENSG00000110171	0.105007	ENSG00000131067
ENSG00000171469	0.105007	ENSG00000204519
ENSG00000199672	0.105007	ENSG00000235174
ENSG00000178498	0.105007	ENSG00000240771
ENSG00000126561	0.105006	ENSG00000179115
ENSG00000126602	0.105006	ENSG00000197586
ENSG00000123297	0.105006	ENSG00000198301
ENSG00000207980	0.105006	ENSG00000271614
ENSG00000100348	0.105005	ENSG00000114779
ENSG00000075188	0.105005	ENSG00000117697
ENSG00000068831	0.105005	ENSG00000154277
ENSG00000135093	0.105005	ENSG00000159079
ENSG00000167969	0.105005	ENSG00000183684
ENSG00000135953	0.105005	ENSG00000204152
ENSG00000033011	0.105004	ENSG00000100304
ENSG00000134698	0.105004	ENSG00000160799
ENSG00000116815	0.105004	ENSG00000184428
ENSG00000188765	0.105004	ENSG00000231167
ENSG00000176853	0.105004	ENSG00000269343
ENSG00000053501	0.105003	ENSG00000099624
ENSG00000054277	0.105003	ENSG00000120053
ENSG00000166794	0.105003	ENSG00000184164
ENSG00000062822	0.105003	ENSG00000197785
ENSG00000110713	0.105003	ENSG00000213609
ENSG00000203875	0.105003	ENSG00000231500
ENSG00000077254	0.105001	ENSG00000163866
ENSG00000139197	0.105001	ENSG00000187051
ENSG00000198399	0.105001	ENSG00000198408
ENSG00000067704	0.105	ENSG00000101346
ENSG00000105879	0.105	ENSG00000187534
ENSG00000132823	0.104999	ENSG00000138069
ENSG00000101160	0.104998	ENSG00000101421
ENSG00000105197	0.104998	ENSG00000132953
ENSG00000027001	0.104997	ENSG00000070785
ENSG00000119396	0.104997	ENSG00000166091
ENSG00000143771	0.104997	ENSG00000181458
ENSG00000151327	0.104996	ENSG00000242372
ENSG00000042062	0.104995	ENSG00000137460
ENSG00000152234	0.104995	ENSG00000198856
ENSG00000102805	0.104994	ENSG00000108848
ENSG00000108799	0.104994	ENSG00000132603
ENSG00000115963	0.104994	ENSG00000172201
ENSG00000119396	0.104993	ENSG00000125814
ENSG00000132842	0.104993	ENSG00000181904
ENSG00000155660	0.104993	ENSG00000203914
ENSG00000172404	0.104992	ENSG00000224975
ENSG00000234782	0.104992	ENSG00000237307
ENSG00000006062	0.104991	ENSG00000204308
ENSG00000227437	0.104991	ENSG00000268222
ENSG00000055483	0.10499	ENSG00000061656
ENSG00000079246	0.10499	ENSG00000084754
ENSG00000105202	0.10499	ENSG00000133597
ENSG00000049540	0.10499	ENSG00000144677
ENSG00000102900	0.10499	ENSG00000151239
ENSG00000130590	0.10499	ENSG00000158286
ENSG00000084072	0.10499	ENSG00000164182
ENSG00000139826	0.10499	ENSG00000165355
ENSG00000133789	0.10499	ENSG00000179057
ENSG00000176444	0.10499	ENSG00000197948
ENSG00000170234	0.10499	ENSG00000213380
ENSG00000240409	0.10499	ENSG00000241837
ENSG00000100105	0.104988	ENSG00000156709
ENSG00000131876	0.104988	ENSG00000173141
ENSG00000166888	0.104988	ENSG00000214195
ENSG00000214185	0.104988	ENSG00000234851
ENSG00000230507	0.104988	ENSG00000241061
ENSG00000025772	0.104987	ENSG00000143401
ENSG00000100097	0.104987	ENSG00000197747
ENSG00000229814	0.104987	ENSG00000235175
ENSG00000124383	0.104985	ENSG00000164902
ENSG00000117481	0.104984	ENSG00000160813
ENSG00000065150	0.104984	ENSG00000163635
ENSG00000131470	0.104984	ENSG00000165480
ENSG00000211658	0.104984	ENSG00000211943
ENSG00000241282	0.104984	ENSG00000241431
ENSG00000115520	0.104983	ENSG00000178307
ENSG00000187446	0.104983	ENSG00000213699
ENSG00000111737	0.104982	ENSG00000125741
ENSG00000115128	0.104982	ENSG00000127774
ENSG00000129197	0.104982	ENSG00000161847
ENSG00000188529	0.104982	ENSG00000196428
ENSG00000088325	0.104982	ENSG00000213390
ENSG00000187504	0.104982	ENSG00000234253
ENSG00000110104	0.104981	ENSG00000125901
ENSG00000144959	0.104981	ENSG00000186063
ENSG00000117569	0.104981	ENSG00000230002
ENSG00000242060	0.104981	ENSG00000242661
ENSG00000100814	0.10498	ENSG00000137876
ENSG00000159069	0.10498	ENSG00000162144
ENSG00000132881	0.10498	ENSG00000166925
ENSG00000100220	0.10498	ENSG00000176095
ENSG00000179010	0.10498	ENSG00000187555
ENSG00000106683	0.10498	ENSG00000188785
ENSG00000169359	0.10498	ENSG00000196470
ENSG00000074071	0.104979	ENSG00000134057
ENSG00000107862	0.104979	ENSG00000166295
ENSG00000228166	0.104979	ENSG00000234636
ENSG00000227401	0.104979	ENSG00000238172
ENSG00000129003	0.104978	ENSG00000152818
ENSG00000135968	0.104978	ENSG00000164609
ENSG00000144224	0.104978	ENSG00000197912
ENSG00000102901	0.104977	ENSG00000147162
ENSG00000134717	0.104977	ENSG00000196470
ENSG00000101444	0.104977	ENSG00000197785
ENSG00000169508	0.104976	ENSG00000189420
ENSG00000187504	0.104976	ENSG00000234109
ENSG00000119787	0.104975	ENSG00000163811
ENSG00000126775	0.104975	ENSG00000165699
ENSG00000102172	0.104975	ENSG00000167863
ENSG00000067334	0.104975	ENSG00000185009
ENSG00000105281	0.104975	ENSG00000221978
ENSG00000211611	0.104975	ENSG00000224650
ENSG00000136942	0.104974	ENSG00000221983
ENSG00000225031	0.104974	ENSG00000241741
ENSG00000101945	0.104973	ENSG00000124795
ENSG00000100030	0.104973	ENSG00000155097
ENSG00000115415	0.104972	ENSG00000138035
ENSG00000146109	0.104972	ENSG00000166189
ENSG00000137414	0.104972	ENSG00000180667
ENSG00000157014	0.104972	ENSG00000231177
ENSG00000188243	0.104972	ENSG00000245910
ENSG00000101546	0.104971	ENSG00000115368
ENSG00000081154	0.104971	ENSG00000119335
ENSG00000121406	0.104971	ENSG00000167384
ENSG00000065518	0.104971	ENSG00000189043
ENSG00000156482	0.104971	ENSG00000214541
ENSG00000066422	0.104969	ENSG00000153066
ENSG00000147905	0.104969	ENSG00000162373
ENSG00000165714	0.104969	ENSG00000240204
ENSG00000102317	0.104968	ENSG00000135002
ENSG00000123268	0.104968	ENSG00000144426
ENSG00000033030	0.104968	ENSG00000156735
ENSG00000172432	0.104968	ENSG00000174282
ENSG00000164961	0.104968	ENSG00000181904
ENSG00000001036	0.104968	ENSG00000213614
ENSG00000236058	0.104968	ENSG00000243746
ENSG00000113810	0.104967	ENSG00000198818
ENSG00000187607	0.104967	ENSG00000240445
ENSG00000085760	0.104966	ENSG00000137944
ENSG00000244422	0.104966	ENSG00000244722
ENSG00000218739	0.104966	ENSG00000247556
ENSG00000065548	0.104965	ENSG00000138750
ENSG00000175279	0.104965	ENSG00000176208
ENSG00000140718	0.104965	ENSG00000196839
ENSG00000233594	0.104965	ENSG00000245205
ENSG00000134291	0.104964	ENSG00000140632
ENSG00000172007	0.104964	ENSG00000179021
ENSG00000136783	0.104964	ENSG00000188976
ENSG00000075539	0.104963	ENSG00000101158
ENSG00000152253	0.104963	ENSG00000154920
ENSG00000132646	0.104962	ENSG00000146918
ENSG00000224321	0.104962	ENSG00000234324
ENSG00000135211	0.104961	ENSG00000143633
ENSG00000076864	0.104961	ENSG00000170271
ENSG00000130669	0.10496	ENSG00000179943
ENSG00000219451	0.10496	ENSG00000231684
ENSG00000067704	0.104959	ENSG00000100347
ENSG00000104823	0.104958	ENSG00000144231
ENSG00000130544	0.104958	ENSG00000189114
ENSG00000228331	0.104958	ENSG00000232858
ENSG00000188529	0.104958	ENSG00000257596
ENSG00000138606	0.104957	ENSG00000178585
ENSG00000014824	0.104956	ENSG00000153827
ENSG00000140650	0.104956	ENSG00000165733
ENSG00000072201	0.104956	ENSG00000204611
ENSG00000112739	0.104955	ENSG00000131051
ENSG00000136935	0.104955	ENSG00000163297
ENSG00000132680	0.104955	ENSG00000198315
ENSG00000089041	0.104954	ENSG00000101160
ENSG00000107341	0.104954	ENSG00000130517
ENSG00000005022	0.104954	ENSG00000156471
ENSG00000180370	0.104954	ENSG00000204899
ENSG00000115419	0.104954	ENSG00000234883
ENSG00000240759	0.104954	ENSG00000244582
ENSG00000225972	0.104954	ENSG00000249119
ENSG00000228149	0.104953	ENSG00000228599
ENSG00000232606	0.104953	ENSG00000246985
ENSG00000113732	0.104952	ENSG00000214114
ENSG00000232393	0.104952	ENSG00000237506
ENSG00000105656	0.104951	ENSG00000106789
ENSG00000143632	0.104951	ENSG00000218582
ENSG00000232333	0.104951	ENSG00000241061
ENSG00000111300	0.10495	ENSG00000119787
ENSG00000083896	0.10495	ENSG00000135932
ENSG00000100304	0.10495	ENSG00000142453
ENSG00000171161	0.10495	ENSG00000213619
ENSG00000228847	0.104949	ENSG00000272469
ENSG00000124688	0.104948	ENSG00000168092
ENSG00000145191	0.104948	ENSG00000169045
ENSG00000174371	0.104947	ENSG00000185480
ENSG00000101457	0.104946	ENSG00000159596
ENSG00000049449	0.104946	ENSG00000166598
ENSG00000127870	0.104946	ENSG00000198492
ENSG00000211934	0.104946	ENSG00000211973
ENSG00000108848	0.104946	ENSG00000225855
ENSG00000038532	0.104945	ENSG00000048991
ENSG00000099308	0.104945	ENSG00000148200
ENSG00000170185	0.104945	ENSG00000183864
ENSG00000145882	0.104945	ENSG00000188986
ENSG00000077458	0.104944	ENSG00000147162
ENSG00000143420	0.104944	ENSG00000168495
ENSG00000135390	0.104943	ENSG00000149100
ENSG00000151725	0.104943	ENSG00000169679
ENSG00000159792	0.104943	ENSG00000182446
ENSG00000085415	0.104943	ENSG00000196262
ENSG00000137411	0.104943	ENSG00000204580
ENSG00000041988	0.104942	ENSG00000168488
ENSG00000158850	0.104942	ENSG00000168924
ENSG00000119969	0.104942	ENSG00000178999
ENSG00000125652	0.104941	ENSG00000197258
ENSG00000090889	0.104941	ENSG00000228716
ENSG00000131845	0.10494	ENSG00000171295
ENSG00000234009	0.10494	ENSG00000242697
ENSG00000066322	0.104939	ENSG00000068400
ENSG00000113742	0.104939	ENSG00000167705
ENSG00000167397	0.104939	ENSG00000180879
ENSG00000204227	0.104939	ENSG00000213654
ENSG00000138942	0.104939	ENSG00000232024
ENSG00000051341	0.104938	ENSG00000079616
ENSG00000107669	0.104938	ENSG00000132964
ENSG00000119950	0.104938	ENSG00000169429
ENSG00000166482	0.104938	ENSG00000186088
ENSG00000089639	0.104938	ENSG00000186517
ENSG00000068697	0.104938	ENSG00000213362
ENSG00000211660	0.104938	ENSG00000253755
ENSG00000168802	0.104937	ENSG00000196668
ENSG00000104689	0.104937	ENSG00000211896
ENSG00000223676	0.104935	ENSG00000254252
ENSG00000072501	0.104934	ENSG00000167670
ENSG00000133119	0.104934	ENSG00000169679
ENSG00000140694	0.104934	ENSG00000198793
ENSG00000075826	0.104934	ENSG00000254413
ENSG00000035720	0.104933	ENSG00000063660
ENSG00000065135	0.104933	ENSG00000142528
ENSG00000148335	0.104933	ENSG00000148843
ENSG00000140990	0.104933	ENSG00000156858
ENSG00000125826	0.104933	ENSG00000197183
ENSG00000058056	0.104932	ENSG00000119912
ENSG00000178429	0.104932	ENSG00000242060
ENSG00000083444	0.104931	ENSG00000143870
ENSG00000213925	0.104931	ENSG00000215086
ENSG00000148843	0.104931	ENSG00000244005
ENSG00000112984	0.10493	ENSG00000117724
ENSG00000141699	0.10493	ENSG00000153936
ENSG00000086666	0.10493	ENSG00000174579
ENSG00000081154	0.104929	ENSG00000122299
ENSG00000000419	0.104929	ENSG00000139197
ENSG00000233476	0.104929	ENSG00000235508
ENSG00000066651	0.104928	ENSG00000176155
ENSG00000085265	0.104927	ENSG00000100079
ENSG00000104517	0.104927	ENSG00000124198
ENSG00000094880	0.104927	ENSG00000163808
ENSG00000157741	0.104927	ENSG00000185834
ENSG00000172197	0.104927	ENSG00000243859
ENSG00000105619	0.104926	ENSG00000129355
ENSG00000120697	0.104926	ENSG00000136522
ENSG00000123485	0.104926	ENSG00000198937
ENSG00000217026	0.104926	ENSG00000230507
ENSG00000224800	0.104926	ENSG00000232134
ENSG00000226525	0.104926	ENSG00000233057
ENSG00000090273	0.104925	ENSG00000143811
ENSG00000140153	0.104925	ENSG00000178307
ENSG00000133028	0.104925	ENSG00000204130
ENSG00000104998	0.104924	ENSG00000138744
ENSG00000072518	0.104924	ENSG00000197045
ENSG00000183647	0.104924	ENSG00000198464
ENSG00000103274	0.104924	ENSG00000244668
ENSG00000012048	0.104923	ENSG00000134291
ENSG00000132635	0.104923	ENSG00000147162
ENSG00000167302	0.104923	ENSG00000168159
ENSG00000213820	0.104923	ENSG00000223822
ENSG00000167671	0.104923	ENSG00000243056
ENSG00000075240	0.104922	ENSG00000139725
ENSG00000144580	0.104922	ENSG00000176101
ENSG00000219451	0.104922	ENSG00000234335
ENSG00000099917	0.104921	ENSG00000170653
ENSG00000213307	0.104921	ENSG00000231684
ENSG00000220848	0.104921	ENSG00000243504
ENSG00000134996	0.10492	ENSG00000243749
ENSG00000015171	0.104919	ENSG00000103024
ENSG00000128656	0.104919	ENSG00000145920
ENSG00000166295	0.104919	ENSG00000169740
ENSG00000127564	0.104918	ENSG00000136982
ENSG00000243672	0.104918	ENSG00000254252
ENSG00000178307	0.104917	ENSG00000185262
ENSG00000124920	0.104917	ENSG00000198795
ENSG00000155330	0.104917	ENSG00000205476
ENSG00000103479	0.104917	ENSG00000241061
ENSG00000010292	0.104916	ENSG00000075218
ENSG00000128000	0.104916	ENSG00000138078
ENSG00000075790	0.104916	ENSG00000147854
ENSG00000109332	0.104916	ENSG00000175115
ENSG00000160087	0.104916	ENSG00000179151
ENSG00000162384	0.104916	ENSG00000241837
ENSG00000130193	0.104916	ENSG00000261236
ENSG00000035141	0.104915	ENSG00000105185
ENSG00000075413	0.104915	ENSG00000125386
ENSG00000132485	0.104915	ENSG00000132964
ENSG00000101412	0.104915	ENSG00000138658
ENSG00000101193	0.104915	ENSG00000160131
ENSG00000156599	0.104915	ENSG00000160877
ENSG00000103353	0.104915	ENSG00000204469
ENSG00000138594	0.104914	ENSG00000163714
ENSG00000065328	0.104914	ENSG00000182185
ENSG00000145425	0.104914	ENSG00000197258
ENSG00000198868	0.104914	ENSG00000225630
ENSG00000090263	0.104913	ENSG00000187653
ENSG00000137970	0.104913	ENSG00000226179
ENSG00000136451	0.104912	ENSG00000153879
ENSG00000117228	0.104911	ENSG00000135899
ENSG00000116874	0.104911	ENSG00000135972
ENSG00000135596	0.104911	ENSG00000184922
ENSG00000182890	0.104911	ENSG00000186998
ENSG00000164109	0.104911	ENSG00000198826
ENSG00000167842	0.104911	ENSG00000204427
ENSG00000099821	0.10491	ENSG00000104884
ENSG00000101474	0.10491	ENSG00000158156
ENSG00000214541	0.10491	ENSG00000220583
ENSG00000100722	0.10491	ENSG00000221643
ENSG00000164674	0.10491	ENSG00000258476
ENSG00000104299	0.104909	ENSG00000132842
ENSG00000155966	0.104909	ENSG00000156140
ENSG00000102401	0.104909	ENSG00000204348
ENSG00000099999	0.104909	ENSG00000213316
ENSG00000198754	0.104909	ENSG00000228212
ENSG00000011426	0.104908	ENSG00000131470
ENSG00000065135	0.104907	ENSG00000139433
ENSG00000115568	0.104907	ENSG00000196652
ENSG00000214541	0.104907	ENSG00000232333
ENSG00000110080	0.104906	ENSG00000111737
ENSG00000159210	0.104906	ENSG00000213699
ENSG00000133835	0.104906	ENSG00000239305
ENSG00000234782	0.104906	ENSG00000259917
ENSG00000112039	0.104905	ENSG00000112118
ENSG00000007402	0.104905	ENSG00000118508
ENSG00000128789	0.104905	ENSG00000196182
ENSG00000183291	0.104905	ENSG00000241837
ENSG00000109083	0.104904	ENSG00000126067
ENSG00000011426	0.104904	ENSG00000163507
ENSG00000172428	0.104904	ENSG00000183648
ENSG00000065413	0.104904	ENSG00000185414
ENSG00000116649	0.104904	ENSG00000196363
ENSG00000095574	0.104902	ENSG00000153066
ENSG00000142507	0.104902	ENSG00000177463
ENSG00000160336	0.104902	ENSG00000256087
ENSG00000171566	0.104901	ENSG00000183751
ENSG00000100941	0.104901	ENSG00000206527
ENSG00000066336	0.104901	ENSG00000213654
ENSG00000213228	0.104901	ENSG00000214073
ENSG00000119787	0.104899	ENSG00000132300
ENSG00000102445	0.104899	ENSG00000197705
ENSG00000226144	0.104899	ENSG00000240083
ENSG00000109618	0.104899	ENSG00000258890
ENSG00000072803	0.104898	ENSG00000115808
ENSG00000063854	0.104898	ENSG00000148218
ENSG00000124571	0.104898	ENSG00000196363
ENSG00000214089	0.104898	ENSG00000243824
ENSG00000126705	0.104897	ENSG00000174500
ENSG00000101844	0.104896	ENSG00000105281
ENSG00000148346	0.104896	ENSG00000160180
ENSG00000108515	0.104896	ENSG00000185246
ENSG00000108771	0.104896	ENSG00000204264
ENSG00000216866	0.104896	ENSG00000228501
ENSG00000236992	0.104896	ENSG00000239437
ENSG00000124802	0.104895	ENSG00000134987
ENSG00000109133	0.104895	ENSG00000172301
ENSG00000170340	0.104895	ENSG00000175895
ENSG00000170476	0.104895	ENSG00000188529
ENSG00000112081	0.104895	ENSG00000197989
ENSG00000100814	0.104895	ENSG00000198189
ENSG00000095397	0.104894	ENSG00000134531
ENSG00000079393	0.104894	ENSG00000159496
ENSG00000133773	0.104894	ENSG00000164463
ENSG00000112306	0.104894	ENSG00000182004
ENSG00000172270	0.104894	ENSG00000185896
ENSG00000151327	0.104893	ENSG00000171421
ENSG00000100744	0.104893	ENSG00000186056
ENSG00000198301	0.104893	ENSG00000259291
ENSG00000173653	0.104893	ENSG00000284922
ENSG00000082258	0.104892	ENSG00000172009
ENSG00000187653	0.104892	ENSG00000223551
ENSG00000124459	0.104891	ENSG00000177051
ENSG00000006125	0.104891	ENSG00000177410
ENSG00000213763	0.104891	ENSG00000235174
ENSG00000182979	0.10489	ENSG00000225766
ENSG00000236804	0.10489	ENSG00000261557
ENSG00000146263	0.104889	ENSG00000198830
ENSG00000232393	0.104889	ENSG00000253506
ENSG00000134698	0.104888	ENSG00000153015
ENSG00000130713	0.104888	ENSG00000167323
ENSG00000101444	0.104888	ENSG00000176058
ENSG00000068323	0.104887	ENSG00000171824
ENSG00000056586	0.104886	ENSG00000073969
ENSG00000096401	0.104886	ENSG00000106635
ENSG00000005059	0.104885	ENSG00000136111
ENSG00000010072	0.104885	ENSG00000159140
ENSG00000162438	0.104885	ENSG00000165714
ENSG00000112984	0.104884	ENSG00000118193
ENSG00000135077	0.104884	ENSG00000171603
ENSG00000104859	0.104884	ENSG00000196547
ENSG00000125691	0.104884	ENSG00000197258
ENSG00000171475	0.104884	ENSG00000215375
ENSG00000107371	0.104883	ENSG00000124217
ENSG00000132604	0.104883	ENSG00000143870
ENSG00000083817	0.104883	ENSG00000189042
ENSG00000171295	0.104883	ENSG00000242852
ENSG00000014914	0.104882	ENSG00000100353
ENSG00000109066	0.104882	ENSG00000145431
ENSG00000127054	0.104882	ENSG00000177731
ENSG00000010030	0.104882	ENSG00000185507
ENSG00000149313	0.104882	ENSG00000262484
ENSG00000165898	0.104881	ENSG00000177352
ENSG00000040199	0.10488	ENSG00000115993
ENSG00000114098	0.10488	ENSG00000145191
ENSG00000183751	0.10488	ENSG00000197785
ENSG00000159658	0.10488	ENSG00000215256
ENSG00000221821	0.10488	ENSG00000290292
ENSG00000101888	0.104879	ENSG00000155368
ENSG00000105722	0.104879	ENSG00000175110
ENSG00000215003	0.104879	ENSG00000224820
ENSG00000100364	0.104878	ENSG00000142694
ENSG00000161970	0.104878	ENSG00000173660
ENSG00000100412	0.104877	ENSG00000146457
ENSG00000112576	0.104877	ENSG00000176438
ENSG00000213885	0.104877	ENSG00000269893
ENSG00000053372	0.104876	ENSG00000107815
ENSG00000140525	0.104876	ENSG00000149929
ENSG00000100567	0.104876	ENSG00000161960
ENSG00000175886	0.104876	ENSG00000250752
ENSG00000100106	0.104875	ENSG00000142208
ENSG00000101654	0.104875	ENSG00000168152
ENSG00000048028	0.104875	ENSG00000185236
ENSG00000170684	0.104875	ENSG00000198492
ENSG00000122966	0.104875	ENSG00000229873
ENSG00000005022	0.104874	ENSG00000148303
ENSG00000007264	0.104874	ENSG00000227376
ENSG00000157045	0.104874	ENSG00000232163
ENSG00000118197	0.104873	ENSG00000163156
ENSG00000156860	0.104873	ENSG00000181396
ENSG00000215003	0.104873	ENSG00000231684
ENSG00000197912	0.104873	ENSG00000264268
ENSG00000085721	0.104872	ENSG00000100084
ENSG00000108848	0.104872	ENSG00000141699
ENSG00000124098	0.104872	ENSG00000162722
ENSG00000112701	0.104872	ENSG00000172889
ENSG00000138380	0.104872	ENSG00000177485
ENSG00000223668	0.104872	ENSG00000229994
ENSG00000183155	0.104871	ENSG00000196417
ENSG00000187045	0.104871	ENSG00000254087
ENSG00000031823	0.10487	ENSG00000143294
ENSG00000108039	0.104869	ENSG00000134326
ENSG00000108349	0.104869	ENSG00000165792
ENSG00000188921	0.104869	ENSG00000277147
ENSG00000084092	0.104868	ENSG00000101444
ENSG00000108578	0.104868	ENSG00000141699
ENSG00000140990	0.104868	ENSG00000146410
ENSG00000131153	0.104868	ENSG00000167325
ENSG00000112697	0.104868	ENSG00000170348
ENSG00000142945	0.104868	ENSG00000176912
ENSG00000162517	0.104868	ENSG00000257218
ENSG00000106617	0.104867	ENSG00000239911
ENSG00000163660	0.104866	ENSG00000213782
ENSG00000117543	0.104865	ENSG00000136715
ENSG00000073050	0.104865	ENSG00000143570
ENSG00000115827	0.104865	ENSG00000156256
ENSG00000139131	0.104865	ENSG00000159921
ENSG00000159199	0.104865	ENSG00000169020
ENSG00000181274	0.104865	ENSG00000185950
ENSG00000085377	0.104865	ENSG00000227630
ENSG00000106025	0.104865	ENSG00000257582
ENSG00000126003	0.104864	ENSG00000235217
ENSG00000025156	0.104863	ENSG00000112739
ENSG00000106615	0.104863	ENSG00000128789
ENSG00000129315	0.104863	ENSG00000137504
ENSG00000089053	0.104862	ENSG00000112773
ENSG00000168090	0.104862	ENSG00000180233
ENSG00000109685	0.104862	ENSG00000187741
ENSG00000140853	0.104862	ENSG00000188011
ENSG00000196183	0.104862	ENSG00000218582
ENSG00000163170	0.104862	ENSG00000243678
ENSG00000135390	0.104862	ENSG00000278845
ENSG00000128487	0.104861	ENSG00000144224
ENSG00000133398	0.104861	ENSG00000155329
ENSG00000089775	0.104861	ENSG00000179532
ENSG00000224861	0.104861	ENSG00000240480
ENSG00000105835	0.104859	ENSG00000196177
ENSG00000135605	0.104859	ENSG00000223745
ENSG00000237882	0.104859	ENSG00000258477
ENSG00000100749	0.104858	ENSG00000149639
ENSG00000135457	0.104858	ENSG00000154309
ENSG00000138180	0.104858	ENSG00000184661
ENSG00000072201	0.104858	ENSG00000186272
ENSG00000180316	0.104858	ENSG00000198646
ENSG00000111641	0.104857	ENSG00000117395
ENSG00000103148	0.104857	ENSG00000128487
ENSG00000132646	0.104857	ENSG00000163781
ENSG00000138376	0.104857	ENSG00000164104
ENSG00000160551	0.104857	ENSG00000230204
ENSG00000186575	0.104857	ENSG00000234420
ENSG00000166793	0.104857	ENSG00000244734
ENSG00000143612	0.104856	ENSG00000186184
ENSG00000160785	0.104856	ENSG00000188997
ENSG00000115816	0.104855	ENSG00000164934
ENSG00000162997	0.104855	ENSG00000177981
ENSG00000108389	0.104855	ENSG00000179218
ENSG00000115368	0.104854	ENSG00000206527
ENSG00000139180	0.104854	ENSG00000213699
ENSG00000090889	0.104853	ENSG00000136492
ENSG00000111371	0.104853	ENSG00000140157
ENSG00000132912	0.104853	ENSG00000175701
ENSG00000213213	0.104853	ENSG00000228544
ENSG00000199753	0.104853	ENSG00000252481
ENSG00000113209	0.104853	ENSG00000263961
ENSG00000006625	0.104852	ENSG00000100380
ENSG00000100522	0.104852	ENSG00000129195
ENSG00000100162	0.104852	ENSG00000132646
ENSG00000134940	0.104852	ENSG00000137310
ENSG00000140612	0.104852	ENSG00000152234
ENSG00000138336	0.104851	ENSG00000167700
ENSG00000049541	0.10485	ENSG00000111445
ENSG00000000419	0.10485	ENSG00000115514
ENSG00000136021	0.10485	ENSG00000149187
ENSG00000111684	0.10485	ENSG00000159322
ENSG00000104691	0.10485	ENSG00000166226
ENSG00000101361	0.10485	ENSG00000186517
ENSG00000052749	0.104849	ENSG00000156675
ENSG00000131061	0.104849	ENSG00000181027
ENSG00000065135	0.104848	ENSG00000123395
ENSG00000057935	0.104848	ENSG00000149136
ENSG00000155096	0.104848	ENSG00000183495
ENSG00000167674	0.104848	ENSG00000261221
ENSG00000125691	0.104847	ENSG00000142937
ENSG00000134690	0.104847	ENSG00000187741
ENSG00000165685	0.104847	ENSG00000204287
ENSG00000176912	0.104847	ENSG00000257167
ENSG00000224993	0.104847	ENSG00000260083
ENSG00000011143	0.104846	ENSG00000111843
ENSG00000065491	0.104846	ENSG00000112640
ENSG00000105610	0.104846	ENSG00000130821
ENSG00000135249	0.104846	ENSG00000167635
ENSG00000075336	0.104845	ENSG00000136463
ENSG00000112159	0.104845	ENSG00000178921
ENSG00000112077	0.104845	ENSG00000224177
ENSG00000228847	0.104845	ENSG00000243498
ENSG00000020256	0.104843	ENSG00000162961
ENSG00000217027	0.104843	ENSG00000240409
ENSG00000005249	0.104842	ENSG00000060491
ENSG00000076108	0.104842	ENSG00000081087
ENSG00000101444	0.104842	ENSG00000112306
ENSG00000168887	0.104842	ENSG00000211893
ENSG00000180172	0.104842	ENSG00000256338
ENSG00000100918	0.104841	ENSG00000130821
ENSG00000129691	0.104841	ENSG00000169188
ENSG00000070495	0.104841	ENSG00000183019
ENSG00000114850	0.104841	ENSG00000213772
ENSG00000082701	0.10484	ENSG00000130755
ENSG00000140287	0.10484	ENSG00000164125
ENSG00000211938	0.10484	ENSG00000211943
ENSG00000136378	0.104838	ENSG00000272398
ENSG00000224993	0.104837	ENSG00000226428
ENSG00000232888	0.104837	ENSG00000241680
ENSG00000136999	0.104837	ENSG00000251994
ENSG00000168795	0.104836	ENSG00000181904
ENSG00000150779	0.104835	ENSG00000239672
ENSG00000217026	0.104834	ENSG00000240409
ENSG00000039123	0.104833	ENSG00000042429
ENSG00000087053	0.104833	ENSG00000125633
ENSG00000118193	0.104833	ENSG00000174371
ENSG00000133069	0.104832	ENSG00000133742
ENSG00000159055	0.104832	ENSG00000176890
ENSG00000137504	0.104832	ENSG00000177082
ENSG00000186001	0.104832	ENSG00000211460
ENSG00000185591	0.104832	ENSG00000213246
ENSG00000080824	0.104832	ENSG00000213820
ENSG00000138074	0.104831	ENSG00000169239
ENSG00000145723	0.104831	ENSG00000196812
ENSG00000105519	0.104831	ENSG00000213366
ENSG00000183022	0.10483	ENSG00000198225
ENSG00000136810	0.10483	ENSG00000233806
ENSG00000114062	0.104829	ENSG00000176095
ENSG00000165006	0.104829	ENSG00000178307
ENSG00000129473	0.104829	ENSG00000281649
ENSG00000089009	0.104828	ENSG00000119203
ENSG00000153132	0.104828	ENSG00000154277
ENSG00000145494	0.104828	ENSG00000170906
ENSG00000101577	0.104827	ENSG00000120053
ENSG00000100335	0.104827	ENSG00000125484
ENSG00000214203	0.104827	ENSG00000242445
ENSG00000100304	0.104826	ENSG00000131116
ENSG00000213179	0.104826	ENSG00000226327
ENSG00000109685	0.104825	ENSG00000167900
ENSG00000218582	0.104825	ENSG00000230508
ENSG00000123415	0.104825	ENSG00000259535
ENSG00000081181	0.104824	ENSG00000107897
ENSG00000126005	0.104824	ENSG00000183431
ENSG00000063587	0.104824	ENSG00000184110
ENSG00000213881	0.104824	ENSG00000236603
ENSG00000239198	0.104824	ENSG00000258841
ENSG00000095485	0.104824	ENSG00000262246
ENSG00000117360	0.104823	ENSG00000119707
ENSG00000108848	0.104823	ENSG00000148634
ENSG00000231333	0.104823	ENSG00000231684
ENSG00000133983	0.104822	ENSG00000139180
ENSG00000078596	0.104822	ENSG00000147138
ENSG00000051382	0.104822	ENSG00000163848
ENSG00000175505	0.104822	ENSG00000251381
ENSG00000184423	0.104822	ENSG00000257074
ENSG00000091039	0.104821	ENSG00000133101
ENSG00000171853	0.104821	ENSG00000186001
ENSG00000183605	0.104821	ENSG00000243989
ENSG00000106305	0.10482	ENSG00000116120
ENSG00000066427	0.10482	ENSG00000153982
ENSG00000090889	0.10482	ENSG00000168803
ENSG00000157020	0.10482	ENSG00000179115
ENSG00000099840	0.104819	ENSG00000110719
ENSG00000104907	0.104819	ENSG00000163811
ENSG00000230507	0.104819	ENSG00000242952
ENSG00000102805	0.104819	ENSG00000260083
ENSG00000148680	0.104818	ENSG00000155367
ENSG00000223822	0.104818	ENSG00000240068
ENSG00000014824	0.104817	ENSG00000160216
ENSG00000143612	0.104817	ENSG00000170629
ENSG00000179841	0.104817	ENSG00000204348
ENSG00000149187	0.104817	ENSG00000213782
ENSG00000132300	0.104816	ENSG00000140398
ENSG00000119866	0.104816	ENSG00000146701
ENSG00000141699	0.104816	ENSG00000163660
ENSG00000152454	0.104816	ENSG00000171649
ENSG00000157193	0.104816	ENSG00000213453
ENSG00000229605	0.104816	ENSG00000234253
ENSG00000157500	0.104816	ENSG00000259956
ENSG00000144224	0.104816	ENSG00000266714
ENSG00000100664	0.104815	ENSG00000101343
ENSG00000148153	0.104815	ENSG00000148925
ENSG00000100003	0.104815	ENSG00000157978
ENSG00000029534	0.104815	ENSG00000174358
ENSG00000104381	0.104814	ENSG00000158473
ENSG00000136492	0.104814	ENSG00000164045
ENSG00000170855	0.104813	ENSG00000171103
ENSG00000134504	0.104813	ENSG00000178752
ENSG00000214896	0.104813	ENSG00000232238
ENSG00000251301	0.104813	ENSG00000269743
ENSG00000134884	0.104812	ENSG00000185946
ENSG00000123472	0.104812	ENSG00000204410
ENSG00000142453	0.104812	ENSG00000273559
ENSG00000126878	0.104811	ENSG00000138443
ENSG00000140287	0.104811	ENSG00000149534
ENSG00000106305	0.104811	ENSG00000163528
ENSG00000132881	0.104811	ENSG00000234705
ENSG00000181004	0.104811	ENSG00000240068
ENSG00000219135	0.104811	ENSG00000258477
ENSG00000170345	0.104811	ENSG00000274963
ENSG00000158711	0.10481	ENSG00000169057
ENSG00000212443	0.10481	ENSG00000219146
ENSG00000060566	0.104809	ENSG00000141568
ENSG00000104388	0.104809	ENSG00000151532
ENSG00000131495	0.104809	ENSG00000156958
ENSG00000019991	0.104809	ENSG00000179218
ENSG00000203943	0.104809	ENSG00000245849
ENSG00000008838	0.104808	ENSG00000137073
ENSG00000122862	0.104808	ENSG00000172232
ENSG00000179085	0.104808	ENSG00000213371
ENSG00000088766	0.104807	ENSG00000135775
ENSG00000076003	0.104807	ENSG00000176208
ENSG00000165185	0.104807	ENSG00000176261
ENSG00000123268	0.104806	ENSG00000132964
ENSG00000130830	0.104806	ENSG00000136738
ENSG00000073584	0.104806	ENSG00000164209
ENSG00000170734	0.104806	ENSG00000173209
ENSG00000143093	0.104806	ENSG00000196204
ENSG00000168003	0.104806	ENSG00000204256
ENSG00000020256	0.104805	ENSG00000081177
ENSG00000023171	0.104805	ENSG00000088812
ENSG00000139437	0.104805	ENSG00000162961
ENSG00000159685	0.104805	ENSG00000168781
ENSG00000007545	0.104805	ENSG00000169951
ENSG00000173013	0.104805	ENSG00000223547
ENSG00000235109	0.104805	ENSG00000238364
ENSG00000113742	0.104805	ENSG00000274180
ENSG00000088832	0.104804	ENSG00000100575
ENSG00000070610	0.104804	ENSG00000106665
ENSG00000166272	0.104804	ENSG00000205250
ENSG00000180867	0.104804	ENSG00000217027
ENSG00000123009	0.104804	ENSG00000225573
ENSG00000153814	0.104803	ENSG00000171984
ENSG00000176058	0.104803	ENSG00000204388
ENSG00000213935	0.104803	ENSG00000244363
ENSG00000068796	0.104803	ENSG00000256087
ENSG00000100297	0.104802	ENSG00000105011
ENSG00000105063	0.104802	ENSG00000115042
ENSG00000101361	0.104802	ENSG00000174177
ENSG00000163166	0.104802	ENSG00000198000
ENSG00000228212	0.104802	ENSG00000230946
ENSG00000127554	0.104801	ENSG00000146670
ENSG00000011114	0.104799	ENSG00000157625
ENSG00000143858	0.104799	ENSG00000163508
ENSG00000146410	0.104799	ENSG00000167513
ENSG00000093009	0.104799	ENSG00000179750
ENSG00000089818	0.104799	ENSG00000183891
ENSG00000132341	0.104799	ENSG00000198042
ENSG00000054118	0.104798	ENSG00000137100
ENSG00000053900	0.104798	ENSG00000173209
ENSG00000166128	0.104798	ENSG00000179832
ENSG00000131944	0.104797	ENSG00000167862
ENSG00000225159	0.104797	ENSG00000277043
ENSG00000104889	0.104796	ENSG00000146410
ENSG00000122034	0.104796	ENSG00000169714
ENSG00000138376	0.104796	ENSG00000226427
ENSG00000112592	0.104795	ENSG00000138668
ENSG00000025800	0.104795	ENSG00000160633
ENSG00000082701	0.104795	ENSG00000170604
ENSG00000231501	0.104795	ENSG00000238103
ENSG00000116750	0.104794	ENSG00000165934
ENSG00000239256	0.104794	ENSG00000244422
ENSG00000116017	0.104793	ENSG00000118246
ENSG00000084676	0.104793	ENSG00000129197
ENSG00000117632	0.104793	ENSG00000137563
ENSG00000063046	0.104793	ENSG00000145425
ENSG00000123200	0.104793	ENSG00000235084
ENSG00000229168	0.104793	ENSG00000239524
ENSG00000228992	0.104793	ENSG00000242208
ENSG00000115267	0.104792	ENSG00000169245
ENSG00000155876	0.104792	ENSG00000174173
ENSG00000213820	0.104792	ENSG00000253506
ENSG00000064607	0.104791	ENSG00000103502
ENSG00000095951	0.104791	ENSG00000137876
ENSG00000134242	0.104791	ENSG00000159496
ENSG00000162517	0.104791	ENSG00000171206
ENSG00000163131	0.10479	ENSG00000174501
ENSG00000179909	0.10479	ENSG00000189042
ENSG00000113758	0.10479	ENSG00000197183
ENSG00000125870	0.10479	ENSG00000227398
ENSG00000177350	0.10479	ENSG00000244053
ENSG00000239881	0.10479	ENSG00000259781
ENSG00000071539	0.10479	ENSG00000269821
ENSG00000107771	0.104789	ENSG00000115661
ENSG00000054118	0.104789	ENSG00000121579
ENSG00000112992	0.104789	ENSG00000139921
ENSG00000134970	0.104789	ENSG00000145050
ENSG00000158578	0.104789	ENSG00000162873
ENSG00000111142	0.104789	ENSG00000228347
ENSG00000146067	0.104789	ENSG00000228847
ENSG00000157741	0.104789	ENSG00000243824
ENSG00000242882	0.104789	ENSG00000245205
ENSG00000051180	0.104788	ENSG00000148773
ENSG00000211943	0.104788	ENSG00000211951
ENSG00000239857	0.104788	ENSG00000240828
ENSG00000106070	0.104787	ENSG00000150760
ENSG00000135241	0.104786	ENSG00000138069
ENSG00000064012	0.104786	ENSG00000143319
ENSG00000144504	0.104785	ENSG00000166432
ENSG00000114573	0.104785	ENSG00000180398
ENSG00000138496	0.104785	ENSG00000225492
ENSG00000072315	0.104785	ENSG00000236523
ENSG00000115310	0.104784	ENSG00000159720
ENSG00000149554	0.104784	ENSG00000160957
ENSG00000188243	0.104784	ENSG00000240540
ENSG00000109066	0.104783	ENSG00000138018
ENSG00000177302	0.104783	ENSG00000187953
ENSG00000213950	0.104783	ENSG00000219451
ENSG00000077984	0.104782	ENSG00000105374
ENSG00000084764	0.104782	ENSG00000137166
ENSG00000114841	0.104782	ENSG00000139631
ENSG00000163512	0.104782	ENSG00000197822
ENSG00000137970	0.104782	ENSG00000227663
ENSG00000235297	0.104782	ENSG00000240480
ENSG00000170315	0.104782	ENSG00000241431
ENSG00000175592	0.104782	ENSG00000281912
ENSG00000121152	0.104781	ENSG00000146143
ENSG00000145604	0.104781	ENSG00000170222
ENSG00000243844	0.104781	ENSG00000259612
ENSG00000064995	0.10478	ENSG00000101577
ENSG00000137100	0.10478	ENSG00000154582
ENSG00000014824	0.10478	ENSG00000164209
ENSG00000138463	0.10478	ENSG00000165714
ENSG00000131023	0.10478	ENSG00000174013
ENSG00000029534	0.104779	ENSG00000196188
ENSG00000100296	0.104778	ENSG00000158526
ENSG00000164902	0.104778	ENSG00000167378
ENSG00000250896	0.104777	ENSG00000261614
ENSG00000090470	0.104776	ENSG00000137764
ENSG00000126903	0.104776	ENSG00000140398
ENSG00000111052	0.104776	ENSG00000197561
ENSG00000245205	0.104776	ENSG00000277043
ENSG00000111641	0.104775	ENSG00000118939
ENSG00000071539	0.104775	ENSG00000166197
ENSG00000154832	0.104775	ENSG00000207980
ENSG00000104907	0.104775	ENSG00000233966
ENSG00000213352	0.104774	ENSG00000242990
ENSG00000232385	0.104774	ENSG00000243711
ENSG00000122965	0.104773	ENSG00000130731
ENSG00000129460	0.104773	ENSG00000132522
ENSG00000128050	0.104772	ENSG00000146731
ENSG00000102743	0.104772	ENSG00000150093
ENSG00000105552	0.104772	ENSG00000173163
ENSG00000075914	0.104771	ENSG00000130826
ENSG00000227939	0.104771	ENSG00000232888
ENSG00000229619	0.104771	ENSG00000238057
ENSG00000213179	0.104771	ENSG00000240083
ENSG00000101003	0.10477	ENSG00000136492
ENSG00000101310	0.10477	ENSG00000159314
ENSG00000080986	0.10477	ENSG00000164045
ENSG00000158417	0.10477	ENSG00000186940
ENSG00000227525	0.10477	ENSG00000228887
ENSG00000187514	0.10477	ENSG00000231503
ENSG00000235173	0.10477	ENSG00000270629
ENSG00000084073	0.104769	ENSG00000122025
ENSG00000139734	0.104769	ENSG00000164611
ENSG00000145780	0.104768	ENSG00000168795
ENSG00000147400	0.104768	ENSG00000256683
ENSG00000106608	0.104767	ENSG00000164109
ENSG00000138138	0.104767	ENSG00000165714
ENSG00000104859	0.104767	ENSG00000188229
ENSG00000100385	0.104766	ENSG00000163600
ENSG00000211976	0.104766	ENSG00000243466
ENSG00000242291	0.104766	ENSG00000269228
ENSG00000104738	0.104765	ENSG00000109685
ENSG00000111445	0.104764	ENSG00000136699
ENSG00000123485	0.104764	ENSG00000138180
ENSG00000135316	0.104764	ENSG00000167088
ENSG00000167302	0.104764	ENSG00000248333
ENSG00000134001	0.104763	ENSG00000163655
ENSG00000083814	0.104763	ENSG00000188215
ENSG00000090263	0.104763	ENSG00000214113
ENSG00000140931	0.104763	ENSG00000224177
ENSG00000078369	0.104762	ENSG00000105072
ENSG00000122481	0.104762	ENSG00000128609
ENSG00000114988	0.104762	ENSG00000141034
ENSG00000134899	0.104762	ENSG00000163166
ENSG00000123200	0.104762	ENSG00000233846
ENSG00000236804	0.104762	ENSG00000243504
ENSG00000092203	0.104761	ENSG00000113761
ENSG00000136270	0.10476	ENSG00000136997
ENSG00000100353	0.10476	ENSG00000138326
ENSG00000197744	0.10476	ENSG00000219507
ENSG00000111641	0.104759	ENSG00000135316
ENSG00000156232	0.104759	ENSG00000169964
ENSG00000080298	0.104759	ENSG00000204406
ENSG00000115520	0.104758	ENSG00000172845
ENSG00000143418	0.104757	ENSG00000143612
ENSG00000219773	0.104757	ENSG00000242990
ENSG00000075702	0.104757	ENSG00000249115
ENSG00000132773	0.104756	ENSG00000273611
ENSG00000112996	0.104755	ENSG00000160991
ENSG00000135482	0.104755	ENSG00000161542
ENSG00000156709	0.104755	ENSG00000165678
ENSG00000115207	0.104755	ENSG00000179051
ENSG00000075239	0.104755	ENSG00000184220
ENSG00000069667	0.104755	ENSG00000245534
ENSG00000107731	0.104755	ENSG00000254703
ENSG00000185220	0.104755	ENSG00000259315
ENSG00000076382	0.104754	ENSG00000125885
ENSG00000124256	0.104754	ENSG00000155363
ENSG00000023445	0.104753	ENSG00000077150
ENSG00000126561	0.104753	ENSG00000143811
ENSG00000067334	0.104753	ENSG00000172409
ENSG00000163660	0.104753	ENSG00000173209
ENSG00000101888	0.104753	ENSG00000240184
ENSG00000129810	0.104751	ENSG00000149554
ENSG00000138756	0.104751	ENSG00000167524
ENSG00000145781	0.104751	ENSG00000188342
ENSG00000223803	0.104751	ENSG00000230629
ENSG00000212607	0.104751	ENSG00000272034
ENSG00000106588	0.104749	ENSG00000106591
ENSG00000075914	0.104749	ENSG00000131876
ENSG00000137166	0.104749	ENSG00000165259
ENSG00000127054	0.104749	ENSG00000173226
ENSG00000134333	0.104749	ENSG00000196083
ENSG00000138180	0.104748	ENSG00000156970
ENSG00000064607	0.104748	ENSG00000242338
ENSG00000104859	0.104747	ENSG00000155858
ENSG00000091542	0.104747	ENSG00000170604
ENSG00000108010	0.104747	ENSG00000198642
ENSG00000238103	0.104747	ENSG00000239559
ENSG00000115993	0.104746	ENSG00000124098
ENSG00000198189	0.104746	ENSG00000225338
ENSG00000213935	0.104746	ENSG00000241511
ENSG00000157306	0.104746	ENSG00000244165
ENSG00000099800	0.104745	ENSG00000140612
ENSG00000144136	0.104745	ENSG00000170604
ENSG00000011426	0.104744	ENSG00000138182
ENSG00000120868	0.104744	ENSG00000160799
ENSG00000137563	0.104744	ENSG00000170312
ENSG00000070018	0.104743	ENSG00000131127
ENSG00000123179	0.104743	ENSG00000152082
ENSG00000225770	0.104743	ENSG00000240759
ENSG00000024422	0.104742	ENSG00000105251
ENSG00000061918	0.104742	ENSG00000138722
ENSG00000132824	0.104742	ENSG00000143811
ENSG00000213866	0.104742	ENSG00000240371
ENSG00000105677	0.104741	ENSG00000111711
ENSG00000185049	0.104741	ENSG00000225733
ENSG00000236618	0.104741	ENSG00000254703
ENSG00000013523	0.10474	ENSG00000091483
ENSG00000125611	0.10474	ENSG00000135390
ENSG00000100632	0.10474	ENSG00000178464
ENSG00000111445	0.104739	ENSG00000130713
ENSG00000213309	0.104739	ENSG00000218582
ENSG00000227376	0.104739	ENSG00000249936
ENSG00000163159	0.104738	ENSG00000175573
ENSG00000140464	0.104738	ENSG00000184979
ENSG00000077147	0.104738	ENSG00000184992
ENSG00000054793	0.104738	ENSG00000213149
ENSG00000037897	0.104737	ENSG00000099364
ENSG00000011426	0.104737	ENSG00000101057
ENSG00000058668	0.104737	ENSG00000105220
ENSG00000100813	0.104737	ENSG00000128708
ENSG00000107949	0.104737	ENSG00000143379
ENSG00000111530	0.104736	ENSG00000132341
ENSG00000100814	0.104736	ENSG00000157259
ENSG00000086102	0.104735	ENSG00000095485
ENSG00000109084	0.104735	ENSG00000170043
ENSG00000177463	0.104735	ENSG00000206527
ENSG00000233260	0.104735	ENSG00000244019
ENSG00000109390	0.104734	ENSG00000175701
ENSG00000136715	0.104734	ENSG00000203804
ENSG00000078237	0.104733	ENSG00000171827
ENSG00000135441	0.104732	ENSG00000229833
ENSG00000217094	0.104732	ENSG00000236876
ENSG00000128487	0.104731	ENSG00000137824
ENSG00000116750	0.104731	ENSG00000188428
ENSG00000171723	0.104731	ENSG00000196553
ENSG00000004779	0.10473	ENSG00000114686
ENSG00000144895	0.10473	ENSG00000156471
ENSG00000141101	0.10473	ENSG00000165526
ENSG00000146232	0.10473	ENSG00000181472
ENSG00000224861	0.10473	ENSG00000228397
ENSG00000175886	0.10473	ENSG00000242692
ENSG00000135476	0.104729	ENSG00000196584
ENSG00000125885	0.104729	ENSG00000213551
ENSG00000127666	0.104728	ENSG00000132780
ENSG00000147437	0.104728	ENSG00000167397
ENSG00000139734	0.104728	ENSG00000182054
ENSG00000196183	0.104728	ENSG00000213176
ENSG00000213176	0.104728	ENSG00000213695
ENSG00000177350	0.104728	ENSG00000249987
ENSG00000056277	0.104727	ENSG00000142197
ENSG00000126243	0.104726	ENSG00000142606
ENSG00000004534	0.104726	ENSG00000167302
ENSG00000131043	0.104726	ENSG00000213799
ENSG00000206650	0.104726	ENSG00000229622
ENSG00000204316	0.104726	ENSG00000243406
ENSG00000070047	0.104725	ENSG00000110497
ENSG00000012048	0.104725	ENSG00000118193
ENSG00000102384	0.104725	ENSG00000138658
ENSG00000135720	0.104725	ENSG00000140264
ENSG00000169740	0.104725	ENSG00000173660
ENSG00000214914	0.104725	ENSG00000227337
ENSG00000099860	0.104724	ENSG00000108551
ENSG00000108578	0.104723	ENSG00000108654
ENSG00000160007	0.104723	ENSG00000163755
ENSG00000133103	0.104723	ENSG00000165030
ENSG00000123416	0.104723	ENSG00000168078
ENSG00000184792	0.104723	ENSG00000187010
ENSG00000101160	0.104722	ENSG00000158062
ENSG00000100364	0.104722	ENSG00000168710
ENSG00000163359	0.104722	ENSG00000171435
ENSG00000104969	0.104721	ENSG00000135341
ENSG00000148606	0.104721	ENSG00000196072
ENSG00000182628	0.104721	ENSG00000198826
ENSG00000100395	0.104721	ENSG00000213380
ENSG00000214108	0.104721	ENSG00000217027
ENSG00000018869	0.10472	ENSG00000110911
ENSG00000073111	0.10472	ENSG00000131943
ENSG00000119397	0.10472	ENSG00000135976
ENSG00000155959	0.10472	ENSG00000231999
ENSG00000064989	0.104719	ENSG00000138448
ENSG00000140575	0.104719	ENSG00000143772
ENSG00000074582	0.104718	ENSG00000105677
ENSG00000051825	0.104718	ENSG00000129636
ENSG00000157456	0.104718	ENSG00000170919
ENSG00000047315	0.104718	ENSG00000176371
ENSG00000175354	0.104718	ENSG00000206527
ENSG00000162517	0.104718	ENSG00000259642
ENSG00000240682	0.104718	ENSG00000276043
ENSG00000113369	0.104717	ENSG00000149658
ENSG00000042429	0.104717	ENSG00000155008
ENSG00000159921	0.104717	ENSG00000166454
ENSG00000105497	0.104717	ENSG00000280798
ENSG00000130935	0.104716	ENSG00000136718
ENSG00000144713	0.104716	ENSG00000147162
ENSG00000155906	0.104716	ENSG00000163322
ENSG00000100387	0.104716	ENSG00000170860
ENSG00000163161	0.104716	ENSG00000221978
ENSG00000217716	0.104716	ENSG00000234009
ENSG00000115216	0.104715	ENSG00000164933
ENSG00000179295	0.104715	ENSG00000184277
ENSG00000110713	0.104715	ENSG00000198218
ENSG00000214541	0.104715	ENSG00000230508
ENSG00000119787	0.104715	ENSG00000258890
ENSG00000140632	0.104714	ENSG00000156875
ENSG00000055070	0.104714	ENSG00000184863
ENSG00000108826	0.104714	ENSG00000244187
ENSG00000086848	0.104713	ENSG00000116127
ENSG00000091542	0.104713	ENSG00000164209
ENSG00000111667	0.104713	ENSG00000168924
ENSG00000048991	0.104713	ENSG00000179361
ENSG00000101346	0.104713	ENSG00000196470
ENSG00000135077	0.104712	ENSG00000163993
ENSG00000236603	0.104712	ENSG00000249700
ENSG00000165828	0.104712	ENSG00000254635
ENSG00000242990	0.104712	ENSG00000278520
ENSG00000172005	0.104711	ENSG00000179832
ENSG00000228118	0.104711	ENSG00000253954
ENSG00000008988	0.10471	ENSG00000124214
ENSG00000103479	0.10471	ENSG00000249264
ENSG00000138074	0.104709	ENSG00000158545
ENSG00000101665	0.104709	ENSG00000184371
ENSG00000113013	0.104709	ENSG00000185278
ENSG00000197622	0.104709	ENSG00000239779
ENSG00000242990	0.104709	ENSG00000251235
ENSG00000023318	0.104708	ENSG00000115421
ENSG00000100897	0.104708	ENSG00000117360
ENSG00000004142	0.104708	ENSG00000126746
ENSG00000126226	0.104708	ENSG00000151665
ENSG00000103811	0.104708	ENSG00000205534
ENSG00000187504	0.104708	ENSG00000229814
ENSG00000027001	0.104707	ENSG00000164818
ENSG00000028528	0.104707	ENSG00000167770
ENSG00000120265	0.104707	ENSG00000197958
ENSG00000123009	0.104707	ENSG00000214706
ENSG00000219222	0.104707	ENSG00000243007
ENSG00000059691	0.104706	ENSG00000110435
ENSG00000104231	0.104706	ENSG00000132676
ENSG00000017483	0.104706	ENSG00000214706
ENSG00000172746	0.104706	ENSG00000223540
ENSG00000168010	0.104706	ENSG00000224680
ENSG00000220744	0.104706	ENSG00000227583
ENSG00000115368	0.104705	ENSG00000135976
ENSG00000124570	0.104705	ENSG00000167977
ENSG00000243716	0.104705	ENSG00000273142
ENSG00000070444	0.104704	ENSG00000135624
ENSG00000233966	0.104704	ENSG00000251340
ENSG00000100412	0.104703	ENSG00000131653
ENSG00000132286	0.104703	ENSG00000166471
ENSG00000105821	0.104703	ENSG00000214021
ENSG00000216854	0.104703	ENSG00000227401
ENSG00000079134	0.104702	ENSG00000135249
ENSG00000167874	0.104702	ENSG00000179922
ENSG00000172466	0.104702	ENSG00000185947
ENSG00000011376	0.104701	ENSG00000157184
ENSG00000101452	0.104701	ENSG00000163659
ENSG00000143933	0.104701	ENSG00000164109
ENSG00000140406	0.104701	ENSG00000169612
ENSG00000115540	0.104701	ENSG00000172315
ENSG00000134291	0.104701	ENSG00000183495
ENSG00000100815	0.104701	ENSG00000196453
ENSG00000219547	0.104701	ENSG00000226972
ENSG00000015479	0.1047	ENSG00000152944
ENSG00000075218	0.1047	ENSG00000175643
ENSG00000211652	0.1047	ENSG00000211967
ENSG00000196262	0.1047	ENSG00000241468
ENSG00000051341	0.104699	ENSG00000164045
ENSG00000068120	0.104698	ENSG00000148358
ENSG00000167325	0.104698	ENSG00000176619
ENSG00000109606	0.104697	ENSG00000130826
ENSG00000080839	0.104697	ENSG00000167513
ENSG00000148835	0.104697	ENSG00000173559
ENSG00000142910	0.104697	ENSG00000178467
ENSG00000163170	0.104697	ENSG00000204922
ENSG00000038358	0.104696	ENSG00000102225
ENSG00000100380	0.104695	ENSG00000144895
ENSG00000122585	0.104695	ENSG00000175097
ENSG00000226144	0.104694	ENSG00000226498
ENSG00000143569	0.104694	ENSG00000266173
ENSG00000090581	0.104693	ENSG00000099290
ENSG00000102401	0.104693	ENSG00000197713
ENSG00000067082	0.104692	ENSG00000143507
ENSG00000162174	0.104692	ENSG00000254454
ENSG00000064995	0.104691	ENSG00000065615
ENSG00000005889	0.104691	ENSG00000104549
ENSG00000062716	0.104691	ENSG00000144224
ENSG00000165516	0.104691	ENSG00000183891
ENSG00000123485	0.10469	ENSG00000162062
ENSG00000196417	0.10469	ENSG00000198746
ENSG00000012048	0.104689	ENSG00000024526
ENSG00000013561	0.104689	ENSG00000130821
ENSG00000089154	0.104689	ENSG00000144028
ENSG00000121552	0.104689	ENSG00000163993
ENSG00000058729	0.104688	ENSG00000134058
ENSG00000125743	0.104688	ENSG00000134825
ENSG00000137168	0.104688	ENSG00000166197
ENSG00000137720	0.104687	ENSG00000235552
ENSG00000234664	0.104687	ENSG00000238249
ENSG00000204842	0.104687	ENSG00000278970
ENSG00000104299	0.104686	ENSG00000107672
ENSG00000136247	0.104686	ENSG00000143578
ENSG00000085265	0.104686	ENSG00000155465
ENSG00000138757	0.104686	ENSG00000168036
ENSG00000163946	0.104686	ENSG00000181800
ENSG00000075826	0.104686	ENSG00000240053
ENSG00000153531	0.104686	ENSG00000252355
ENSG00000223640	0.104685	ENSG00000242291
ENSG00000095002	0.104684	ENSG00000100297
ENSG00000095564	0.104684	ENSG00000132300
ENSG00000198879	0.104684	ENSG00000226015
ENSG00000229145	0.104684	ENSG00000231167
ENSG00000092051	0.104683	ENSG00000138617
ENSG00000135457	0.104683	ENSG00000163933
ENSG00000163406	0.104683	ENSG00000197530
ENSG00000211655	0.104683	ENSG00000232216
ENSG00000170468	0.104683	ENSG00000247626
ENSG00000139725	0.104682	ENSG00000154305
ENSG00000138398	0.104682	ENSG00000162607
ENSG00000007168	0.104682	ENSG00000164941
ENSG00000213763	0.104682	ENSG00000249565
ENSG00000073969	0.104681	ENSG00000117593
ENSG00000011426	0.104681	ENSG00000169679
ENSG00000162959	0.104681	ENSG00000180035
ENSG00000211648	0.10468	ENSG00000224373
ENSG00000206625	0.104679	ENSG00000207357
ENSG00000025156	0.104678	ENSG00000197780
ENSG00000214047	0.104678	ENSG00000223668
ENSG00000112367	0.104678	ENSG00000230225
ENSG00000196183	0.104678	ENSG00000242990
ENSG00000106459	0.104677	ENSG00000109171
ENSG00000145375	0.104677	ENSG00000150477
ENSG00000101844	0.104677	ENSG00000162961
ENSG00000163565	0.104677	ENSG00000213928
ENSG00000126005	0.104677	ENSG00000245556
ENSG00000254709	0.104677	ENSG00000280927
ENSG00000063046	0.104676	ENSG00000119203
ENSG00000145907	0.104676	ENSG00000253729
ENSG00000126814	0.104675	ENSG00000143633
ENSG00000128040	0.104675	ENSG00000168288
ENSG00000066926	0.104675	ENSG00000171984
ENSG00000090487	0.104675	ENSG00000177879
ENSG00000127124	0.104675	ENSG00000188295
ENSG00000001497	0.104674	ENSG00000080608
ENSG00000110665	0.104674	ENSG00000137414
ENSG00000137807	0.104674	ENSG00000183763
ENSG00000126012	0.104674	ENSG00000266173
ENSG00000079102	0.104672	ENSG00000107902
ENSG00000104812	0.104672	ENSG00000163754
ENSG00000146386	0.104672	ENSG00000163913
ENSG00000013306	0.104672	ENSG00000175348
ENSG00000175564	0.104672	ENSG00000175886
ENSG00000141258	0.104672	ENSG00000197217
ENSG00000091483	0.104671	ENSG00000100714
ENSG00000143252	0.104671	ENSG00000156471
ENSG00000141965	0.104671	ENSG00000170604
ENSG00000211672	0.104671	ENSG00000222037
ENSG00000234882	0.104671	ENSG00000242697
ENSG00000189091	0.10467	ENSG00000214110
ENSG00000213309	0.10467	ENSG00000229806
ENSG00000189343	0.10467	ENSG00000233837
ENSG00000126878	0.104669	ENSG00000128833
ENSG00000157992	0.104669	ENSG00000162772
ENSG00000085999	0.104669	ENSG00000166803
ENSG00000157895	0.104669	ENSG00000174744
ENSG00000103507	0.104669	ENSG00000175294
ENSG00000116649	0.104669	ENSG00000183010
ENSG00000120798	0.104669	ENSG00000189007
ENSG00000214289	0.104669	ENSG00000243988
ENSG00000242692	0.104669	ENSG00000244363
ENSG00000100347	0.104668	ENSG00000163349
ENSG00000157837	0.104668	ENSG00000189266
ENSG00000114796	0.104668	ENSG00000198730
ENSG00000152443	0.104667	ENSG00000223547
ENSG00000108107	0.104666	ENSG00000109118
ENSG00000120756	0.104666	ENSG00000169432
ENSG00000170836	0.104666	ENSG00000181274
ENSG00000135446	0.104666	ENSG00000243749
ENSG00000013725	0.104665	ENSG00000111145
ENSG00000225770	0.104665	ENSG00000254012
ENSG00000266236	0.104665	ENSG00000266445
ENSG00000152443	0.104664	ENSG00000160336
ENSG00000144134	0.104664	ENSG00000187609
ENSG00000141510	0.104664	ENSG00000203879
ENSG00000114988	0.104663	ENSG00000119977
ENSG00000130741	0.104663	ENSG00000143368
ENSG00000120727	0.104663	ENSG00000148572
ENSG00000126746	0.104663	ENSG00000164096
ENSG00000116580	0.104662	ENSG00000128159
ENSG00000174106	0.104662	ENSG00000180747
ENSG00000227663	0.104662	ENSG00000243101
ENSG00000199672	0.104662	ENSG00000267679
ENSG00000116128	0.104661	ENSG00000132975
ENSG00000111596	0.104661	ENSG00000141551
ENSG00000149294	0.104661	ENSG00000197616
ENSG00000164209	0.10466	ENSG00000172215
ENSG00000217094	0.10466	ENSG00000228847
ENSG00000100100	0.104659	ENSG00000158805
ENSG00000112739	0.104658	ENSG00000124380
ENSG00000134001	0.104658	ENSG00000149357
ENSG00000114120	0.104658	ENSG00000156875
ENSG00000151239	0.104658	ENSG00000165355
ENSG00000232112	0.104658	ENSG00000235552
ENSG00000182768	0.104658	ENSG00000247556
ENSG00000242692	0.104658	ENSG00000288920
ENSG00000111331	0.104657	ENSG00000130303
ENSG00000134884	0.104657	ENSG00000158769
ENSG00000138668	0.104657	ENSG00000162702
ENSG00000100448	0.104657	ENSG00000197561
ENSG00000129467	0.104657	ENSG00000214021
ENSG00000213179	0.104657	ENSG00000243167
ENSG00000115286	0.104656	ENSG00000130159
ENSG00000228218	0.104656	ENSG00000263563
ENSG00000177776	0.104655	ENSG00000243101
ENSG00000048991	0.104654	ENSG00000117632
ENSG00000002822	0.104654	ENSG00000153107
ENSG00000118217	0.104654	ENSG00000177189
ENSG00000064102	0.104653	ENSG00000100568
ENSG00000110917	0.104653	ENSG00000166598
ENSG00000112425	0.104653	ENSG00000179240
ENSG00000114503	0.104653	ENSG00000242071
ENSG00000196605	0.104652	ENSG00000275385
ENSG00000149100	0.104651	ENSG00000173726
ENSG00000104889	0.10465	ENSG00000108479
ENSG00000125870	0.10465	ENSG00000137216
ENSG00000114166	0.10465	ENSG00000214113
ENSG00000226981	0.10465	ENSG00000232606
ENSG00000077235	0.104649	ENSG00000100106
ENSG00000101557	0.104649	ENSG00000138138
ENSG00000118058	0.104649	ENSG00000168137
ENSG00000113209	0.104649	ENSG00000242574
ENSG00000130713	0.104648	ENSG00000139725
ENSG00000147586	0.104648	ENSG00000163660
ENSG00000101049	0.104648	ENSG00000252414
ENSG00000119335	0.104648	ENSG00000255529
ENSG00000111445	0.104647	ENSG00000127564
ENSG00000137166	0.104647	ENSG00000158555
ENSG00000137965	0.104646	ENSG00000142089
ENSG00000141627	0.104646	ENSG00000158290
ENSG00000104442	0.104646	ENSG00000164944
ENSG00000117362	0.104646	ENSG00000196182
ENSG00000100836	0.104646	ENSG00000201221
ENSG00000214760	0.104646	ENSG00000236888
ENSG00000135446	0.104645	ENSG00000159199
ENSG00000012124	0.104645	ENSG00000211899
ENSG00000103522	0.104644	ENSG00000123684
ENSG00000131067	0.104644	ENSG00000165283
ENSG00000105202	0.104644	ENSG00000172197
ENSG00000185246	0.104644	ENSG00000198276
ENSG00000173193	0.104644	ENSG00000204264
ENSG00000154174	0.104643	ENSG00000156697
ENSG00000140025	0.104643	ENSG00000166451
ENSG00000175711	0.104643	ENSG00000223496
ENSG00000227376	0.104643	ENSG00000236698
ENSG00000228716	0.104643	ENSG00000237649
ENSG00000213866	0.104643	ENSG00000241506
ENSG00000120053	0.104642	ENSG00000138660
ENSG00000113048	0.104642	ENSG00000142396
ENSG00000183977	0.104642	ENSG00000224420
ENSG00000213228	0.104642	ENSG00000235828
ENSG00000228097	0.104642	ENSG00000237711
ENSG00000211961	0.104642	ENSG00000251546
ENSG00000006757	0.104641	ENSG00000172943
ENSG00000148057	0.104641	ENSG00000185414
ENSG00000233328	0.104641	ENSG00000237264
ENSG00000079308	0.10464	ENSG00000101577
ENSG00000100714	0.104639	ENSG00000106628
ENSG00000169385	0.104639	ENSG00000196415
ENSG00000170681	0.104639	ENSG00000206562
ENSG00000211896	0.104639	ENSG00000224041
ENSG00000093217	0.104638	ENSG00000164284
ENSG00000167325	0.104638	ENSG00000175063
ENSG00000083814	0.104638	ENSG00000197808
ENSG00000105576	0.104638	ENSG00000206527
ENSG00000101447	0.104637	ENSG00000157456
ENSG00000127507	0.104637	ENSG00000168237
ENSG00000198408	0.104637	ENSG00000252061
ENSG00000070367	0.104636	ENSG00000132485
ENSG00000143258	0.104636	ENSG00000143793
ENSG00000145425	0.104636	ENSG00000163597
ENSG00000166471	0.104636	ENSG00000174353
ENSG00000173193	0.104636	ENSG00000188313
ENSG00000213307	0.104636	ENSG00000213880
ENSG00000082146	0.104635	ENSG00000112335
ENSG00000106245	0.104635	ENSG00000115520
ENSG00000115816	0.104635	ENSG00000144791
ENSG00000073578	0.104635	ENSG00000236287
ENSG00000244244	0.104635	ENSG00000261614
ENSG00000094914	0.104634	ENSG00000145982
ENSG00000000419	0.104634	ENSG00000212125
ENSG00000104529	0.104633	ENSG00000119203
ENSG00000205307	0.104633	ENSG00000235016
ENSG00000067836	0.104632	ENSG00000129007
ENSG00000151503	0.104632	ENSG00000186638
ENSG00000134852	0.104632	ENSG00000196511
ENSG00000132002	0.104632	ENSG00000239653
ENSG00000146247	0.104631	ENSG00000164327
ENSG00000144959	0.104631	ENSG00000171574
ENSG00000117616	0.104631	ENSG00000214047
ENSG00000136929	0.104631	ENSG00000244734
ENSG00000072849	0.10463	ENSG00000153037
ENSG00000119707	0.10463	ENSG00000170145
ENSG00000159388	0.10463	ENSG00000185338
ENSG00000104660	0.104629	ENSG00000166747
ENSG00000170619	0.104629	ENSG00000171428
ENSG00000137876	0.104629	ENSG00000198663
ENSG00000064607	0.104628	ENSG00000119707
ENSG00000063245	0.104628	ENSG00000160094
ENSG00000104442	0.104628	ENSG00000214653
ENSG00000123200	0.104627	ENSG00000167522
ENSG00000002549	0.104627	ENSG00000205853
ENSG00000227939	0.104627	ENSG00000243007
ENSG00000133983	0.104627	ENSG00000253797
ENSG00000222626	0.104627	ENSG00000274978
ENSG00000107614	0.104626	ENSG00000134531
ENSG00000233158	0.104626	ENSG00000241511
ENSG00000096080	0.104625	ENSG00000127080
ENSG00000023228	0.104625	ENSG00000135932
ENSG00000118508	0.104625	ENSG00000177674
ENSG00000011114	0.104625	ENSG00000183354
ENSG00000124789	0.104625	ENSG00000204165
ENSG00000242697	0.104625	ENSG00000243746
ENSG00000234618	0.104625	ENSG00000281358
ENSG00000119203	0.104624	ENSG00000131269
ENSG00000101444	0.104624	ENSG00000132361
ENSG00000135976	0.104624	ENSG00000151164
ENSG00000104738	0.104624	ENSG00000177917
ENSG00000076003	0.104624	ENSG00000184661
ENSG00000134802	0.104624	ENSG00000206053
ENSG00000228847	0.104624	ENSG00000230508
ENSG00000232393	0.104624	ENSG00000239223
ENSG00000084676	0.104623	ENSG00000087274
ENSG00000085760	0.104623	ENSG00000095002
ENSG00000010292	0.104623	ENSG00000106399
ENSG00000108561	0.104623	ENSG00000174917
ENSG00000240087	0.104623	ENSG00000254012
ENSG00000106771	0.104623	ENSG00000254703
ENSG00000119314	0.104622	ENSG00000163655
ENSG00000117143	0.104622	ENSG00000182944
ENSG00000101391	0.104621	ENSG00000101811
ENSG00000108344	0.104621	ENSG00000132305
ENSG00000215912	0.104621	ENSG00000231663
ENSG00000106460	0.104621	ENSG00000233426
ENSG00000235315	0.104621	ENSG00000269228
ENSG00000067177	0.10462	ENSG00000155380
ENSG00000112715	0.10462	ENSG00000167705
ENSG00000134242	0.10462	ENSG00000168350
ENSG00000079134	0.10462	ENSG00000171824
ENSG00000151065	0.10462	ENSG00000219891
ENSG00000165819	0.10462	ENSG00000221978
ENSG00000175575	0.10462	ENSG00000265491
ENSG00000196517	0.104619	ENSG00000204010
ENSG00000115414	0.104618	ENSG00000115963
ENSG00000088179	0.104618	ENSG00000136840
ENSG00000132361	0.104618	ENSG00000138442
ENSG00000128609	0.104618	ENSG00000143742
ENSG00000165244	0.104618	ENSG00000181938
ENSG00000229133	0.104618	ENSG00000242692
ENSG00000108312	0.104618	ENSG00000275074
ENSG00000090470	0.104617	ENSG00000113272
ENSG00000213051	0.104616	ENSG00000242137
ENSG00000235297	0.104616	ENSG00000268222
ENSG00000114209	0.104615	ENSG00000163946
ENSG00000069399	0.104615	ENSG00000169021
ENSG00000113721	0.104614	ENSG00000178764
ENSG00000124097	0.104614	ENSG00000213740
ENSG00000139618	0.104613	ENSG00000145386
ENSG00000002822	0.104613	ENSG00000165934
ENSG00000155096	0.104613	ENSG00000180776
ENSG00000117616	0.104613	ENSG00000197223
ENSG00000013573	0.104612	ENSG00000030066
ENSG00000164209	0.104612	ENSG00000196700
ENSG00000119535	0.104611	ENSG00000172232
ENSG00000083635	0.104611	ENSG00000186395
ENSG00000124508	0.10461	ENSG00000130270
ENSG00000141026	0.10461	ENSG00000141428
ENSG00000114054	0.10461	ENSG00000148218
ENSG00000134058	0.10461	ENSG00000162851
ENSG00000163933	0.10461	ENSG00000175213
ENSG00000221949	0.10461	ENSG00000231473
ENSG00000075914	0.104609	ENSG00000165688
ENSG00000070950	0.104609	ENSG00000166887
ENSG00000141012	0.104607	ENSG00000182180
ENSG00000213885	0.104607	ENSG00000244363
ENSG00000087274	0.104607	ENSG00000250479
ENSG00000100142	0.104606	ENSG00000164855
ENSG00000213179	0.104606	ENSG00000213448
ENSG00000189343	0.104606	ENSG00000254759
ENSG00000061938	0.104605	ENSG00000135124
ENSG00000223540	0.104605	ENSG00000224993
ENSG00000111674	0.104604	ENSG00000143578
ENSG00000109790	0.104604	ENSG00000162714
ENSG00000080986	0.104603	ENSG00000101306
ENSG00000041802	0.104603	ENSG00000105447
ENSG00000047315	0.104603	ENSG00000135249
ENSG00000197798	0.104603	ENSG00000214114
ENSG00000106244	0.104602	ENSG00000134444
ENSG00000155755	0.104602	ENSG00000158258
ENSG00000137764	0.104601	ENSG00000146833
ENSG00000048140	0.104601	ENSG00000164077
ENSG00000142507	0.104601	ENSG00000168090
ENSG00000113068	0.104601	ENSG00000168818
ENSG00000109381	0.104601	ENSG00000273559
ENSG00000103978	0.1046	ENSG00000114988
ENSG00000087302	0.1046	ENSG00000116898
ENSG00000124299	0.1046	ENSG00000149806
ENSG00000070081	0.1046	ENSG00000169397
ENSG00000126457	0.1046	ENSG00000227057
ENSG00000177350	0.1046	ENSG00000237793
ENSG00000168496	0.104599	ENSG00000170312
ENSG00000213885	0.104599	ENSG00000236058
ENSG00000096746	0.104598	ENSG00000162236
ENSG00000217026	0.104598	ENSG00000234785
ENSG00000163320	0.104597	ENSG00000166860
ENSG00000155729	0.104597	ENSG00000169740
ENSG00000143373	0.104597	ENSG00000185591
ENSG00000106665	0.104597	ENSG00000197256
ENSG00000132424	0.104596	ENSG00000166471
ENSG00000105677	0.104596	ENSG00000181192
ENSG00000066557	0.104595	ENSG00000104872
ENSG00000133742	0.104595	ENSG00000164879
ENSG00000095002	0.104594	ENSG00000142864
ENSG00000100575	0.104594	ENSG00000154174
ENSG00000102384	0.104594	ENSG00000176208
ENSG00000182149	0.104594	ENSG00000185009
ENSG00000138399	0.104593	ENSG00000144228
ENSG00000114923	0.104593	ENSG00000168913
ENSG00000068308	0.104593	ENSG00000171453
ENSG00000135596	0.104593	ENSG00000237441
ENSG00000105486	0.104592	ENSG00000154839
ENSG00000204253	0.104592	ENSG00000235001
ENSG00000116120	0.104591	ENSG00000197498
ENSG00000235823	0.104591	ENSG00000260802
ENSG00000090316	0.104591	ENSG00000271952
ENSG00000123200	0.10459	ENSG00000128050
ENSG00000124357	0.10459	ENSG00000137970
ENSG00000143222	0.10459	ENSG00000149781
ENSG00000101413	0.10459	ENSG00000166471
ENSG00000091140	0.10459	ENSG00000235106
ENSG00000226327	0.10459	ENSG00000245205
ENSG00000126457	0.104589	ENSG00000135624
ENSG00000143033	0.104589	ENSG00000213722
ENSG00000109084	0.104589	ENSG00000231684
ENSG00000108773	0.104588	ENSG00000115524
ENSG00000105701	0.104588	ENSG00000182512
ENSG00000212127	0.104588	ENSG00000228492
ENSG00000053900	0.104587	ENSG00000059588
ENSG00000124256	0.104587	ENSG00000132274
ENSG00000100519	0.104587	ENSG00000163636
ENSG00000011566	0.104587	ENSG00000164897
ENSG00000067704	0.104587	ENSG00000167114
ENSG00000085840	0.104587	ENSG00000245849
ENSG00000064607	0.104586	ENSG00000196700
ENSG00000089818	0.104586	ENSG00000225648
ENSG00000141429	0.104586	ENSG00000233846
ENSG00000075218	0.104585	ENSG00000119403
ENSG00000119927	0.104585	ENSG00000164077
ENSG00000009413	0.104584	ENSG00000126749
ENSG00000102900	0.104584	ENSG00000154001
ENSG00000146757	0.104584	ENSG00000181830
ENSG00000109586	0.104583	ENSG00000117593
ENSG00000204305	0.104583	ENSG00000213453
ENSG00000133193	0.104582	ENSG00000168785
ENSG00000014914	0.104582	ENSG00000196975
ENSG00000168067	0.104582	ENSG00000213654
ENSG00000102218	0.104582	ENSG00000230593
ENSG00000068400	0.104581	ENSG00000108349
ENSG00000180185	0.104581	ENSG00000234857
ENSG00000204899	0.104581	ENSG00000273611
ENSG00000101343	0.10458	ENSG00000124383
ENSG00000134001	0.10458	ENSG00000140632
ENSG00000108654	0.10458	ENSG00000162851
ENSG00000164944	0.10458	ENSG00000184402
ENSG00000079134	0.10458	ENSG00000255717
ENSG00000114450	0.104579	ENSG00000173960
ENSG00000176444	0.104579	ENSG00000223501
ENSG00000115084	0.104578	ENSG00000124508
ENSG00000132300	0.104578	ENSG00000134490
ENSG00000132635	0.104578	ENSG00000137070
ENSG00000136271	0.104578	ENSG00000198276
ENSG00000062822	0.104578	ENSG00000228716
ENSG00000213128	0.104578	ENSG00000236993
ENSG00000108439	0.104578	ENSG00000240480
ENSG00000121406	0.104578	ENSG00000269837
ENSG00000117569	0.104577	ENSG00000164305
ENSG00000151694	0.104577	ENSG00000167981
ENSG00000166340	0.104577	ENSG00000177410
ENSG00000112799	0.104577	ENSG00000242574
ENSG00000128789	0.104576	ENSG00000158669
ENSG00000105063	0.104576	ENSG00000161638
ENSG00000116133	0.104576	ENSG00000178297
ENSG00000110075	0.104575	ENSG00000124214
ENSG00000064012	0.104575	ENSG00000262246
ENSG00000075303	0.104574	ENSG00000206053
ENSG00000032444	0.104573	ENSG00000196218
ENSG00000113048	0.104572	ENSG00000132676
ENSG00000095139	0.104571	ENSG00000151327
ENSG00000142453	0.104571	ENSG00000156709
ENSG00000165782	0.104571	ENSG00000181019
ENSG00000073350	0.10457	ENSG00000141560
ENSG00000196459	0.10457	ENSG00000203791
ENSG00000137200	0.10457	ENSG00000204899
ENSG00000229605	0.10457	ENSG00000235297
ENSG00000101057	0.104569	ENSG00000101751
ENSG00000050426	0.104569	ENSG00000143324
ENSG00000100347	0.104569	ENSG00000164062
ENSG00000123384	0.104569	ENSG00000183779
ENSG00000100209	0.104568	ENSG00000117543
ENSG00000125457	0.104568	ENSG00000149582
ENSG00000135451	0.104568	ENSG00000160298
ENSG00000091542	0.104568	ENSG00000165525
ENSG00000112175	0.104567	ENSG00000136859
ENSG00000211649	0.104567	ENSG00000243466
ENSG00000177710	0.104567	ENSG00000251333
ENSG00000158636	0.104566	ENSG00000159593
ENSG00000153936	0.104566	ENSG00000168970
ENSG00000092470	0.104566	ENSG00000183814
ENSG00000011426	0.104565	ENSG00000109674
ENSG00000130021	0.104565	ENSG00000171853
ENSG00000132965	0.104565	ENSG00000177663
ENSG00000116539	0.104565	ENSG00000186260
ENSG00000058729	0.104565	ENSG00000188229
ENSG00000196081	0.104565	ENSG00000198346
ENSG00000122299	0.104565	ENSG00000263753
ENSG00000168710	0.104564	ENSG00000186063
ENSG00000175886	0.104564	ENSG00000234031
ENSG00000067167	0.104564	ENSG00000236888
ENSG00000235929	0.104564	ENSG00000255350
ENSG00000180712	0.104564	ENSG00000256683
ENSG00000104219	0.104563	ENSG00000124313
ENSG00000075826	0.104563	ENSG00000165934
ENSG00000156097	0.104563	ENSG00000180425
ENSG00000235297	0.104563	ENSG00000253506
ENSG00000100994	0.104562	ENSG00000179152
ENSG00000164171	0.104561	ENSG00000197430
ENSG00000232083	0.104561	ENSG00000242661
ENSG00000181085	0.104561	ENSG00000259305
ENSG00000070081	0.10456	ENSG00000181396
ENSG00000233158	0.10456	ENSG00000242990
ENSG00000057935	0.104559	ENSG00000106086
ENSG00000233971	0.104559	ENSG00000236888
ENSG00000012963	0.104558	ENSG00000124795
ENSG00000125454	0.104558	ENSG00000131013
ENSG00000007264	0.104558	ENSG00000132382
ENSG00000159958	0.104558	ENSG00000185436
ENSG00000103510	0.104558	ENSG00000216854
ENSG00000182383	0.104558	ENSG00000219451
ENSG00000113328	0.104557	ENSG00000141741
ENSG00000146410	0.104557	ENSG00000166508
ENSG00000214199	0.104557	ENSG00000227694
ENSG00000182899	0.104557	ENSG00000233927
ENSG00000070761	0.104556	ENSG00000138670
ENSG00000114166	0.104556	ENSG00000154114
ENSG00000131462	0.104556	ENSG00000154839
ENSG00000077235	0.104556	ENSG00000170734
ENSG00000111247	0.104556	ENSG00000183814
ENSG00000034533	0.104555	ENSG00000100744
ENSG00000116898	0.104555	ENSG00000171421
ENSG00000096070	0.104555	ENSG00000171552
ENSG00000166012	0.104555	ENSG00000173597
ENSG00000121897	0.104555	ENSG00000233328
ENSG00000226948	0.104555	ENSG00000242276
ENSG00000091947	0.104554	ENSG00000119203
ENSG00000099942	0.104552	ENSG00000108819
ENSG00000076003	0.104552	ENSG00000111602
ENSG00000115816	0.104552	ENSG00000117395
ENSG00000130255	0.104552	ENSG00000233426
ENSG00000058804	0.104551	ENSG00000100749
ENSG00000024526	0.104551	ENSG00000119203
ENSG00000019549	0.104551	ENSG00000154734
ENSG00000038219	0.104551	ENSG00000165392
ENSG00000185946	0.104551	ENSG00000223705
ENSG00000100347	0.10455	ENSG00000114686
ENSG00000068489	0.10455	ENSG00000183856
ENSG00000155229	0.10455	ENSG00000197157
ENSG00000234825	0.10455	ENSG00000242276
ENSG00000186056	0.10455	ENSG00000254703
ENSG00000214222	0.104549	ENSG00000236876
ENSG00000065135	0.104548	ENSG00000126012
ENSG00000091732	0.104548	ENSG00000132153
ENSG00000152804	0.104548	ENSG00000170836
ENSG00000105821	0.104548	ENSG00000196912
ENSG00000206897	0.104548	ENSG00000242689
ENSG00000072803	0.104547	ENSG00000168781
ENSG00000087586	0.104546	ENSG00000101457
ENSG00000071073	0.104546	ENSG00000156931
ENSG00000120705	0.104545	ENSG00000163811
ENSG00000119977	0.104545	ENSG00000172757
ENSG00000031081	0.104544	ENSG00000116514
ENSG00000100462	0.104544	ENSG00000164182
ENSG00000072518	0.104543	ENSG00000129245
ENSG00000071539	0.104543	ENSG00000135476
ENSG00000109062	0.104543	ENSG00000181467
ENSG00000188765	0.104543	ENSG00000213539
ENSG00000012963	0.104542	ENSG00000101945
ENSG00000107815	0.104542	ENSG00000165271
ENSG00000232368	0.104541	ENSG00000235084
ENSG00000229806	0.104541	ENSG00000266019
ENSG00000103018	0.10454	ENSG00000140632
ENSG00000164967	0.10454	ENSG00000178096
ENSG00000113328	0.10454	ENSG00000185414
ENSG00000176018	0.10454	ENSG00000230844
ENSG00000077150	0.10454	ENSG00000243297
ENSG00000122882	0.104539	ENSG00000138802
ENSG00000106367	0.104539	ENSG00000144591
ENSG00000005075	0.104539	ENSG00000167770
ENSG00000168556	0.104539	ENSG00000175324
ENSG00000135446	0.104539	ENSG00000184983
ENSG00000134057	0.104539	ENSG00000263513
ENSG00000075188	0.104538	ENSG00000130713
ENSG00000133606	0.104537	ENSG00000155508
ENSG00000130856	0.104537	ENSG00000167548
ENSG00000121454	0.104537	ENSG00000224121
ENSG00000113312	0.104536	ENSG00000119013
ENSG00000125843	0.104536	ENSG00000142751
ENSG00000123353	0.104535	ENSG00000125037
ENSG00000154370	0.104535	ENSG00000156983
ENSG00000022976	0.104534	ENSG00000165775
ENSG00000169564	0.104534	ENSG00000228409
ENSG00000229133	0.104534	ENSG00000249264
ENSG00000231177	0.104534	ENSG00000281026
ENSG00000008256	0.104533	ENSG00000105708
ENSG00000090659	0.104533	ENSG00000112208
ENSG00000100461	0.104533	ENSG00000113384
ENSG00000101193	0.104533	ENSG00000132388
ENSG00000152234	0.104533	ENSG00000173473
ENSG00000042753	0.104533	ENSG00000225663
ENSG00000215003	0.104533	ENSG00000226457
ENSG00000137601	0.104532	ENSG00000142875
ENSG00000070182	0.104532	ENSG00000162367
ENSG00000070047	0.104532	ENSG00000185024
ENSG00000147789	0.104532	ENSG00000221944
ENSG00000119977	0.104531	ENSG00000144747
ENSG00000104231	0.10453	ENSG00000115944
ENSG00000145850	0.10453	ENSG00000162512
ENSG00000119844	0.10453	ENSG00000185019
ENSG00000157800	0.10453	ENSG00000187626
ENSG00000232238	0.10453	ENSG00000237745
ENSG00000148634	0.104529	ENSG00000152240
ENSG00000099326	0.104529	ENSG00000183576
ENSG00000115998	0.104528	ENSG00000131061
ENSG00000131791	0.104528	ENSG00000148655
ENSG00000136999	0.104528	ENSG00000168918
ENSG00000152583	0.104528	ENSG00000170323
ENSG00000178913	0.104528	ENSG00000264575
ENSG00000253669	0.104527	ENSG00000261423
ENSG00000084623	0.104526	ENSG00000168288
ENSG00000002822	0.104525	ENSG00000135045
ENSG00000119866	0.104525	ENSG00000228223
ENSG00000220744	0.104525	ENSG00000235420
ENSG00000005339	0.104524	ENSG00000100207
ENSG00000135114	0.104524	ENSG00000136816
ENSG00000099804	0.104524	ENSG00000187796
ENSG00000123104	0.104523	ENSG00000134262
ENSG00000133742	0.104523	ENSG00000134504
ENSG00000154832	0.104523	ENSG00000198858
ENSG00000145592	0.104523	ENSG00000215021
ENSG00000143515	0.104522	ENSG00000229833
ENSG00000219274	0.104522	ENSG00000233707
ENSG00000050426	0.104521	ENSG00000136521
ENSG00000089685	0.104521	ENSG00000140525
ENSG00000124222	0.104521	ENSG00000159322
ENSG00000127586	0.104521	ENSG00000215114
ENSG00000223676	0.104521	ENSG00000232177
ENSG00000239305	0.104521	ENSG00000250474
ENSG00000067225	0.10452	ENSG00000105875
ENSG00000086827	0.10452	ENSG00000124222
ENSG00000144827	0.10452	ENSG00000230176
ENSG00000225159	0.10452	ENSG00000241061
ENSG00000225405	0.10452	ENSG00000263266
ENSG00000125991	0.104519	ENSG00000161970
ENSG00000068831	0.104519	ENSG00000168970
ENSG00000181381	0.104519	ENSG00000185885
ENSG00000105248	0.104519	ENSG00000197037
ENSG00000086589	0.104518	ENSG00000148672
ENSG00000003756	0.104518	ENSG00000167283
ENSG00000174886	0.104518	ENSG00000198830
ENSG00000226419	0.104517	ENSG00000234906
ENSG00000037897	0.104516	ENSG00000164163
ENSG00000100220	0.104516	ENSG00000197056
ENSG00000182774	0.104516	ENSG00000240480
ENSG00000111665	0.104515	ENSG00000183763
ENSG00000115307	0.104514	ENSG00000179091
ENSG00000213178	0.104514	ENSG00000216866
ENSG00000089053	0.104513	ENSG00000103168
ENSG00000080986	0.104513	ENSG00000176974
ENSG00000138095	0.104513	ENSG00000182199
ENSG00000087269	0.104512	ENSG00000091317
ENSG00000129993	0.104512	ENSG00000159618
ENSG00000224839	0.104512	ENSG00000233594
ENSG00000115415	0.104512	ENSG00000284194
ENSG00000141642	0.104511	ENSG00000180425
ENSG00000198873	0.104511	ENSG00000244052
ENSG00000121851	0.10451	ENSG00000148396
ENSG00000165782	0.10451	ENSG00000196476
ENSG00000156256	0.104509	ENSG00000182150
ENSG00000135473	0.104509	ENSG00000184465
ENSG00000179406	0.104509	ENSG00000251451
ENSG00000073536	0.104508	ENSG00000100353
ENSG00000144891	0.104508	ENSG00000145715
ENSG00000163435	0.104508	ENSG00000163625
ENSG00000178913	0.104508	ENSG00000189241
ENSG00000152242	0.104508	ENSG00000214706
ENSG00000233254	0.104508	ENSG00000269228
ENSG00000072803	0.104507	ENSG00000104969
ENSG00000160318	0.104507	ENSG00000163738
ENSG00000161912	0.104507	ENSG00000167615
ENSG00000161791	0.104507	ENSG00000174547
ENSG00000136521	0.104507	ENSG00000242661
ENSG00000232362	0.104507	ENSG00000249256
ENSG00000147854	0.104507	ENSG00000259248
ENSG00000088727	0.104506	ENSG00000165115
ENSG00000155545	0.104506	ENSG00000176973
ENSG00000114850	0.104506	ENSG00000179833
ENSG00000131591	0.104506	ENSG00000182087
ENSG00000101161	0.104506	ENSG00000215039
ENSG00000256087	0.104506	ENSG00000256683
ENSG00000101911	0.104505	ENSG00000112365
ENSG00000076382	0.104505	ENSG00000167900
ENSG00000118655	0.104505	ENSG00000168003
ENSG00000104408	0.104505	ENSG00000175390
ENSG00000066279	0.104504	ENSG00000162063
ENSG00000232393	0.104504	ENSG00000242208
ENSG00000224177	0.104504	ENSG00000243064
ENSG00000251333	0.104504	ENSG00000265273
ENSG00000087586	0.104503	ENSG00000104299
ENSG00000102900	0.104503	ENSG00000122965
ENSG00000143106	0.104503	ENSG00000169714
ENSG00000152454	0.104503	ENSG00000197808
ENSG00000213309	0.104503	ENSG00000226525
ENSG00000177700	0.104503	ENSG00000277972
ENSG00000158092	0.104502	ENSG00000159256
ENSG00000143319	0.104501	ENSG00000178127
ENSG00000124279	0.104501	ENSG00000203965
ENSG00000183340	0.104501	ENSG00000204569
ENSG00000115073	0.104501	ENSG00000228486
ENSG00000233328	0.104501	ENSG00000266920
ENSG00000110801	0.1045	ENSG00000161265
ENSG00000128534	0.1045	ENSG00000166526
ENSG00000125166	0.1045	ENSG00000170854
ENSG00000172232	0.104499	ENSG00000197766
ENSG00000162461	0.104499	ENSG00000198723
ENSG00000126070	0.104498	ENSG00000129255
ENSG00000156802	0.104498	ENSG00000166803
ENSG00000189042	0.104498	ENSG00000198346
ENSG00000149187	0.104498	ENSG00000232931
ENSG00000181830	0.104498	ENSG00000253797
ENSG00000066427	0.104497	ENSG00000119977
ENSG00000119682	0.104497	ENSG00000198836
ENSG00000048162	0.104496	ENSG00000112578
ENSG00000099940	0.104496	ENSG00000162813
ENSG00000135766	0.104496	ENSG00000175215
ENSG00000171566	0.104496	ENSG00000181929
ENSG00000135930	0.104496	ENSG00000197780
ENSG00000062598	0.104495	ENSG00000100387
ENSG00000071127	0.104495	ENSG00000162704
ENSG00000111726	0.104495	ENSG00000163714
ENSG00000170364	0.104495	ENSG00000182141
ENSG00000228502	0.104495	ENSG00000231167
ENSG00000060069	0.104494	ENSG00000157933
ENSG00000112029	0.104494	ENSG00000182796
ENSG00000228929	0.104494	ENSG00000231940
ENSG00000211956	0.104494	ENSG00000239951
ENSG00000143799	0.104493	ENSG00000154144
ENSG00000123473	0.104491	ENSG00000162073
ENSG00000105996	0.104491	ENSG00000253293
ENSG00000005812	0.10449	ENSG00000152056
ENSG00000119596	0.10449	ENSG00000186260
ENSG00000177455	0.10449	ENSG00000211978
ENSG00000025796	0.10449	ENSG00000224315
ENSG00000188580	0.10449	ENSG00000276644
ENSG00000048162	0.104489	ENSG00000099901
ENSG00000124356	0.104489	ENSG00000151445
ENSG00000112081	0.104489	ENSG00000255717
ENSG00000110107	0.104488	ENSG00000114867
ENSG00000077454	0.104488	ENSG00000163635
ENSG00000143643	0.104488	ENSG00000221968
ENSG00000250067	0.104488	ENSG00000254206
ENSG00000128915	0.104487	ENSG00000138092
ENSG00000103657	0.104487	ENSG00000174501
ENSG00000216854	0.104487	ENSG00000220842
ENSG00000125611	0.104486	ENSG00000162300
ENSG00000166133	0.104486	ENSG00000211460
ENSG00000158941	0.104486	ENSG00000213260
ENSG00000236762	0.104486	ENSG00000244363
ENSG00000137076	0.104485	ENSG00000160803
ENSG00000118046	0.104485	ENSG00000186187
ENSG00000185787	0.104485	ENSG00000214110
ENSG00000134597	0.104485	ENSG00000254505
ENSG00000100226	0.104484	ENSG00000105254
ENSG00000150401	0.104484	ENSG00000153944
ENSG00000122203	0.104483	ENSG00000131876
ENSG00000149923	0.104483	ENSG00000152455
ENSG00000063244	0.104483	ENSG00000176444
ENSG00000079313	0.104483	ENSG00000221823
ENSG00000020256	0.104483	ENSG00000248275
ENSG00000075856	0.104482	ENSG00000125304
ENSG00000100836	0.104482	ENSG00000173209
ENSG00000083896	0.104482	ENSG00000236287
ENSG00000213700	0.104482	ENSG00000244053
ENSG00000089053	0.104481	ENSG00000105402
ENSG00000140836	0.104481	ENSG00000147955
ENSG00000119943	0.104481	ENSG00000164073
ENSG00000133789	0.104481	ENSG00000196562
ENSG00000067533	0.10448	ENSG00000127804
ENSG00000160229	0.10448	ENSG00000162086
ENSG00000163918	0.10448	ENSG00000166788
ENSG00000215264	0.10448	ENSG00000243007
ENSG00000117569	0.104479	ENSG00000181404
ENSG00000129158	0.104479	ENSG00000230793
ENSG00000100941	0.104478	ENSG00000163946
ENSG00000138375	0.104478	ENSG00000177556
ENSG00000135597	0.104478	ENSG00000181904
ENSG00000181873	0.104478	ENSG00000267278
ENSG00000116030	0.104477	ENSG00000165501
ENSG00000198821	0.104477	ENSG00000211753
ENSG00000112739	0.104476	ENSG00000135976
ENSG00000148773	0.104476	ENSG00000173207
ENSG00000131773	0.104476	ENSG00000197168
ENSG00000064607	0.104475	ENSG00000072778
ENSG00000070047	0.104475	ENSG00000140521
ENSG00000142784	0.104475	ENSG00000160445
ENSG00000086827	0.104475	ENSG00000288596
ENSG00000092098	0.104474	ENSG00000135148
ENSG00000152778	0.104474	ENSG00000163840
ENSG00000233426	0.104474	ENSG00000241680
ENSG00000176994	0.104474	ENSG00000250959
ENSG00000104671	0.104473	ENSG00000109606
ENSG00000047315	0.104473	ENSG00000163161
ENSG00000114062	0.104472	ENSG00000160208
ENSG00000065485	0.104472	ENSG00000177830
ENSG00000213432	0.104472	ENSG00000214073
ENSG00000086232	0.104471	ENSG00000118046
ENSG00000122966	0.104471	ENSG00000146143
ENSG00000131351	0.104471	ENSG00000154839
ENSG00000171827	0.104471	ENSG00000180479
ENSG00000213307	0.104471	ENSG00000216624
ENSG00000180900	0.104471	ENSG00000261236
ENSG00000164045	0.104471	ENSG00000262468
ENSG00000017797	0.10447	ENSG00000113387
ENSG00000091039	0.104469	ENSG00000105483
ENSG00000070476	0.104468	ENSG00000086589
ENSG00000136897	0.104468	ENSG00000172172
ENSG00000112992	0.104467	ENSG00000125166
ENSG00000101365	0.104467	ENSG00000169045
ENSG00000174282	0.104467	ENSG00000236991
ENSG00000242419	0.104467	ENSG00000254122
ENSG00000048991	0.104466	ENSG00000136715
ENSG00000112282	0.104466	ENSG00000137070
ENSG00000125843	0.104466	ENSG00000140691
ENSG00000135763	0.104466	ENSG00000141499
ENSG00000099795	0.104466	ENSG00000204922
ENSG00000232869	0.104466	ENSG00000235576
ENSG00000134574	0.104466	ENSG00000254995
ENSG00000088766	0.104465	ENSG00000137168
ENSG00000159658	0.104465	ENSG00000170471
ENSG00000141985	0.104463	ENSG00000144566
ENSG00000146802	0.104463	ENSG00000182628
ENSG00000234785	0.104463	ENSG00000243844
ENSG00000170448	0.104463	ENSG00000280721
ENSG00000047932	0.104462	ENSG00000091651
ENSG00000086289	0.104462	ENSG00000136731
ENSG00000135838	0.104462	ENSG00000184792
ENSG00000117614	0.104461	ENSG00000127914
ENSG00000105221	0.104461	ENSG00000198056
ENSG00000067334	0.10446	ENSG00000100201
ENSG00000143294	0.10446	ENSG00000143368
ENSG00000139629	0.10446	ENSG00000164062
ENSG00000205940	0.10446	ENSG00000214199
ENSG00000088930	0.104459	ENSG00000104613
ENSG00000106211	0.104459	ENSG00000116161
ENSG00000077514	0.104459	ENSG00000168496
ENSG00000168936	0.104459	ENSG00000179886
ENSG00000116698	0.104459	ENSG00000260528
ENSG00000175155	0.104459	ENSG00000278311
ENSG00000128595	0.104458	ENSG00000162522
ENSG00000211663	0.104458	ENSG00000211934
ENSG00000211895	0.104458	ENSG00000211970
ENSG00000142867	0.104457	ENSG00000173276
ENSG00000164182	0.104457	ENSG00000230124
ENSG00000172809	0.104457	ENSG00000234618
ENSG00000235082	0.104457	ENSG00000251235
ENSG00000169299	0.104457	ENSG00000257103
ENSG00000048991	0.104456	ENSG00000113360
ENSG00000117569	0.104456	ENSG00000177556
ENSG00000156515	0.104456	ENSG00000198912
ENSG00000182718	0.104456	ENSG00000205277
ENSG00000234093	0.104456	ENSG00000242692
ENSG00000125844	0.104455	ENSG00000125868
ENSG00000019485	0.104454	ENSG00000100354
ENSG00000155393	0.104454	ENSG00000167114
ENSG00000180008	0.104454	ENSG00000181904
ENSG00000076201	0.104454	ENSG00000259330
ENSG00000088451	0.104453	ENSG00000136997
ENSG00000138686	0.104453	ENSG00000140104
ENSG00000103995	0.104453	ENSG00000160957
ENSG00000136842	0.104453	ENSG00000182512
ENSG00000234782	0.104453	ENSG00000261614
ENSG00000244019	0.104453	ENSG00000288920
ENSG00000107104	0.104452	ENSG00000116667
ENSG00000100614	0.104452	ENSG00000138380
ENSG00000141741	0.104452	ENSG00000156603
ENSG00000182885	0.104452	ENSG00000204044
ENSG00000214460	0.104452	ENSG00000217094
ENSG00000122557	0.104452	ENSG00000244165
ENSG00000104231	0.104451	ENSG00000164751
ENSG00000111011	0.104451	ENSG00000173120
ENSG00000196517	0.104451	ENSG00000273311
ENSG00000012963	0.10445	ENSG00000163781
ENSG00000086506	0.104449	ENSG00000105610
ENSG00000014216	0.104449	ENSG00000106327
ENSG00000108465	0.104449	ENSG00000118046
ENSG00000065559	0.104449	ENSG00000174238
ENSG00000082805	0.104449	ENSG00000198189
ENSG00000164548	0.104449	ENSG00000234608
ENSG00000012174	0.104448	ENSG00000111358
ENSG00000160062	0.104448	ENSG00000214612
ENSG00000112312	0.104447	ENSG00000114346
ENSG00000117505	0.104447	ENSG00000139977
ENSG00000146676	0.104447	ENSG00000188921
ENSG00000137970	0.104447	ENSG00000198198
ENSG00000111300	0.104446	ENSG00000162434
ENSG00000132825	0.104446	ENSG00000172409
ENSG00000087191	0.104446	ENSG00000175581
ENSG00000106609	0.104446	ENSG00000181704
ENSG00000142676	0.104446	ENSG00000235065
ENSG00000110435	0.104445	ENSG00000134318
ENSG00000116774	0.104445	ENSG00000163156
ENSG00000243167	0.104445	ENSG00000243742
ENSG00000081721	0.104444	ENSG00000138767
ENSG00000134255	0.104444	ENSG00000198382
ENSG00000117543	0.104444	ENSG00000204619
ENSG00000167193	0.104444	ENSG00000238057
ENSG00000213295	0.104444	ENSG00000242990
ENSG00000061794	0.104443	ENSG00000102738
ENSG00000065559	0.104443	ENSG00000138942
ENSG00000158163	0.104443	ENSG00000162836
ENSG00000148773	0.104443	ENSG00000171320
ENSG00000139405	0.104443	ENSG00000186815
ENSG00000040199	0.104442	ENSG00000188997
ENSG00000112305	0.104442	ENSG00000189266
ENSG00000198198	0.104442	ENSG00000244585
ENSG00000066322	0.104441	ENSG00000101844
ENSG00000100575	0.104441	ENSG00000144895
ENSG00000075415	0.104441	ENSG00000169100
ENSG00000162639	0.104441	ENSG00000213676
ENSG00000136720	0.104441	ENSG00000239779
ENSG00000123154	0.10444	ENSG00000153914
ENSG00000078070	0.10444	ENSG00000163191
ENSG00000137812	0.10444	ENSG00000213390
ENSG00000132646	0.10444	ENSG00000250903
ENSG00000014919	0.104439	ENSG00000073578
ENSG00000100162	0.104439	ENSG00000111445
ENSG00000124216	0.104439	ENSG00000143333
ENSG00000228887	0.104439	ENSG00000254759
ENSG00000100150	0.104438	ENSG00000148606
ENSG00000166200	0.104438	ENSG00000172831
ENSG00000214199	0.104438	ENSG00000228071
ENSG00000152454	0.104437	ENSG00000223547
ENSG00000100395	0.104436	ENSG00000163349
ENSG00000115170	0.104436	ENSG00000164733
ENSG00000213024	0.104436	ENSG00000234857
ENSG00000010072	0.104435	ENSG00000171150
ENSG00000065029	0.104435	ENSG00000197283
ENSG00000156735	0.104434	ENSG00000170185
ENSG00000108312	0.104434	ENSG00000177105
ENSG00000100068	0.104434	ENSG00000181104
ENSG00000135074	0.104433	ENSG00000156738
ENSG00000114744	0.104433	ENSG00000211460
ENSG00000015479	0.104432	ENSG00000025156
ENSG00000090621	0.104432	ENSG00000137309
ENSG00000148773	0.104432	ENSG00000149929
ENSG00000113532	0.104432	ENSG00000180229
ENSG00000008838	0.104431	ENSG00000141564
ENSG00000167118	0.104431	ENSG00000187840
ENSG00000139832	0.104431	ENSG00000198795
ENSG00000174780	0.104431	ENSG00000225022
ENSG00000172809	0.104431	ENSG00000243742
ENSG00000134982	0.10443	ENSG00000139146
ENSG00000142731	0.10443	ENSG00000164306
ENSG00000130032	0.10443	ENSG00000239269
ENSG00000101844	0.104429	ENSG00000122729
ENSG00000157456	0.104429	ENSG00000175216
ENSG00000229659	0.104429	ENSG00000238172
ENSG00000062716	0.104428	ENSG00000155868
ENSG00000170906	0.104428	ENSG00000178741
ENSG00000215063	0.104428	ENSG00000269244
ENSG00000100889	0.104427	ENSG00000100897
ENSG00000123472	0.104427	ENSG00000138286
ENSG00000134717	0.104427	ENSG00000156983
ENSG00000132109	0.104427	ENSG00000160710
ENSG00000106799	0.104427	ENSG00000288920
ENSG00000075415	0.104426	ENSG00000119632
ENSG00000156970	0.104426	ENSG00000167670
ENSG00000119335	0.104426	ENSG00000187534
ENSG00000102384	0.104426	ENSG00000187741
ENSG00000144566	0.104426	ENSG00000253729
ENSG00000153936	0.104426	ENSG00000260083
ENSG00000160318	0.104425	ENSG00000162997
ENSG00000130772	0.104425	ENSG00000225973
ENSG00000135046	0.104425	ENSG00000226243
ENSG00000112039	0.104425	ENSG00000236778
ENSG00000013573	0.104424	ENSG00000112312
ENSG00000058804	0.104424	ENSG00000136824
ENSG00000152620	0.104424	ENSG00000196177
ENSG00000136463	0.104424	ENSG00000241127
ENSG00000185834	0.104424	ENSG00000243824
ENSG00000189403	0.104424	ENSG00000244687
ENSG00000007392	0.104423	ENSG00000130935
ENSG00000105519	0.104423	ENSG00000163126
ENSG00000214203	0.104423	ENSG00000233837
ENSG00000083807	0.104422	ENSG00000114023
ENSG00000135870	0.104422	ENSG00000139734
ENSG00000104973	0.104421	ENSG00000137198
ENSG00000107521	0.10442	ENSG00000196998
ENSG00000128185	0.104419	ENSG00000131626
ENSG00000160685	0.104419	ENSG00000171777
ENSG00000178429	0.104419	ENSG00000234031
ENSG00000020256	0.104418	ENSG00000122203
ENSG00000118620	0.104418	ENSG00000137814
ENSG00000167685	0.104418	ENSG00000176340
ENSG00000213433	0.104418	ENSG00000232888
ENSG00000232496	0.104418	ENSG00000242071
ENSG00000055483	0.104417	ENSG00000130844
ENSG00000127527	0.104417	ENSG00000132128
ENSG00000106263	0.104417	ENSG00000146909
ENSG00000211625	0.104417	ENSG00000211966
ENSG00000186010	0.104417	ENSG00000233830
ENSG00000125652	0.104416	ENSG00000175886
ENSG00000183199	0.104416	ENSG00000227939
ENSG00000135446	0.104415	ENSG00000214706
ENSG00000101161	0.104414	ENSG00000108578
ENSG00000007923	0.104414	ENSG00000116221
ENSG00000127220	0.104414	ENSG00000132153
ENSG00000111640	0.104414	ENSG00000134333
ENSG00000170265	0.104414	ENSG00000181904
ENSG00000114857	0.104414	ENSG00000182087
ENSG00000115266	0.104413	ENSG00000147162
ENSG00000152767	0.104413	ENSG00000268058
ENSG00000135972	0.104412	ENSG00000137817
ENSG00000011376	0.104412	ENSG00000166295
ENSG00000153107	0.104412	ENSG00000168014
ENSG00000214914	0.104412	ENSG00000269228
ENSG00000107164	0.104411	ENSG00000158887
ENSG00000025770	0.104411	ENSG00000160949
ENSG00000197343	0.104411	ENSG00000244244
ENSG00000147465	0.104411	ENSG00000259823
ENSG00000011258	0.10441	ENSG00000093183
ENSG00000132842	0.10441	ENSG00000171161
ENSG00000119906	0.10441	ENSG00000184903
ENSG00000063978	0.10441	ENSG00000197170
ENSG00000240409	0.10441	ENSG00000243664
ENSG00000157306	0.104409	ENSG00000252206
ENSG00000239413	0.104409	ENSG00000267752
ENSG00000111300	0.104408	ENSG00000123124
ENSG00000145386	0.104408	ENSG00000156802
ENSG00000103066	0.104408	ENSG00000173295
ENSG00000072501	0.104408	ENSG00000176890
ENSG00000105618	0.104408	ENSG00000227057
ENSG00000213979	0.104408	ENSG00000244422
ENSG00000100711	0.104407	ENSG00000116688
ENSG00000122557	0.104407	ENSG00000139990
ENSG00000138663	0.104407	ENSG00000156875
ENSG00000110075	0.104407	ENSG00000175548
ENSG00000108465	0.104407	ENSG00000188529
ENSG00000117298	0.104407	ENSG00000224080
ENSG00000007392	0.104406	ENSG00000091542
ENSG00000105612	0.104406	ENSG00000142185
ENSG00000117395	0.104406	ENSG00000172575
ENSG00000115540	0.104406	ENSG00000175895
ENSG00000196678	0.104406	ENSG00000198554
ENSG00000130167	0.104406	ENSG00000270629
ENSG00000141499	0.104405	ENSG00000163257
ENSG00000159596	0.104405	ENSG00000175538
ENSG00000112701	0.104405	ENSG00000261649
ENSG00000128602	0.104404	ENSG00000151702
ENSG00000134744	0.104404	ENSG00000176444
ENSG00000132300	0.104403	ENSG00000140830
ENSG00000081087	0.104403	ENSG00000163257
ENSG00000105875	0.104403	ENSG00000196700
ENSG00000213261	0.104403	ENSG00000242208
ENSG00000143315	0.104402	ENSG00000160991
ENSG00000102221	0.104402	ENSG00000173852
ENSG00000067334	0.104402	ENSG00000198393
ENSG00000053372	0.104401	ENSG00000087269
ENSG00000131724	0.104401	ENSG00000186818
ENSG00000167280	0.104401	ENSG00000224184
ENSG00000105640	0.1044	ENSG00000182899
ENSG00000146834	0.1044	ENSG00000204569
ENSG00000100297	0.104399	ENSG00000137807
ENSG00000103423	0.104399	ENSG00000137822
ENSG00000101596	0.104399	ENSG00000161048
ENSG00000187653	0.104399	ENSG00000231072
ENSG00000214203	0.104399	ENSG00000236762
ENSG00000225739	0.104399	ENSG00000273024
ENSG00000155906	0.104399	ENSG00000278845
ENSG00000072315	0.104398	ENSG00000103591
ENSG00000128284	0.104398	ENSG00000138119
ENSG00000117228	0.104398	ENSG00000166710
ENSG00000178913	0.104398	ENSG00000197579
ENSG00000101247	0.104397	ENSG00000149474
ENSG00000178188	0.104397	ENSG00000197114
ENSG00000171566	0.104397	ENSG00000198912
ENSG00000136240	0.104396	ENSG00000166794
ENSG00000100664	0.104396	ENSG00000213178
ENSG00000225405	0.104396	ENSG00000240509
ENSG00000232112	0.104396	ENSG00000243449
ENSG00000119801	0.104395	ENSG00000137947
ENSG00000220744	0.104395	ENSG00000225259
ENSG00000004478	0.104395	ENSG00000242114
ENSG00000225159	0.104395	ENSG00000249565
ENSG00000125651	0.104395	ENSG00000263941
ENSG00000074201	0.104394	ENSG00000101444
ENSG00000090263	0.104394	ENSG00000104529
ENSG00000106397	0.104394	ENSG00000172732
ENSG00000100209	0.104394	ENSG00000198839
ENSG00000112787	0.104393	ENSG00000153827
ENSG00000163918	0.104393	ENSG00000166803
ENSG00000005022	0.104393	ENSG00000176890
ENSG00000105281	0.104393	ENSG00000196449
ENSG00000161016	0.104393	ENSG00000213478
ENSG00000217027	0.104393	ENSG00000232177
ENSG00000103066	0.104393	ENSG00000267185
ENSG00000105677	0.104392	ENSG00000145912
ENSG00000057608	0.104392	ENSG00000150776
ENSG00000121621	0.104392	ENSG00000169679
ENSG00000166881	0.104392	ENSG00000179262
ENSG00000109685	0.104392	ENSG00000237649
ENSG00000156639	0.104391	ENSG00000159593
ENSG00000171453	0.10439	ENSG00000197223
ENSG00000177463	0.10439	ENSG00000241511
ENSG00000077235	0.104389	ENSG00000127540
ENSG00000134317	0.104389	ENSG00000159256
ENSG00000167550	0.104389	ENSG00000185745
ENSG00000087303	0.104389	ENSG00000204421
ENSG00000213609	0.104389	ENSG00000242060
ENSG00000166441	0.104388	ENSG00000204086
ENSG00000224858	0.104388	ENSG00000243844
ENSG00000106608	0.104387	ENSG00000171189
ENSG00000116649	0.104387	ENSG00000184220
ENSG00000130589	0.104387	ENSG00000188313
ENSG00000147687	0.104387	ENSG00000241837
ENSG00000132463	0.104386	ENSG00000198755
ENSG00000070061	0.104385	ENSG00000100811
ENSG00000002549	0.104385	ENSG00000168062
ENSG00000121073	0.104385	ENSG00000174437
ENSG00000230176	0.104385	ENSG00000275004
ENSG00000100567	0.104384	ENSG00000115514
ENSG00000067334	0.104384	ENSG00000134644
ENSG00000104738	0.104384	ENSG00000175305
ENSG00000107560	0.104383	ENSG00000124091
ENSG00000053254	0.104383	ENSG00000126215
```
