## Supplementary material for "The network structure of hematopoietic cancers": Network files for the top-100,000 interactions in the five phenotypes: BALL_8th_100k_MI.sif (part 1 of 5)

```
source	mi	target
ENSG00000104936	0.69785	ENSG00000185800
ENSG00000166394	0.636271	ENSG00000183378
ENSG00000138161	0.624732	ENSG00000213185
ENSG00000237854	0.607933	ENSG00000267023
ENSG00000243478	0.604695	ENSG00000244301
ENSG00000112077	0.603096	ENSG00000170180
ENSG00000012817	0.599612	ENSG00000131002
ENSG00000143546	0.583707	ENSG00000163220
ENSG00000214199	0.582743	ENSG00000249264
ENSG00000125618	0.582558	ENSG00000189223
ENSG00000225264	0.579276	ENSG00000227855
ENSG00000166770	0.575655	ENSG00000198046
ENSG00000229358	0.572062	ENSG00000237004
ENSG00000173369	0.571228	ENSG00000173372
ENSG00000120327	0.570058	ENSG00000187372
ENSG00000253731	0.566308	ENSG00000262209
ENSG00000253537	0.56403	ENSG00000253731
ENSG00000159189	0.562701	ENSG00000173369
ENSG00000206177	0.561513	ENSG00000223609
ENSG00000158578	0.55619	ENSG00000244734
ENSG00000004939	0.555682	ENSG00000223609
ENSG00000143416	0.553465	ENSG00000158856
ENSG00000143416	0.550635	ENSG00000158578
ENSG00000158578	0.55045	ENSG00000158856
ENSG00000004939	0.549988	ENSG00000158578
ENSG00000158578	0.549299	ENSG00000206177
ENSG00000211978	0.546316	ENSG00000265929
ENSG00000182912	0.544032	ENSG00000235890
ENSG00000012817	0.540166	ENSG00000183878
ENSG00000158578	0.539369	ENSG00000223609
ENSG00000123454	0.539017	ENSG00000225756
ENSG00000114374	0.536135	ENSG00000183878
ENSG00000131002	0.534538	ENSG00000183878
ENSG00000004939	0.528125	ENSG00000143416
ENSG00000188822	0.527548	ENSG00000229106
ENSG00000159189	0.523797	ENSG00000173372
ENSG00000004939	0.521368	ENSG00000206177
ENSG00000227262	0.520816	ENSG00000230795
ENSG00000186564	0.520628	ENSG00000237424
ENSG00000253485	0.520268	ENSG00000253731
ENSG00000188536	0.518883	ENSG00000206172
ENSG00000004939	0.517019	ENSG00000133742
ENSG00000237004	0.516159	ENSG00000281332
ENSG00000012817	0.514086	ENSG00000067646
ENSG00000253767	0.513798	ENSG00000253953
ENSG00000154640	0.513397	ENSG00000280594
ENSG00000158578	0.51095	ENSG00000206172
ENSG00000253305	0.509355	ENSG00000261934
ENSG00000222014	0.50831	ENSG00000225449
ENSG00000105610	0.505582	ENSG00000169877
ENSG00000182334	0.505017	ENSG00000183378
ENSG00000088053	0.504465	ENSG00000160439
ENSG00000163220	0.503353	ENSG00000163221
ENSG00000172985	0.502837	ENSG00000259863
ENSG00000158578	0.501117	ENSG00000188536
ENSG00000012817	0.500989	ENSG00000067048
ENSG00000249264	0.4996	ENSG00000250182
ENSG00000004939	0.499178	ENSG00000204613
ENSG00000067048	0.497157	ENSG00000131002
ENSG00000214199	0.496024	ENSG00000250182
ENSG00000004939	0.495418	ENSG00000170180
ENSG00000122783	0.494818	ENSG00000146859
ENSG00000143416	0.494302	ENSG00000206177
ENSG00000077782	0.492889	ENSG00000239218
ENSG00000253537	0.492574	ENSG00000262209
ENSG00000142538	0.492212	ENSG00000261949
ENSG00000143546	0.491827	ENSG00000163221
ENSG00000254221	0.490266	ENSG00000262576
ENSG00000199347	0.488391	ENSG00000200156
ENSG00000112077	0.483225	ENSG00000204613
ENSG00000132704	0.482843	ENSG00000163534
ENSG00000154655	0.482241	ENSG00000264707
ENSG00000067048	0.47898	ENSG00000183878
ENSG00000136929	0.476824	ENSG00000204613
ENSG00000151117	0.47469	ENSG00000179057
ENSG00000169877	0.473971	ENSG00000223609
ENSG00000166408	0.47355	ENSG00000182334
ENSG00000152926	0.472366	ENSG00000213462
ENSG00000004939	0.472094	ENSG00000112077
ENSG00000254633	0.472015	ENSG00000254876
ENSG00000123453	0.471592	ENSG00000225756
ENSG00000183878	0.471439	ENSG00000198692
ENSG00000253537	0.471308	ENSG00000253767
ENSG00000012817	0.471273	ENSG00000154620
ENSG00000204792	0.467565	ENSG00000230836
ENSG00000004939	0.4672	ENSG00000244734
ENSG00000274963	0.466472	ENSG00000277452
ENSG00000136929	0.465341	ENSG00000170180
ENSG00000253537	0.465037	ENSG00000253953
ENSG00000204091	0.463943	ENSG00000226070
ENSG00000225978	0.463633	ENSG00000231133
ENSG00000129824	0.46264	ENSG00000198692
ENSG00000172969	0.462452	ENSG00000236138
ENSG00000123453	0.462388	ENSG00000123454
ENSG00000170688	0.462012	ENSG00000182334
ENSG00000143416	0.460746	ENSG00000223609
ENSG00000185829	0.460017	ENSG00000232300
ENSG00000124067	0.459806	ENSG00000213398
ENSG00000262500	0.459412	ENSG00000263503
ENSG00000166408	0.457872	ENSG00000183378
ENSG00000253485	0.45709	ENSG00000253537
ENSG00000004939	0.456621	ENSG00000158856
ENSG00000012817	0.456411	ENSG00000114374
ENSG00000128438	0.456249	ENSG00000240505
ENSG00000133742	0.455493	ENSG00000223609
ENSG00000183878	0.455298	ENSG00000241859
ENSG00000170180	0.45485	ENSG00000204613
ENSG00000012817	0.454749	ENSG00000241859
ENSG00000070182	0.454219	ENSG00000112077
ENSG00000131002	0.45331	ENSG00000241859
ENSG00000133742	0.45328	ENSG00000206177
ENSG00000236138	0.452958	ENSG00000242516
ENSG00000239951	0.452431	ENSG00000243466
ENSG00000170180	0.452159	ENSG00000250361
ENSG00000197816	0.452007	ENSG00000254876
ENSG00000230945	0.451586	ENSG00000238002
ENSG00000198929	0.451414	ENSG00000239887
ENSG00000196415	0.450613	ENSG00000197561
ENSG00000005187	0.450555	ENSG00000166743
ENSG00000158806	0.450118	ENSG00000158815
ENSG00000215559	0.448389	ENSG00000228314
ENSG00000067646	0.448329	ENSG00000183878
ENSG00000206172	0.448135	ENSG00000206177
ENSG00000162722	0.446969	ENSG00000238243
ENSG00000253731	0.44686	ENSG00000253767
ENSG00000187922	0.446663	ENSG00000267206
ENSG00000154620	0.445754	ENSG00000241859
ENSG00000202474	0.444589	ENSG00000232815
ENSG00000172971	0.443886	ENSG00000243422
ENSG00000067048	0.443411	ENSG00000067646
ENSG00000102145	0.442784	ENSG00000105610
ENSG00000223609	0.44242	ENSG00000244734
ENSG00000167858	0.442347	ENSG00000177294
ENSG00000158578	0.442087	ENSG00000204010
ENSG00000067048	0.442062	ENSG00000129824
ENSG00000170688	0.441899	ENSG00000183378
ENSG00000123094	0.441701	ENSG00000246695
ENSG00000234197	0.43977	ENSG00000244405
ENSG00000158856	0.438381	ENSG00000206177
ENSG00000012817	0.438109	ENSG00000129824
ENSG00000170160	0.436644	ENSG00000188933
ENSG00000004939	0.43656	ENSG00000070182
ENSG00000229358	0.436375	ENSG00000281332
ENSG00000204613	0.436109	ENSG00000206177
ENSG00000012817	0.435901	ENSG00000198692
ENSG00000176716	0.435745	ENSG00000227892
ENSG00000182334	0.434134	ENSG00000183303
ENSG00000197816	0.433609	ENSG00000254633
ENSG00000089685	0.43343	ENSG00000134690
ENSG00000133742	0.433376	ENSG00000158578
ENSG00000120278	0.433276	ENSG00000213089
ENSG00000253537	0.432675	ENSG00000253910
ENSG00000105610	0.431861	ENSG00000204613
ENSG00000206172	0.431276	ENSG00000244734
ENSG00000137959	0.43121	ENSG00000137965
ENSG00000070182	0.430926	ENSG00000170180
ENSG00000067048	0.430742	ENSG00000114374
ENSG00000164161	0.430611	ENSG00000248890
ENSG00000120833	0.430449	ENSG00000246985
ENSG00000253731	0.429996	ENSG00000253910
ENSG00000147852	0.429399	ENSG00000236404
ENSG00000166408	0.429013	ENSG00000227892
ENSG00000235508	0.428199	ENSG00000240342
ENSG00000143416	0.426963	ENSG00000206172
ENSG00000114374	0.42445	ENSG00000131002
ENSG00000197978	0.424332	ENSG00000259429
ENSG00000129824	0.423996	ENSG00000183878
ENSG00000143416	0.423597	ENSG00000204613
ENSG00000158578	0.423281	ENSG00000167768
ENSG00000248449	0.422098	ENSG00000276545
ENSG00000129038	0.421829	ENSG00000261801
ENSG00000131002	0.420734	ENSG00000198692
ENSG00000158856	0.420255	ENSG00000223609
ENSG00000122223	0.42012	ENSG00000122224
ENSG00000199347	0.418734	ENSG00000274978
ENSG00000215221	0.418485	ENSG00000240498
ENSG00000170688	0.41762	ENSG00000227892
ENSG00000253485	0.41745	ENSG00000253910
ENSG00000131016	0.416827	ENSG00000223039
ENSG00000112077	0.41677	ENSG00000133742
ENSG00000070182	0.416512	ENSG00000137460
ENSG00000004939	0.416054	ENSG00000206172
ENSG00000067646	0.415866	ENSG00000129824
ENSG00000112077	0.415647	ENSG00000250361
ENSG00000199568	0.415637	ENSG00000200156
ENSG00000200534	0.41563	ENSG00000221500
ENSG00000185829	0.415228	ENSG00000238083
ENSG00000253846	0.414811	ENSG00000261934
ENSG00000133742	0.414259	ENSG00000170180
ENSG00000253485	0.414037	ENSG00000253767
ENSG00000131002	0.412998	ENSG00000154620
ENSG00000005381	0.41263	ENSG00000167419
ENSG00000154620	0.412123	ENSG00000198692
ENSG00000232815	0.412098	ENSG00000266017
ENSG00000085265	0.411269	ENSG00000197249
ENSG00000178429	0.410284	ENSG00000234797
ENSG00000263413	0.410173	ENSG00000264781
ENSG00000126709	0.40988	ENSG00000137959
ENSG00000012817	0.409778	ENSG00000099725
ENSG00000162892	0.409732	ENSG00000162894
ENSG00000112077	0.409712	ENSG00000223609
ENSG00000004939	0.409154	ENSG00000136929
ENSG00000127530	0.409109	ENSG00000188269
ENSG00000067646	0.408806	ENSG00000154620
ENSG00000112077	0.407868	ENSG00000136929
ENSG00000004939	0.407725	ENSG00000169877
ENSG00000158517	0.407642	ENSG00000165178
ENSG00000253767	0.407419	ENSG00000262209
ENSG00000158856	0.407257	ENSG00000244734
ENSG00000166408	0.407168	ENSG00000170688
ENSG00000206172	0.406479	ENSG00000223609
ENSG00000183303	0.405219	ENSG00000227892
ENSG00000067646	0.404688	ENSG00000131002
ENSG00000127990	0.40467	ENSG00000242265
ENSG00000170180	0.404588	ENSG00000206177
ENSG00000158856	0.404452	ENSG00000188536
ENSG00000199347	0.404206	ENSG00000199568
ENSG00000109436	0.402987	ENSG00000249661
ENSG00000158856	0.402975	ENSG00000167768
ENSG00000232815	0.402578	ENSG00000238113
ENSG00000228502	0.402264	ENSG00000250182
ENSG00000102043	0.402251	ENSG00000198881
ENSG00000111206	0.401511	ENSG00000111247
ENSG00000163736	0.401503	ENSG00000163737
ENSG00000132464	0.401468	ENSG00000132465
ENSG00000102145	0.400463	ENSG00000162367
ENSG00000112077	0.400448	ENSG00000206177
ENSG00000166408	0.400069	ENSG00000183303
ENSG00000143416	0.400015	ENSG00000244734
ENSG00000204613	0.399834	ENSG00000223609
ENSG00000181211	0.399727	ENSG00000231638
ENSG00000166947	0.399406	ENSG00000170180
ENSG00000188536	0.39926	ENSG00000206177
ENSG00000230069	0.397838	ENSG00000248971
ENSG00000188227	0.39754	ENSG00000266916
ENSG00000158856	0.397232	ENSG00000204010
ENSG00000165178	0.396684	ENSG00000182487
ENSG00000132604	0.396534	ENSG00000157315
ENSG00000167286	0.396235	ENSG00000198851
ENSG00000175198	0.395804	ENSG00000234650
ENSG00000214199	0.395614	ENSG00000228502
ENSG00000188536	0.395486	ENSG00000223609
ENSG00000230076	0.395052	ENSG00000233913
ENSG00000050327	0.394923	ENSG00000204959
ENSG00000158856	0.394805	ENSG00000166947
ENSG00000230267	0.394753	ENSG00000260644
ENSG00000183378	0.394555	ENSG00000227892
ENSG00000263413	0.394333	ENSG00000265612
ENSG00000154620	0.39423	ENSG00000183878
ENSG00000002746	0.394211	ENSG00000231638
ENSG00000105610	0.39419	ENSG00000223609
ENSG00000012223	0.394163	ENSG00000118113
ENSG00000170180	0.394016	ENSG00000223609
ENSG00000066279	0.393839	ENSG00000118193
ENSG00000112077	0.393821	ENSG00000162367
ENSG00000109805	0.393755	ENSG00000163808
ENSG00000133106	0.393719	ENSG00000137959
ENSG00000099725	0.393569	ENSG00000131002
ENSG00000089127	0.39326	ENSG00000111335
ENSG00000120324	0.393128	ENSG00000177839
ENSG00000264781	0.391277	ENSG00000265612
ENSG00000143416	0.391156	ENSG00000204010
ENSG00000143416	0.390902	ENSG00000188536
ENSG00000162367	0.390293	ENSG00000204613
ENSG00000182782	0.39006	ENSG00000255398
ENSG00000253731	0.389742	ENSG00000253953
ENSG00000205560	0.389721	ENSG00000254413
ENSG00000236138	0.38956	ENSG00000241622
ENSG00000004939	0.389457	ENSG00000204010
ENSG00000123485	0.389314	ENSG00000137807
ENSG00000172995	0.388494	ENSG00000230830
ENSG00000199347	0.388393	ENSG00000202538
ENSG00000070182	0.388269	ENSG00000133742
ENSG00000183242	0.388248	ENSG00000184937
ENSG00000176728	0.387476	ENSG00000241859
ENSG00000112077	0.386473	ENSG00000197993
ENSG00000186583	0.38627	ENSG00000204791
ENSG00000004939	0.386136	ENSG00000166947
ENSG00000012817	0.385961	ENSG00000176728
ENSG00000183303	0.385435	ENSG00000183378
ENSG00000253305	0.385324	ENSG00000253846
ENSG00000112077	0.385138	ENSG00000137460
ENSG00000137460	0.384533	ENSG00000204613
ENSG00000151846	0.384295	ENSG00000255642
ENSG00000089685	0.384195	ENSG00000123485
ENSG00000182334	0.383931	ENSG00000227892
ENSG00000109805	0.382926	ENSG00000138160
ENSG00000158578	0.382736	ENSG00000166947
ENSG00000170688	0.382511	ENSG00000183303
ENSG00000225263	0.382325	ENSG00000228842
ENSG00000133742	0.381742	ENSG00000143416
ENSG00000029534	0.380977	ENSG00000184792
ENSG00000206177	0.380909	ENSG00000244734
ENSG00000158856	0.380888	ENSG00000206172
ENSG00000213988	0.379818	ENSG00000270716
ENSG00000067646	0.379811	ENSG00000176728
ENSG00000133742	0.379406	ENSG00000244734
ENSG00000241532	0.379249	ENSG00000241622
ENSG00000228502	0.379177	ENSG00000249264
ENSG00000204257	0.379113	ENSG00000242574
ENSG00000129824	0.378093	ENSG00000131002
ENSG00000112077	0.377676	ENSG00000166947
ENSG00000004939	0.377427	ENSG00000188536
ENSG00000162881	0.377258	ENSG00000162882
ENSG00000137460	0.377081	ENSG00000170180
ENSG00000050327	0.377055	ENSG00000244479
ENSG00000109762	0.375947	ENSG00000109771
ENSG00000253767	0.375909	ENSG00000253910
ENSG00000188536	0.375874	ENSG00000244734
ENSG00000158578	0.37564	ENSG00000204613
ENSG00000201737	0.374825	ENSG00000243478
ENSG00000237166	0.374738	ENSG00000244301
ENSG00000169877	0.374554	ENSG00000206177
ENSG00000067646	0.374054	ENSG00000241859
ENSG00000198692	0.373901	ENSG00000241859
ENSG00000108622	0.373887	ENSG00000224383
ENSG00000133742	0.373853	ENSG00000158856
ENSG00000204010	0.373797	ENSG00000206177
ENSG00000166394	0.373407	ENSG00000182334
ENSG00000211890	0.373229	ENSG00000211895
ENSG00000172969	0.372843	ENSG00000241622
ENSG00000161544	0.372452	ENSG00000214140
ENSG00000106018	0.372427	ENSG00000231419
ENSG00000115232	0.371896	ENSG00000188452
ENSG00000012223	0.371739	ENSG00000148346
ENSG00000070182	0.371726	ENSG00000206177
ENSG00000240764	0.370998	ENSG00000242419
ENSG00000224973	0.37096	ENSG00000232081
ENSG00000196263	0.370513	ENSG00000198046
ENSG00000004939	0.370105	ENSG00000105610
ENSG00000067646	0.369787	ENSG00000099725
ENSG00000013725	0.369542	ENSG00000110448
ENSG00000143416	0.368503	ENSG00000166947
ENSG00000143416	0.368318	ENSG00000167768
ENSG00000070182	0.367799	ENSG00000204613
ENSG00000133121	0.367278	ENSG00000227911
ENSG00000241622	0.367012	ENSG00000243422
ENSG00000160949	0.366939	ENSG00000160957
ENSG00000167768	0.366669	ENSG00000204010
ENSG00000120093	0.366428	ENSG00000182742
ENSG00000253485	0.36641	ENSG00000253953
ENSG00000136404	0.365661	ENSG00000166503
ENSG00000136929	0.365643	ENSG00000206177
ENSG00000133742	0.365438	ENSG00000204613
ENSG00000090376	0.365377	ENSG00000225422
ENSG00000099725	0.365299	ENSG00000183878
ENSG00000223416	0.364687	ENSG00000235459
ENSG00000255769	0.364609	ENSG00000276710
ENSG00000119917	0.364036	ENSG00000185745
ENSG00000233278	0.363902	ENSG00000235459
ENSG00000167768	0.363758	ENSG00000244734
ENSG00000253910	0.363708	ENSG00000262209
ENSG00000072840	0.363678	ENSG00000173040
ENSG00000109805	0.363627	ENSG00000129173
ENSG00000119508	0.36328	ENSG00000153234
ENSG00000093009	0.362996	ENSG00000100297
ENSG00000099812	0.362665	ENSG00000099864
ENSG00000196083	0.362661	ENSG00000223117
ENSG00000169877	0.36246	ENSG00000244734
ENSG00000114374	0.362326	ENSG00000129824
ENSG00000129824	0.36211	ENSG00000154620
ENSG00000172971	0.362037	ENSG00000236138
ENSG00000141527	0.361905	ENSG00000181523
ENSG00000133742	0.361442	ENSG00000166947
ENSG00000158856	0.361287	ENSG00000162722
ENSG00000064201	0.360859	ENSG00000110665
ENSG00000169877	0.360783	ENSG00000204613
ENSG00000164236	0.360638	ENSG00000250106
ENSG00000198521	0.360574	ENSG00000268438
ENSG00000114374	0.36052	ENSG00000198692
ENSG00000123485	0.359738	ENSG00000186185
ENSG00000067646	0.359587	ENSG00000198692
ENSG00000214389	0.359096	ENSG00000234797
ENSG00000067646	0.358769	ENSG00000114374
ENSG00000127564	0.358364	ENSG00000146670
ENSG00000204010	0.358277	ENSG00000223609
ENSG00000173401	0.358057	ENSG00000180881
ENSG00000004939	0.357947	ENSG00000162367
ENSG00000185869	0.357787	ENSG00000198453
ENSG00000103253	0.3577	ENSG00000162004
ENSG00000002933	0.357491	ENSG00000106565
ENSG00000160352	0.357187	ENSG00000268357
ENSG00000166947	0.356872	ENSG00000206177
ENSG00000186185	0.356821	ENSG00000237649
ENSG00000070182	0.356674	ENSG00000166947
ENSG00000200795	0.35663	ENSG00000202538
ENSG00000070182	0.356617	ENSG00000223609
ENSG00000137203	0.3565	ENSG00000229950
ENSG00000229638	0.356495	ENSG00000230207
ENSG00000229638	0.356377	ENSG00000234797
ENSG00000004939	0.355914	ENSG00000137460
ENSG00000099725	0.3555	ENSG00000129824
ENSG00000106080	0.355283	ENSG00000106086
ENSG00000203804	0.355261	ENSG00000274963
ENSG00000176728	0.354752	ENSG00000183878
ENSG00000109805	0.354477	ENSG00000146670
ENSG00000064225	0.35395	ENSG00000249274
ENSG00000129173	0.35389	ENSG00000148773
ENSG00000019102	0.353824	ENSG00000154146
ENSG00000179344	0.353727	ENSG00000223534
ENSG00000204010	0.353413	ENSG00000244734
ENSG00000229792	0.353227	ENSG00000234854
ENSG00000123485	0.352991	ENSG00000148773
ENSG00000143416	0.352985	ENSG00000169877
ENSG00000167543	0.352905	ENSG00000168792
ENSG00000170688	0.352743	ENSG00000176716
ENSG00000222515	0.352545	ENSG00000272168
ENSG00000138160	0.352541	ENSG00000148773
ENSG00000196313	0.352412	ENSG00000272391
ENSG00000138160	0.351807	ENSG00000163808
ENSG00000170456	0.351393	ENSG00000255867
ENSG00000104689	0.351366	ENSG00000253930
ENSG00000105610	0.35106	ENSG00000162367
ENSG00000250307	0.350865	ENSG00000250556
ENSG00000177294	0.350847	ENSG00000279296
ENSG00000253485	0.35069	ENSG00000262209
ENSG00000249264	0.350222	ENSG00000259612
ENSG00000137731	0.349806	ENSG00000177103
ENSG00000230701	0.349326	ENSG00000240160
ENSG00000203663	0.349199	ENSG00000224227
ENSG00000217027	0.348997	ENSG00000234782
ENSG00000080839	0.348612	ENSG00000149636
ENSG00000121716	0.348406	ENSG00000272752
ENSG00000133454	0.347936	ENSG00000223056
ENSG00000253873	0.347762	ENSG00000254122
ENSG00000100312	0.347586	ENSG00000251322
ENSG00000162526	0.34753	ENSG00000225828
ENSG00000109805	0.347318	ENSG00000165304
ENSG00000123485	0.347302	ENSG00000134690
ENSG00000246627	0.347093	ENSG00000256271
ENSG00000176595	0.346918	ENSG00000253696
ENSG00000238278	0.346876	ENSG00000244026
ENSG00000253910	0.34651	ENSG00000253953
ENSG00000196933	0.346113	ENSG00000212829
ENSG00000229236	0.34599	ENSG00000241859
ENSG00000202474	0.345286	ENSG00000266017
ENSG00000029534	0.345202	ENSG00000070182
ENSG00000169877	0.345046	ENSG00000206172
ENSG00000137959	0.344739	ENSG00000157601
ENSG00000051341	0.344637	ENSG00000142731
ENSG00000236138	0.344485	ENSG00000243422
ENSG00000109787	0.344408	ENSG00000231160
ENSG00000089685	0.344302	ENSG00000137807
ENSG00000089685	0.344267	ENSG00000237649
ENSG00000091436	0.34394	ENSG00000238133
ENSG00000143416	0.343797	ENSG00000170180
ENSG00000211598	0.343714	ENSG00000239951
ENSG00000118113	0.343527	ENSG00000148346
ENSG00000166145	0.343412	ENSG00000261183
ENSG00000204010	0.343364	ENSG00000204613
ENSG00000212829	0.34248	ENSG00000233278
ENSG00000158578	0.342339	ENSG00000169877
ENSG00000008516	0.342223	ENSG00000261971
ENSG00000114346	0.341817	ENSG00000123485
ENSG00000089127	0.341759	ENSG00000137959
ENSG00000181045	0.341678	ENSG00000181523
ENSG00000105610	0.341652	ENSG00000112077
ENSG00000237166	0.341436	ENSG00000243478
ENSG00000158578	0.341251	ENSG00000170180
ENSG00000153933	0.34092	ENSG00000214226
ENSG00000204959	0.340901	ENSG00000244479
ENSG00000131016	0.340792	ENSG00000252487
ENSG00000067048	0.340739	ENSG00000154620
ENSG00000100450	0.340689	ENSG00000100453
ENSG00000197768	0.340382	ENSG00000275549
ENSG00000139194	0.340028	ENSG00000205885
ENSG00000073754	0.339958	ENSG00000159189
ENSG00000162367	0.33975	ENSG00000223609
ENSG00000089685	0.339689	ENSG00000186185
ENSG00000207087	0.339635	ENSG00000230587
ENSG00000135476	0.339615	ENSG00000178999
ENSG00000153283	0.339523	ENSG00000177494
ENSG00000229391	0.339474	ENSG00000237541
ENSG00000123485	0.339401	ENSG00000237649
ENSG00000070182	0.339158	ENSG00000162367
ENSG00000253953	0.339135	ENSG00000262209
ENSG00000167768	0.339017	ENSG00000188536
ENSG00000163625	0.338909	ENSG00000180769
ENSG00000136929	0.338797	ENSG00000223609
ENSG00000075218	0.338786	ENSG00000186185
ENSG00000174944	0.338746	ENSG00000239570
ENSG00000146670	0.338595	ENSG00000165304
ENSG00000089685	0.338412	ENSG00000146670
ENSG00000263503	0.338397	ENSG00000264070
ENSG00000089685	0.338247	ENSG00000148773
ENSG00000212829	0.338232	ENSG00000235459
ENSG00000114529	0.33817	ENSG00000261488
ENSG00000252431	0.338155	ENSG00000252487
ENSG00000172969	0.338058	ENSG00000243422
ENSG00000229622	0.33784	ENSG00000232373
ENSG00000253953	0.337827	ENSG00000261934
ENSG00000164929	0.337671	ENSG00000236939
ENSG00000189295	0.337296	ENSG00000241717
ENSG00000234354	0.337282	ENSG00000235459
ENSG00000212802	0.336757	ENSG00000226360
ENSG00000184988	0.336747	ENSG00000236383
ENSG00000204577	0.336605	ENSG00000244482
ENSG00000212829	0.336445	ENSG00000234354
ENSG00000251819	0.336219	ENSG00000259205
ENSG00000123700	0.336168	ENSG00000267365
ENSG00000178999	0.336046	ENSG00000237649
ENSG00000055957	0.335785	ENSG00000162267
ENSG00000121152	0.335711	ENSG00000134690
ENSG00000166770	0.335678	ENSG00000196263
ENSG00000153563	0.335578	ENSG00000172116
ENSG00000233208	0.335479	ENSG00000258678
ENSG00000160932	0.335458	ENSG00000247317
ENSG00000247627	0.335251	ENSG00000248923
ENSG00000146670	0.335177	ENSG00000163808
ENSG00000203616	0.335044	ENSG00000215559
ENSG00000124251	0.334991	ENSG00000204070
ENSG00000102145	0.334796	ENSG00000112077
ENSG00000214199	0.334658	ENSG00000259612
ENSG00000131002	0.334607	ENSG00000176728
ENSG00000174136	0.334402	ENSG00000246763
ENSG00000133106	0.33418	ENSG00000157601
ENSG00000197093	0.33412	ENSG00000213420
ENSG00000035862	0.333725	ENSG00000178404
ENSG00000099725	0.333646	ENSG00000241859
ENSG00000187080	0.333515	ENSG00000196071
ENSG00000227212	0.33351	ENSG00000266338
ENSG00000170180	0.333334	ENSG00000188672
ENSG00000112077	0.333219	ENSG00000143416
ENSG00000123485	0.333169	ENSG00000170312
ENSG00000154620	0.333158	ENSG00000176728
ENSG00000166394	0.333153	ENSG00000166408
ENSG00000211698	0.332847	ENSG00000211699
ENSG00000075702	0.332786	ENSG00000183856
ENSG00000067048	0.332464	ENSG00000241859
ENSG00000089127	0.332455	ENSG00000133106
ENSG00000134690	0.332375	ENSG00000157456
ENSG00000109805	0.331721	ENSG00000123485
ENSG00000089685	0.33161	ENSG00000138160
ENSG00000134690	0.331542	ENSG00000137807
ENSG00000061938	0.331519	ENSG00000224614
ENSG00000153707	0.331273	ENSG00000225706
ENSG00000211592	0.331194	ENSG00000241351
ENSG00000233410	0.331112	ENSG00000235492
ENSG00000197258	0.330925	ENSG00000224546
ENSG00000163808	0.330896	ENSG00000165304
ENSG00000075218	0.330575	ENSG00000122966
ENSG00000248334	0.330341	ENSG00000261480
ENSG00000260455	0.330259	ENSG00000272168
ENSG00000145386	0.33023	ENSG00000148773
ENSG00000137198	0.330008	ENSG00000158856
ENSG00000132694	0.32994	ENSG00000160838
ENSG00000200156	0.329607	ENSG00000202538
ENSG00000114374	0.329596	ENSG00000241859
ENSG00000253485	0.329573	ENSG00000262576
ENSG00000202474	0.32922	ENSG00000238113
ENSG00000233476	0.329167	ENSG00000250182
ENSG00000248449	0.328986	ENSG00000261934
ENSG00000070182	0.328723	ENSG00000158856
ENSG00000152784	0.328692	ENSG00000163297
ENSG00000166947	0.328257	ENSG00000204613
ENSG00000075702	0.3281	ENSG00000122966
ENSG00000242516	0.328085	ENSG00000243422
ENSG00000132530	0.327562	ENSG00000279296
ENSG00000138160	0.327439	ENSG00000146670
ENSG00000099725	0.327195	ENSG00000154620
ENSG00000104870	0.32719	ENSG00000142552
ENSG00000133121	0.327038	ENSG00000236581
ENSG00000135976	0.326886	ENSG00000174501
ENSG00000124780	0.326862	ENSG00000164627
ENSG00000146670	0.326839	ENSG00000167513
ENSG00000135451	0.326727	ENSG00000186185
ENSG00000201737	0.326613	ENSG00000244301
ENSG00000187079	0.326538	ENSG00000251381
ENSG00000206588	0.326336	ENSG00000206596
ENSG00000131469	0.326119	ENSG00000172809
ENSG00000109805	0.32597	ENSG00000148773
ENSG00000076003	0.32588	ENSG00000093009
ENSG00000121152	0.325612	ENSG00000142731
ENSG00000089685	0.325443	ENSG00000145386
ENSG00000114374	0.325265	ENSG00000154620
ENSG00000211662	0.325248	ENSG00000211895
ENSG00000214016	0.325158	ENSG00000214263
ENSG00000212829	0.324959	ENSG00000223416
ENSG00000162496	0.324761	ENSG00000221340
ENSG00000159200	0.324584	ENSG00000180509
ENSG00000199347	0.32443	ENSG00000264229
ENSG00000228329	0.324272	ENSG00000237576
ENSG00000140968	0.323806	ENSG00000274134
ENSG00000172969	0.323673	ENSG00000241532
ENSG00000051341	0.323436	ENSG00000112742
ENSG00000102145	0.323128	ENSG00000197993
ENSG00000148773	0.32289	ENSG00000163808
ENSG00000133069	0.322854	ENSG00000158578
ENSG00000067048	0.322669	ENSG00000099725
ENSG00000073111	0.322656	ENSG00000100297
ENSG00000112276	0.322579	ENSG00000203808
ENSG00000070182	0.322418	ENSG00000143416
ENSG00000126709	0.322226	ENSG00000133106
ENSG00000119969	0.322118	ENSG00000136492
ENSG00000166394	0.321969	ENSG00000170688
ENSG00000158856	0.321872	ENSG00000162366
ENSG00000075218	0.321641	ENSG00000089685
ENSG00000112742	0.32139	ENSG00000134690
ENSG00000127564	0.321169	ENSG00000167900
ENSG00000211662	0.3209	ENSG00000211893
ENSG00000105639	0.320897	ENSG00000248099
ENSG00000070182	0.320883	ENSG00000250361
ENSG00000172969	0.320833	ENSG00000242516
ENSG00000065328	0.320378	ENSG00000139734
ENSG00000100926	0.320301	ENSG00000196497
ENSG00000145335	0.320237	ENSG00000158856
ENSG00000236017	0.319715	ENSG00000236871
ENSG00000196933	0.31962	ENSG00000234354
ENSG00000197993	0.319349	ENSG00000204613
ENSG00000173933	0.319318	ENSG00000248643
ENSG00000147202	0.319191	ENSG00000204086
ENSG00000089685	0.318985	ENSG00000111206
ENSG00000075218	0.31896	ENSG00000090889
ENSG00000206652	0.318842	ENSG00000207005
ENSG00000178217	0.318784	ENSG00000231082
ENSG00000132429	0.318756	ENSG00000203808
ENSG00000156011	0.31868	ENSG00000244018
ENSG00000106526	0.318624	ENSG00000127399
ENSG00000129173	0.318427	ENSG00000163808
ENSG00000051341	0.3184	ENSG00000093009
ENSG00000172971	0.318317	ENSG00000241532
ENSG00000167286	0.31811	ENSG00000211753
ENSG00000112077	0.317951	ENSG00000158578
ENSG00000070182	0.31791	ENSG00000158578
ENSG00000109805	0.317643	ENSG00000134690
ENSG00000106123	0.317382	ENSG00000165125
ENSG00000114812	0.317254	ENSG00000232354
ENSG00000102145	0.317116	ENSG00000169877
ENSG00000112167	0.317095	ENSG00000217165
ENSG00000169877	0.317025	ENSG00000188536
ENSG00000202538	0.316722	ENSG00000274978
ENSG00000012124	0.31669	ENSG00000126266
ENSG00000214389	0.316488	ENSG00000235552
ENSG00000148773	0.316316	ENSG00000186185
ENSG00000211653	0.316279	ENSG00000239951
ENSG00000197182	0.316116	ENSG00000241990
ENSG00000223039	0.316079	ENSG00000252487
ENSG00000131016	0.315994	ENSG00000252431
ENSG00000109805	0.315922	ENSG00000127564
ENSG00000105383	0.315448	ENSG00000268849
ENSG00000204296	0.315416	ENSG00000225914
ENSG00000214401	0.315396	ENSG00000263503
ENSG00000051341	0.315122	ENSG00000163808
ENSG00000174586	0.314848	ENSG00000268895
ENSG00000066279	0.314812	ENSG00000143228
ENSG00000051341	0.314799	ENSG00000198554
ENSG00000105717	0.314752	ENSG00000267178
ENSG00000051341	0.314699	ENSG00000146670
ENSG00000128739	0.314696	ENSG00000273173
ENSG00000137460	0.31467	ENSG00000166947
ENSG00000051341	0.314589	ENSG00000127564
ENSG00000243466	0.314522	ENSG00000244437
ENSG00000089685	0.314425	ENSG00000178999
ENSG00000099725	0.313922	ENSG00000198692
ENSG00000133424	0.313871	ENSG00000224973
ENSG00000112984	0.3137	ENSG00000137807
ENSG00000089685	0.313331	ENSG00000109805
ENSG00000226221	0.312152	ENSG00000234851
ENSG00000137752	0.312119	ENSG00000204397
ENSG00000172969	0.311937	ENSG00000172971
ENSG00000211648	0.311919	ENSG00000211653
ENSG00000201801	0.311899	ENSG00000274978
ENSG00000134690	0.311891	ENSG00000184661
ENSG00000001617	0.311813	ENSG00000114349
ENSG00000126709	0.311668	ENSG00000137965
ENSG00000051341	0.311626	ENSG00000075702
ENSG00000025708	0.311553	ENSG00000177989
ENSG00000196933	0.311546	ENSG00000233278
ENSG00000233278	0.311489	ENSG00000234354
ENSG00000160058	0.311399	ENSG00000225828
ENSG00000075702	0.311161	ENSG00000127564
ENSG00000152270	0.311068	ENSG00000255040
ENSG00000133742	0.310883	ENSG00000250361
ENSG00000112077	0.310729	ENSG00000158856
ENSG00000198851	0.310707	ENSG00000211753
ENSG00000227117	0.310684	ENSG00000227201
ENSG00000204388	0.310515	ENSG00000204389
ENSG00000137804	0.310443	ENSG00000138160
ENSG00000128739	0.310391	ENSG00000224078
ENSG00000133742	0.310297	ENSG00000206172
ENSG00000067048	0.310075	ENSG00000198692
ENSG00000112742	0.309969	ENSG00000121152
ENSG00000131759	0.309869	ENSG00000265666
ENSG00000112984	0.309788	ENSG00000123485
ENSG00000123485	0.309678	ENSG00000145386
ENSG00000212994	0.309566	ENSG00000223416
ENSG00000127564	0.309141	ENSG00000167513
ENSG00000145335	0.30905	ENSG00000158578
ENSG00000158517	0.309049	ENSG00000182487
ENSG00000089685	0.308671	ENSG00000111665
ENSG00000215559	0.308615	ENSG00000230965
ENSG00000089685	0.308343	ENSG00000184661
ENSG00000089685	0.30832	ENSG00000129173
ENSG00000102145	0.308282	ENSG00000204613
ENSG00000170180	0.308211	ENSG00000197993
ENSG00000204613	0.308116	ENSG00000250361
ENSG00000158856	0.307936	ENSG00000204613
ENSG00000051341	0.307868	ENSG00000139734
ENSG00000104154	0.307741	ENSG00000179362
ENSG00000176728	0.307737	ENSG00000198692
ENSG00000115163	0.307545	ENSG00000157456
ENSG00000137460	0.307407	ENSG00000162367
ENSG00000143228	0.307351	ENSG00000163808
ENSG00000110448	0.307339	ENSG00000178562
ENSG00000203804	0.307119	ENSG00000277452
ENSG00000065328	0.306895	ENSG00000093009
ENSG00000199347	0.306877	ENSG00000201801
ENSG00000123485	0.30677	ENSG00000129173
ENSG00000114204	0.306716	ENSG00000174776
ENSG00000026508	0.306713	ENSG00000255443
ENSG00000127564	0.306657	ENSG00000164045
ENSG00000237506	0.306627	ENSG00000240087
ENSG00000070182	0.306496	ENSG00000136929
ENSG00000086967	0.306157	ENSG00000269404
ENSG00000146670	0.306	ENSG00000174371
ENSG00000079616	0.305888	ENSG00000089685
ENSG00000129682	0.305885	ENSG00000173954
ENSG00000066279	0.305828	ENSG00000134690
ENSG00000134690	0.305824	ENSG00000145386
ENSG00000127533	0.305714	ENSG00000160111
ENSG00000004939	0.305656	ENSG00000167768
ENSG00000133142	0.305648	ENSG00000196507
ENSG00000172116	0.305617	ENSG00000198851
ENSG00000239951	0.305591	ENSG00000244437
ENSG00000166947	0.305576	ENSG00000204010
ENSG00000112077	0.30547	ENSG00000169877
ENSG00000111665	0.305341	ENSG00000178999
ENSG00000088325	0.305298	ENSG00000157456
ENSG00000051341	0.305161	ENSG00000136492
ENSG00000121152	0.305089	ENSG00000146670
ENSG00000122966	0.304957	ENSG00000146670
ENSG00000100596	0.304735	ENSG00000240233
ENSG00000137807	0.304656	ENSG00000237649
ENSG00000101049	0.304504	ENSG00000185513
ENSG00000134690	0.304318	ENSG00000175063
ENSG00000176716	0.304278	ENSG00000183378
ENSG00000137807	0.304064	ENSG00000186185
ENSG00000163827	0.303948	ENSG00000268324
ENSG00000230207	0.30385	ENSG00000250182
ENSG00000203616	0.303837	ENSG00000228314
ENSG00000127564	0.303631	ENSG00000165304
ENSG00000199347	0.303566	ENSG00000200169
ENSG00000172971	0.303346	ENSG00000241622
ENSG00000139239	0.303168	ENSG00000234851
ENSG00000188873	0.302969	ENSG00000226525
ENSG00000075218	0.302884	ENSG00000134690
ENSG00000207650	0.302802	ENSG00000242086
ENSG00000146670	0.302662	ENSG00000164045
ENSG00000066279	0.302534	ENSG00000089685
ENSG00000211893	0.302312	ENSG00000243466
ENSG00000146670	0.302047	ENSG00000183856
ENSG00000157326	0.301987	ENSG00000187630
ENSG00000089685	0.301971	ENSG00000175063
ENSG00000171604	0.301547	ENSG00000250635
ENSG00000158578	0.301067	ENSG00000162722
ENSG00000145386	0.301023	ENSG00000178999
ENSG00000138772	0.30078	ENSG00000186529
ENSG00000053702	0.300602	ENSG00000111203
ENSG00000133742	0.300541	ENSG00000136929
ENSG00000135451	0.300478	ENSG00000157456
ENSG00000211958	0.300437	ENSG00000253989
ENSG00000004939	0.300331	ENSG00000197993
ENSG00000004939	0.300309	ENSG00000102145
ENSG00000167768	0.300298	ENSG00000206172
ENSG00000136929	0.300072	ENSG00000143416
ENSG00000275302	0.300045	ENSG00000277632
ENSG00000089127	0.299681	ENSG00000111331
ENSG00000024526	0.299475	ENSG00000157456
ENSG00000204010	0.299296	ENSG00000206172
ENSG00000100968	0.299221	ENSG00000205978
ENSG00000213235	0.299209	ENSG00000249264
ENSG00000105610	0.29912	ENSG00000143416
ENSG00000123485	0.299112	ENSG00000138160
ENSG00000175894	0.298999	ENSG00000182912
ENSG00000105610	0.298834	ENSG00000244734
ENSG00000051341	0.298823	ENSG00000183856
ENSG00000004939	0.298812	ENSG00000250361
ENSG00000121152	0.298799	ENSG00000143228
ENSG00000176293	0.298754	ENSG00000243642
ENSG00000162367	0.298699	ENSG00000169877
ENSG00000109805	0.298387	ENSG00000114346
ENSG00000066279	0.29833	ENSG00000157456
ENSG00000089127	0.298172	ENSG00000157601
ENSG00000204257	0.297973	ENSG00000223865
ENSG00000211893	0.297948	ENSG00000211895
ENSG00000111335	0.297831	ENSG00000138496
ENSG00000105610	0.297827	ENSG00000136929
ENSG00000178999	0.297482	ENSG00000186185
ENSG00000122966	0.297444	ENSG00000163808
ENSG00000162367	0.297321	ENSG00000197993
ENSG00000196247	0.297076	ENSG00000271550
ENSG00000250182	0.297037	ENSG00000261557
ENSG00000161800	0.296897	ENSG00000186185
ENSG00000223529	0.296772	ENSG00000249264
ENSG00000241622	0.296675	ENSG00000242516
ENSG00000133069	0.296578	ENSG00000204010
ENSG00000066279	0.296494	ENSG00000135451
ENSG00000127324	0.296473	ENSG00000139292
ENSG00000132932	0.296273	ENSG00000180730
ENSG00000200156	0.296059	ENSG00000264229
ENSG00000123485	0.296046	ENSG00000184661
ENSG00000179715	0.296014	ENSG00000247774
ENSG00000241532	0.295972	ENSG00000243422
ENSG00000166803	0.295965	ENSG00000176890
ENSG00000114346	0.29567	ENSG00000134690
ENSG00000211653	0.295555	ENSG00000211660
ENSG00000112984	0.295537	ENSG00000186185
ENSG00000079337	0.295497	ENSG00000111405
ENSG00000214401	0.295352	ENSG00000262500
ENSG00000142945	0.295175	ENSG00000161800
ENSG00000111665	0.295152	ENSG00000123485
ENSG00000111331	0.295109	ENSG00000126709
ENSG00000248449	0.295076	ENSG00000253846
ENSG00000172232	0.295057	ENSG00000197561
ENSG00000111206	0.294951	ENSG00000146670
ENSG00000119969	0.29495	ENSG00000167513
ENSG00000112276	0.294936	ENSG00000132429
ENSG00000238741	0.294914	ENSG00000266019
ENSG00000099725	0.294809	ENSG00000114374
ENSG00000148773	0.294708	ENSG00000178999
ENSG00000123485	0.294532	ENSG00000198901
ENSG00000089685	0.294514	ENSG00000154839
ENSG00000067646	0.294482	ENSG00000229807
ENSG00000135476	0.294347	ENSG00000186185
ENSG00000172971	0.294226	ENSG00000242516
ENSG00000112984	0.294194	ENSG00000134690
ENSG00000122966	0.294141	ENSG00000186185
ENSG00000168394	0.294138	ENSG00000240065
ENSG00000253305	0.294131	ENSG00000253731
ENSG00000080986	0.294102	ENSG00000237649
ENSG00000123485	0.293939	ENSG00000161800
ENSG00000066279	0.293933	ENSG00000163808
ENSG00000253537	0.2939	ENSG00000261934
ENSG00000111206	0.293862	ENSG00000134690
ENSG00000233541	0.293797	ENSG00000244641
ENSG00000105290	0.293736	ENSG00000126259
ENSG00000118193	0.293718	ENSG00000143228
ENSG00000174353	0.293671	ENSG00000229018
ENSG00000251287	0.293657	ENSG00000253540
ENSG00000136929	0.293586	ENSG00000197993
ENSG00000164045	0.293564	ENSG00000174371
ENSG00000230207	0.293491	ENSG00000241061
ENSG00000110448	0.293388	ENSG00000198851
ENSG00000163703	0.29338	ENSG00000163704
ENSG00000166408	0.293264	ENSG00000176716
ENSG00000114346	0.293242	ENSG00000143228
ENSG00000128271	0.293159	ENSG00000178803
ENSG00000105519	0.293058	ENSG00000187650
ENSG00000066230	0.292976	ENSG00000225138
ENSG00000149516	0.292935	ENSG00000197561
ENSG00000223416	0.292528	ENSG00000234354
ENSG00000261934	0.292469	ENSG00000276545
ENSG00000133488	0.292464	ENSG00000133742
ENSG00000160654	0.292313	ENSG00000198851
ENSG00000112742	0.292283	ENSG00000143228
ENSG00000126709	0.292132	ENSG00000187608
ENSG00000075702	0.291943	ENSG00000146670
ENSG00000100504	0.29193	ENSG00000131969
ENSG00000196071	0.291898	ENSG00000224227
ENSG00000224631	0.291897	ENSG00000230629
ENSG00000167555	0.29189	ENSG00000269834
ENSG00000262188	0.291716	ENSG00000262585
ENSG00000127564	0.291598	ENSG00000142731
ENSG00000137198	0.291503	ENSG00000158578
ENSG00000130340	0.291468	ENSG00000220867
ENSG00000011426	0.291466	ENSG00000134690
ENSG00000151846	0.291421	ENSG00000250182
ENSG00000138496	0.291409	ENSG00000157601
ENSG00000135476	0.291371	ENSG00000146670
ENSG00000166803	0.291235	ENSG00000167513
ENSG00000250182	0.290939	ENSG00000259612
ENSG00000146670	0.290835	ENSG00000237649
ENSG00000105610	0.290696	ENSG00000206177
ENSG00000002746	0.290627	ENSG00000181211
ENSG00000138160	0.290453	ENSG00000165304
ENSG00000111665	0.290392	ENSG00000135451
ENSG00000253846	0.290354	ENSG00000254122
ENSG00000109805	0.290221	ENSG00000143228
ENSG00000102145	0.290157	ENSG00000223609
ENSG00000120664	0.290099	ENSG00000133104
ENSG00000075218	0.289976	ENSG00000075702
ENSG00000214199	0.28992	ENSG00000233476
ENSG00000075218	0.289901	ENSG00000088325
ENSG00000240445	0.289813	ENSG00000249459
ENSG00000122966	0.289808	ENSG00000139734
ENSG00000139734	0.289798	ENSG00000146670
ENSG00000122861	0.289709	ENSG00000222047
ENSG00000070182	0.289411	ENSG00000197993
ENSG00000158856	0.289384	ENSG00000162367
ENSG00000229358	0.289327	ENSG00000231952
ENSG00000160294	0.289176	ENSG00000160299
ENSG00000133106	0.289133	ENSG00000137965
ENSG00000230587	0.288885	ENSG00000231826
ENSG00000111331	0.288696	ENSG00000137965
ENSG00000162722	0.288617	ENSG00000204010
ENSG00000200169	0.2886	ENSG00000201801
ENSG00000134824	0.288589	ENSG00000149485
ENSG00000133742	0.28843	ENSG00000188536
ENSG00000166947	0.288427	ENSG00000250361
ENSG00000088325	0.288387	ENSG00000186185
ENSG00000004939	0.288262	ENSG00000133488
ENSG00000187080	0.288117	ENSG00000224227
ENSG00000113263	0.288093	ENSG00000178562
ENSG00000066279	0.287871	ENSG00000123485
ENSG00000075702	0.28787	ENSG00000111206
ENSG00000114346	0.287622	ENSG00000118193
ENSG00000139734	0.287596	ENSG00000183856
ENSG00000070182	0.287592	ENSG00000188672
ENSG00000089127	0.287554	ENSG00000126709
ENSG00000176716	0.287542	ENSG00000183303
ENSG00000066279	0.287452	ENSG00000112742
ENSG00000188011	0.287355	ENSG00000204099
ENSG00000075218	0.287223	ENSG00000118193
ENSG00000051341	0.287112	ENSG00000122966
ENSG00000070182	0.286935	ENSG00000133488
ENSG00000248449	0.286872	ENSG00000253159
ENSG00000234031	0.286773	ENSG00000242060
ENSG00000174944	0.286759	ENSG00000174946
ENSG00000197647	0.286744	ENSG00000219665
ENSG00000187773	0.286699	ENSG00000259779
ENSG00000129173	0.286697	ENSG00000164045
ENSG00000134690	0.286691	ENSG00000142945
ENSG00000143416	0.2866	ENSG00000162367
ENSG00000134057	0.286574	ENSG00000157456
ENSG00000253305	0.286546	ENSG00000253767
ENSG00000078053	0.286536	ENSG00000281103
ENSG00000136929	0.286503	ENSG00000158578
ENSG00000200558	0.286445	ENSG00000201185
ENSG00000085265	0.286423	ENSG00000172243
ENSG00000184226	0.286309	ENSG00000228842
ENSG00000166947	0.286277	ENSG00000188672
ENSG00000126709	0.286274	ENSG00000181381
ENSG00000079616	0.286231	ENSG00000165304
ENSG00000134690	0.28623	ENSG00000135451
ENSG00000206177	0.286171	ENSG00000250361
ENSG00000134690	0.286107	ENSG00000138160
ENSG00000066279	0.285998	ENSG00000122966
ENSG00000248449	0.285957	ENSG00000253305
ENSG00000166947	0.285925	ENSG00000188175
ENSG00000093009	0.285888	ENSG00000167900
ENSG00000223519	0.285861	ENSG00000227953
ENSG00000222724	0.285849	ENSG00000264229
ENSG00000076003	0.285788	ENSG00000100297
ENSG00000172322	0.285697	ENSG00000256660
ENSG00000157601	0.285639	ENSG00000185507
ENSG00000248923	0.285613	ENSG00000249119
ENSG00000075702	0.285548	ENSG00000139734
ENSG00000242371	0.285538	ENSG00000251546
ENSG00000051341	0.285513	ENSG00000165304
ENSG00000075702	0.285478	ENSG00000135476
ENSG00000215580	0.285471	ENSG00000241859
ENSG00000148516	0.285336	ENSG00000237036
ENSG00000075702	0.285182	ENSG00000163808
ENSG00000148773	0.285067	ENSG00000237649
ENSG00000088325	0.285027	ENSG00000134690
ENSG00000121152	0.285014	ENSG00000139734
ENSG00000112212	0.284936	ENSG00000166947
ENSG00000196071	0.284878	ENSG00000203663
ENSG00000166947	0.284841	ENSG00000223609
ENSG00000109805	0.284821	ENSG00000137804
ENSG00000134690	0.284739	ENSG00000166851
ENSG00000213609	0.284702	ENSG00000239559
ENSG00000146670	0.284451	ENSG00000161888
ENSG00000214199	0.284435	ENSG00000261557
ENSG00000129173	0.284368	ENSG00000186185
ENSG00000081853	0.284331	ENSG00000204956
ENSG00000172243	0.28433	ENSG00000197249
ENSG00000134690	0.284315	ENSG00000161800
ENSG00000232300	0.28431	ENSG00000238083
ENSG00000055332	0.284239	ENSG00000126709
ENSG00000075218	0.284199	ENSG00000142945
ENSG00000088325	0.284199	ENSG00000161800
ENSG00000134690	0.284194	ENSG00000143228
ENSG00000138160	0.284118	ENSG00000167325
ENSG00000261934	0.284101	ENSG00000276547
ENSG00000111665	0.284037	ENSG00000186185
ENSG00000136942	0.284032	ENSG00000171858
ENSG00000162723	0.283933	ENSG00000224259
ENSG00000137807	0.283742	ENSG00000184661
ENSG00000145386	0.283689	ENSG00000184661
ENSG00000026950	0.283608	ENSG00000111801
ENSG00000253305	0.283574	ENSG00000253953
ENSG00000159958	0.283533	ENSG00000234965
ENSG00000211945	0.28348	ENSG00000239951
ENSG00000197728	0.283318	ENSG00000212829
ENSG00000220583	0.283313	ENSG00000237991
ENSG00000073754	0.283217	ENSG00000173372
ENSG00000212994	0.283211	ENSG00000235459
ENSG00000136929	0.283186	ENSG00000169877
ENSG00000126524	0.283152	ENSG00000225648
ENSG00000274602	0.283084	ENSG00000278558
ENSG00000211598	0.283044	ENSG00000243466
ENSG00000197728	0.282846	ENSG00000223416
ENSG00000196933	0.282755	ENSG00000235459
ENSG00000129173	0.282653	ENSG00000174371
ENSG00000234253	0.282613	ENSG00000269228
ENSG00000147202	0.282453	ENSG00000236256
ENSG00000129173	0.282274	ENSG00000165304
ENSG00000146670	0.282169	ENSG00000178999
ENSG00000223609	0.282097	ENSG00000250361
ENSG00000222515	0.282056	ENSG00000260455
ENSG00000159110	0.281973	ENSG00000243646
ENSG00000109458	0.281915	ENSG00000243175
ENSG00000158856	0.281908	ENSG00000170180
ENSG00000236138	0.281843	ENSG00000241532
ENSG00000129173	0.281819	ENSG00000138160
ENSG00000151208	0.281744	ENSG00000213513
ENSG00000176148	0.281664	ENSG00000213713
ENSG00000051341	0.281651	ENSG00000164045
ENSG00000253305	0.281576	ENSG00000276547
ENSG00000204613	0.281515	ENSG00000244734
ENSG00000131002	0.281503	ENSG00000215580
ENSG00000066279	0.281405	ENSG00000112984
ENSG00000128595	0.281404	ENSG00000128617
ENSG00000234253	0.281332	ENSG00000254252
ENSG00000240764	0.281268	ENSG00000242020
ENSG00000089685	0.281046	ENSG00000163808
ENSG00000112742	0.28099	ENSG00000122966
ENSG00000123485	0.280949	ENSG00000137804
ENSG00000241061	0.280944	ENSG00000249264
ENSG00000072864	0.280931	ENSG00000133392
ENSG00000188536	0.280847	ENSG00000204010
ENSG00000201512	0.280809	ENSG00000225091
ENSG00000253305	0.280797	ENSG00000253537
ENSG00000092470	0.280757	ENSG00000127564
ENSG00000160294	0.28073	ENSG00000160305
ENSG00000188672	0.280676	ENSG00000250361
ENSG00000112077	0.280542	ENSG00000165702
ENSG00000074276	0.280489	ENSG00000169258
ENSG00000066279	0.2804	ENSG00000075218
ENSG00000188175	0.28039	ENSG00000204010
ENSG00000129667	0.280328	ENSG00000129673
ENSG00000162367	0.280212	ENSG00000170180
ENSG00000100297	0.280128	ENSG00000119969
ENSG00000012223	0.280127	ENSG00000164047
ENSG00000133742	0.280105	ENSG00000169877
ENSG00000152953	0.280018	ENSG00000201496
ENSG00000129173	0.28001	ENSG00000146670
ENSG00000131747	0.279821	ENSG00000137807
ENSG00000219451	0.2798	ENSG00000250182
ENSG00000127564	0.279746	ENSG00000139734
ENSG00000154620	0.27955	ENSG00000229807
ENSG00000234253	0.279488	ENSG00000243672
ENSG00000012223	0.279436	ENSG00000133048
ENSG00000164506	0.279419	ENSG00000233452
ENSG00000066279	0.279318	ENSG00000121152
ENSG00000073008	0.279143	ENSG00000186567
ENSG00000266074	0.279135	ENSG00000266189
ENSG00000093009	0.278996	ENSG00000136492
ENSG00000262500	0.278913	ENSG00000264070
ENSG00000240184	0.278782	ENSG00000240764
ENSG00000109805	0.27871	ENSG00000178999
ENSG00000185760	0.278701	ENSG00000229154
ENSG00000148773	0.278693	ENSG00000184661
ENSG00000068489	0.278615	ENSG00000178999
ENSG00000214199	0.278415	ENSG00000249353
ENSG00000092853	0.278383	ENSG00000094804
ENSG00000126709	0.278345	ENSG00000132530
ENSG00000157601	0.278291	ENSG00000183486
ENSG00000243896	0.278257	ENSG00000244479
ENSG00000223529	0.278238	ENSG00000250182
ENSG00000122966	0.278189	ENSG00000165304
ENSG00000214362	0.278068	ENSG00000234031
ENSG00000180667	0.278001	ENSG00000182795
ENSG00000142731	0.27798	ENSG00000151725
ENSG00000089685	0.277979	ENSG00000114346
ENSG00000136492	0.277776	ENSG00000176208
ENSG00000123485	0.277697	ENSG00000175063
ENSG00000204482	0.277665	ENSG00000227507
ENSG00000109805	0.27761	ENSG00000145386
ENSG00000137460	0.27758	ENSG00000143416
ENSG00000111331	0.277573	ENSG00000138642
ENSG00000264229	0.27756	ENSG00000274978
ENSG00000111247	0.277552	ENSG00000166803
ENSG00000167768	0.277552	ENSG00000206177
ENSG00000145386	0.277532	ENSG00000186185
ENSG00000101197	0.277423	ENSG00000101198
ENSG00000233921	0.277413	ENSG00000242640
ENSG00000201558	0.277406	ENSG00000264229
ENSG00000166927	0.277283	ENSG00000166928
ENSG00000075218	0.277281	ENSG00000135451
ENSG00000121152	0.27727	ENSG00000163808
ENSG00000067048	0.277261	ENSG00000176728
ENSG00000233476	0.2772	ENSG00000249264
ENSG00000013725	0.277195	ENSG00000198851
ENSG00000127589	0.277129	ENSG00000214391
ENSG00000134690	0.277127	ENSG00000163808
ENSG00000197608	0.276897	ENSG00000256087
ENSG00000138160	0.276757	ENSG00000145386
ENSG00000136929	0.276631	ENSG00000162367
ENSG00000211653	0.276474	ENSG00000211662
ENSG00000112984	0.276472	ENSG00000166851
ENSG00000122966	0.276449	ENSG00000135476
ENSG00000128394	0.276363	ENSG00000239713
ENSG00000176716	0.27619	ENSG00000182334
ENSG00000123485	0.276126	ENSG00000163808
ENSG00000177984	0.276117	ENSG00000204001
ENSG00000101546	0.276068	ENSG00000261126
ENSG00000145736	0.275973	ENSG00000230847
ENSG00000204613	0.275951	ENSG00000213088
ENSG00000064547	0.275922	ENSG00000089639
ENSG00000134057	0.275888	ENSG00000134690
ENSG00000012223	0.27572	ENSG00000101425
ENSG00000066279	0.275688	ENSG00000114346
ENSG00000220515	0.275667	ENSG00000229154
ENSG00000162367	0.27561	ENSG00000206177
ENSG00000241061	0.27557	ENSG00000250182
ENSG00000105258	0.27545	ENSG00000184076
ENSG00000134690	0.275359	ENSG00000186185
ENSG00000080986	0.275343	ENSG00000089685
ENSG00000012817	0.275336	ENSG00000229807
ENSG00000122966	0.275333	ENSG00000143228
ENSG00000111247	0.275317	ENSG00000163808
ENSG00000079616	0.275296	ENSG00000138160
ENSG00000231952	0.275256	ENSG00000237004
ENSG00000196126	0.275217	ENSG00000204257
ENSG00000112077	0.275142	ENSG00000204010
ENSG00000241741	0.275087	ENSG00000250182
ENSG00000154016	0.274928	ENSG00000154025
ENSG00000183066	0.274926	ENSG00000215347
ENSG00000161681	0.274919	ENSG00000235034
ENSG00000115163	0.27481	ENSG00000166851
ENSG00000136929	0.274799	ENSG00000166947
ENSG00000127564	0.274717	ENSG00000129173
ENSG00000136929	0.274652	ENSG00000165702
ENSG00000083454	0.274638	ENSG00000257950
ENSG00000197728	0.274521	ENSG00000235459
ENSG00000228485	0.274514	ENSG00000242853
ENSG00000134321	0.274482	ENSG00000134326
ENSG00000213553	0.274229	ENSG00000229638
ENSG00000236567	0.274124	ENSG00000254017
ENSG00000253485	0.274123	ENSG00000254221
ENSG00000249264	0.274066	ENSG00000249353
ENSG00000199568	0.274054	ENSG00000201801
ENSG00000117399	0.273946	ENSG00000166851
ENSG00000158856	0.273915	ENSG00000169877
ENSG00000143416	0.27385	ENSG00000145335
ENSG00000066279	0.273792	ENSG00000148773
ENSG00000111665	0.27379	ENSG00000163808
ENSG00000213235	0.273783	ENSG00000250182
ENSG00000011426	0.27377	ENSG00000112742
ENSG00000109066	0.273704	ENSG00000161509
ENSG00000228929	0.27363	ENSG00000230629
ENSG00000211697	0.273396	ENSG00000211699
ENSG00000211662	0.273352	ENSG00000239951
ENSG00000075702	0.273326	ENSG00000174371
ENSG00000066279	0.273284	ENSG00000117724
ENSG00000234031	0.273144	ENSG00000243672
ENSG00000211598	0.273063	ENSG00000211653
ENSG00000200156	0.273046	ENSG00000201801
ENSG00000133069	0.272969	ENSG00000158856
ENSG00000172965	0.272965	ENSG00000222041
ENSG00000106069	0.272921	ENSG00000237065
ENSG00000105610	0.272894	ENSG00000158578
ENSG00000147883	0.27285	ENSG00000215221
ENSG00000133106	0.272801	ENSG00000156587
ENSG00000202538	0.272713	ENSG00000264229
ENSG00000093009	0.27269	ENSG00000139734
ENSG00000211697	0.272609	ENSG00000211698
ENSG00000100297	0.272464	ENSG00000167670
ENSG00000137804	0.272342	ENSG00000198901
ENSG00000137807	0.272213	ENSG00000178999
ENSG00000142731	0.272211	ENSG00000163808
ENSG00000138160	0.272136	ENSG00000170312
ENSG00000111206	0.27211	ENSG00000121152
ENSG00000117139	0.27204	ENSG00000228288
ENSG00000111206	0.271997	ENSG00000127564
ENSG00000214485	0.271959	ENSG00000250182
ENSG00000215093	0.271955	ENSG00000249264
ENSG00000240370	0.271708	ENSG00000248593
ENSG00000055118	0.271472	ENSG00000168754
ENSG00000167900	0.271407	ENSG00000176890
ENSG00000129824	0.271394	ENSG00000176728
ENSG00000212802	0.271313	ENSG00000232573
ENSG00000168904	0.271295	ENSG00000259228
ENSG00000123485	0.271143	ENSG00000178999
ENSG00000075702	0.271025	ENSG00000214826
ENSG00000225217	0.270903	ENSG00000244682
ENSG00000135476	0.270875	ENSG00000237649
ENSG00000231164	0.270725	ENSG00000269228
ENSG00000135476	0.270685	ENSG00000148773
ENSG00000122025	0.270679	ENSG00000183463
ENSG00000135476	0.270567	ENSG00000163808
ENSG00000143851	0.270526	ENSG00000243323
ENSG00000101425	0.270523	ENSG00000164821
ENSG00000126267	0.270519	ENSG00000228474
ENSG00000199377	0.270457	ENSG00000200169
ENSG00000127564	0.270441	ENSG00000163808
ENSG00000166803	0.270421	ENSG00000167900
ENSG00000200156	0.2704	ENSG00000274978
ENSG00000230592	0.270398	ENSG00000238103
ENSG00000132530	0.270309	ENSG00000177294
ENSG00000141959	0.270185	ENSG00000160226
ENSG00000089685	0.270011	ENSG00000135476
ENSG00000214199	0.269953	ENSG00000223529
ENSG00000227911	0.269926	ENSG00000236581
ENSG00000004939	0.269835	ENSG00000087085
ENSG00000166394	0.269803	ENSG00000227892
ENSG00000196126	0.269729	ENSG00000223865
ENSG00000075218	0.26959	ENSG00000163808
ENSG00000163808	0.269588	ENSG00000186185
ENSG00000090889	0.269561	ENSG00000122966
ENSG00000214199	0.269552	ENSG00000230207
ENSG00000066279	0.26952	ENSG00000117650
ENSG00000253846	0.269502	ENSG00000276545
ENSG00000233057	0.269479	ENSG00000249264
ENSG00000075702	0.269469	ENSG00000165304
ENSG00000072832	0.269433	ENSG00000072840
ENSG00000167768	0.269311	ENSG00000223609
ENSG00000233057	0.269255	ENSG00000250182
ENSG00000138160	0.269209	ENSG00000178999
ENSG00000136929	0.269196	ENSG00000137460
ENSG00000013725	0.269157	ENSG00000113263
ENSG00000139160	0.269113	ENSG00000151743
ENSG00000088325	0.269097	ENSG00000117724
ENSG00000123485	0.269081	ENSG00000135451
ENSG00000253537	0.269071	ENSG00000262576
ENSG00000126709	0.268983	ENSG00000134326
ENSG00000080986	0.268816	ENSG00000137807
ENSG00000134690	0.268701	ENSG00000178999
ENSG00000267206	0.268649	ENSG00000278756
ENSG00000111331	0.268638	ENSG00000133106
ENSG00000111247	0.268572	ENSG00000127564
ENSG00000131747	0.268478	ENSG00000134690
ENSG00000111335	0.268441	ENSG00000133106
ENSG00000136842	0.268396	ENSG00000166947
ENSG00000227234	0.268389	ENSG00000288642
ENSG00000109805	0.268314	ENSG00000174371
ENSG00000226525	0.268232	ENSG00000235552
ENSG00000093009	0.268228	ENSG00000111247
ENSG00000213553	0.268221	ENSG00000250182
ENSG00000169877	0.268199	ENSG00000170180
ENSG00000089685	0.268113	ENSG00000090889
ENSG00000211890	0.268093	ENSG00000211893
ENSG00000075702	0.26807	ENSG00000136492
ENSG00000170180	0.267997	ENSG00000188536
ENSG00000143476	0.267941	ENSG00000174371
ENSG00000122966	0.267927	ENSG00000183856
ENSG00000136842	0.267889	ENSG00000158856
ENSG00000110844	0.267855	ENSG00000135436
ENSG00000075218	0.267826	ENSG00000161800
ENSG00000137965	0.267811	ENSG00000185745
ENSG00000123119	0.26767	ENSG00000253250
ENSG00000145335	0.267627	ENSG00000206177
ENSG00000047597	0.267602	ENSG00000198336
ENSG00000111247	0.267559	ENSG00000146670
ENSG00000074211	0.26755	ENSG00000109501
ENSG00000083845	0.267503	ENSG00000124614
ENSG00000123485	0.267494	ENSG00000146670
ENSG00000079616	0.267414	ENSG00000123485
ENSG00000137460	0.267246	ENSG00000250361
ENSG00000115415	0.267231	ENSG00000213928
ENSG00000229638	0.267215	ENSG00000233476
ENSG00000107902	0.267195	ENSG00000189319
ENSG00000207287	0.267177	ENSG00000207976
ENSG00000154760	0.267156	ENSG00000172123
ENSG00000233806	0.267107	ENSG00000237940
ENSG00000137959	0.267083	ENSG00000279296
ENSG00000137807	0.267049	ENSG00000148773
ENSG00000197744	0.267046	ENSG00000214182
ENSG00000065328	0.267003	ENSG00000143476
ENSG00000211640	0.266991	ENSG00000211653
ENSG00000123473	0.266879	ENSG00000163808
ENSG00000079616	0.266853	ENSG00000134690
ENSG00000068489	0.266734	ENSG00000089685
ENSG00000109805	0.266655	ENSG00000121152
ENSG00000146670	0.266548	ENSG00000167900
ENSG00000088325	0.266541	ENSG00000090889
ENSG00000011426	0.266273	ENSG00000066279
ENSG00000109805	0.266248	ENSG00000112742
ENSG00000122966	0.266248	ENSG00000178999
ENSG00000088727	0.266227	ENSG00000114648
ENSG00000196933	0.266144	ENSG00000223416
ENSG00000105610	0.266129	ENSG00000197993
ENSG00000206579	0.266112	ENSG00000248522
ENSG00000109805	0.265954	ENSG00000137807
ENSG00000100297	0.265895	ENSG00000101412
ENSG00000253767	0.265796	ENSG00000261934
ENSG00000149503	0.265783	ENSG00000186185
ENSG00000089127	0.265778	ENSG00000137965
ENSG00000075218	0.265758	ENSG00000145386
ENSG00000148346	0.265756	ENSG00000164047
ENSG00000012048	0.265645	ENSG00000111602
ENSG00000211653	0.265639	ENSG00000243466
ENSG00000075218	0.265505	ENSG00000157456
ENSG00000176105	0.265469	ENSG00000206687
ENSG00000090889	0.265415	ENSG00000145386
ENSG00000211699	0.26541	ENSG00000281103
ENSG00000055332	0.265388	ENSG00000137959
ENSG00000012223	0.265375	ENSG00000096006
ENSG00000133742	0.265341	ENSG00000137460
ENSG00000012223	0.265327	ENSG00000186529
ENSG00000139239	0.26524	ENSG00000226221
ENSG00000211598	0.265061	ENSG00000211893
ENSG00000165304	0.265059	ENSG00000174371
ENSG00000111331	0.265007	ENSG00000137959
ENSG00000137198	0.264843	ENSG00000223609
ENSG00000093009	0.264827	ENSG00000167670
ENSG00000133742	0.264757	ENSG00000162367
ENSG00000144642	0.264756	ENSG00000203506
ENSG00000051341	0.264743	ENSG00000167513
ENSG00000149516	0.264713	ENSG00000196415
ENSG00000075702	0.264695	ENSG00000143228
ENSG00000070182	0.264663	ENSG00000169877
ENSG00000089685	0.26456	ENSG00000157456
ENSG00000161800	0.264545	ENSG00000178999
ENSG00000163808	0.264539	ENSG00000178999
ENSG00000075218	0.26453	ENSG00000178999
ENSG00000134690	0.264497	ENSG00000146670
ENSG00000088325	0.264469	ENSG00000089685
ENSG00000112742	0.26441	ENSG00000142731
ENSG00000088325	0.26436	ENSG00000138160
ENSG00000112077	0.264305	ENSG00000188672
ENSG00000156970	0.264255	ENSG00000186185
ENSG00000051341	0.264221	ENSG00000111247
ENSG00000111247	0.264216	ENSG00000121152
ENSG00000133106	0.264152	ENSG00000213928
ENSG00000104738	0.264134	ENSG00000119969
ENSG00000110076	0.264108	ENSG00000197891
ENSG00000066279	0.264086	ENSG00000156970
ENSG00000084754	0.264081	ENSG00000100129
ENSG00000160299	0.264041	ENSG00000160305
ENSG00000139734	0.263893	ENSG00000167513
ENSG00000135476	0.263878	ENSG00000165304
ENSG00000187080	0.263865	ENSG00000203663
ENSG00000080986	0.263852	ENSG00000178999
ENSG00000175518	0.263775	ENSG00000224295
ENSG00000100181	0.263772	ENSG00000189295
ENSG00000116824	0.263757	ENSG00000198851
ENSG00000165304	0.263754	ENSG00000167325
ENSG00000137460	0.263723	ENSG00000188582
ENSG00000075218	0.26361	ENSG00000135476
ENSG00000163975	0.263597	ENSG00000228109
ENSG00000224747	0.263473	ENSG00000227999
ENSG00000121152	0.263453	ENSG00000135451
ENSG00000073754	0.263441	ENSG00000173369
ENSG00000133488	0.26344	ENSG00000143416
ENSG00000212994	0.263432	ENSG00000233278
ENSG00000111206	0.263431	ENSG00000165304
ENSG00000213178	0.263387	ENSG00000224631
ENSG00000211662	0.263374	ENSG00000243466
ENSG00000166947	0.263284	ENSG00000206172
ENSG00000215264	0.263112	ENSG00000269228
ENSG00000146670	0.263111	ENSG00000166803
ENSG00000121152	0.263106	ENSG00000157456
ENSG00000100297	0.263098	ENSG00000112118
ENSG00000130810	0.263083	ENSG00000244165
ENSG00000111344	0.263076	ENSG00000135144
ENSG00000053438	0.263064	ENSG00000166619
ENSG00000170180	0.263061	ENSG00000206172
ENSG00000264343	0.263046	ENSG00000270629
ENSG00000100129	0.263021	ENSG00000100353
ENSG00000169877	0.262976	ENSG00000197993
ENSG00000233057	0.262951	ENSG00000259612
ENSG00000111247	0.262942	ENSG00000183856
ENSG00000066279	0.262892	ENSG00000088325
ENSG00000051341	0.262851	ENSG00000143228
ENSG00000105610	0.26285	ENSG00000170180
ENSG00000072736	0.262832	ENSG00000103067
ENSG00000111247	0.262792	ENSG00000176890
ENSG00000196781	0.262768	ENSG00000228158
ENSG00000051341	0.262713	ENSG00000111206
ENSG00000013573	0.262699	ENSG00000214826
ENSG00000249264	0.262554	ENSG00000261557
ENSG00000096060	0.262446	ENSG00000265527
ENSG00000187260	0.262435	ENSG00000243836
ENSG00000141576	0.262427	ENSG00000267128
ENSG00000204257	0.262297	ENSG00000204287
ENSG00000165304	0.262286	ENSG00000167513
ENSG00000093009	0.262253	ENSG00000121152
ENSG00000115415	0.262243	ENSG00000138496
ENSG00000054654	0.262213	ENSG00000140009
ENSG00000153044	0.262168	ENSG00000166803
ENSG00000065328	0.262082	ENSG00000127564
ENSG00000066279	0.262079	ENSG00000186185
ENSG00000169032	0.261907	ENSG00000243404
ENSG00000147168	0.261896	ENSG00000204165
ENSG00000100379	0.261759	ENSG00000187045
ENSG00000118113	0.261717	ENSG00000138772
ENSG00000068489	0.261614	ENSG00000167513
ENSG00000004939	0.261583	ENSG00000213088
ENSG00000137460	0.261506	ENSG00000197993
ENSG00000102145	0.261479	ENSG00000165702
ENSG00000075218	0.261469	ENSG00000169679
ENSG00000075218	0.26142	ENSG00000123485
ENSG00000136929	0.261357	ENSG00000250361
ENSG00000213178	0.261294	ENSG00000230629
ENSG00000109805	0.261266	ENSG00000135476
ENSG00000275302	0.261233	ENSG00000276070
ENSG00000075702	0.261214	ENSG00000109805
ENSG00000123358	0.261056	ENSG00000123395
ENSG00000197993	0.261055	ENSG00000223609
ENSG00000162722	0.261002	ENSG00000167768
ENSG00000068489	0.260991	ENSG00000135476
ENSG00000138160	0.260925	ENSG00000171320
ENSG00000211893	0.260848	ENSG00000239951
ENSG00000230207	0.260793	ENSG00000249264
ENSG00000109805	0.260783	ENSG00000123473
ENSG00000105610	0.260741	ENSG00000206172
ENSG00000119917	0.260686	ENSG00000137965
ENSG00000111339	0.260684	ENSG00000137460
ENSG00000109805	0.260581	ENSG00000111206
ENSG00000137460	0.260551	ENSG00000158856
ENSG00000211651	0.260542	ENSG00000211659
ENSG00000134690	0.260525	ENSG00000148773
ENSG00000123473	0.260515	ENSG00000146670
ENSG00000129173	0.260453	ENSG00000135476
ENSG00000095585	0.260452	ENSG00000229417
ENSG00000075218	0.260397	ENSG00000156970
ENSG00000172554	0.260381	ENSG00000235688
ENSG00000143228	0.260365	ENSG00000183856
ENSG00000214199	0.260228	ENSG00000233057
ENSG00000051341	0.260219	ENSG00000176208
ENSG00000130255	0.260189	ENSG00000171858
ENSG00000123485	0.260185	ENSG00000169607
ENSG00000249353	0.260057	ENSG00000250182
ENSG00000117724	0.260033	ENSG00000131747
ENSG00000197993	0.260025	ENSG00000250361
ENSG00000109805	0.259904	ENSG00000171320
ENSG00000137462	0.259841	ENSG00000145428
ENSG00000111206	0.259816	ENSG00000183856
ENSG00000250182	0.259786	ENSG00000255642
ENSG00000114346	0.259757	ENSG00000121152
ENSG00000215093	0.259757	ENSG00000250182
ENSG00000012817	0.259706	ENSG00000215580
ENSG00000211653	0.259666	ENSG00000211659
ENSG00000113263	0.259618	ENSG00000198851
ENSG00000170180	0.259581	ENSG00000198336
ENSG00000160654	0.259564	ENSG00000167286
ENSG00000109805	0.259521	ENSG00000111247
ENSG00000136492	0.259476	ENSG00000167513
ENSG00000111339	0.259458	ENSG00000170180
ENSG00000170074	0.25944	ENSG00000289731
ENSG00000160185	0.259437	ENSG00000198851
ENSG00000080986	0.25943	ENSG00000123485
ENSG00000029534	0.259422	ENSG00000110693
ENSG00000101342	0.259379	ENSG00000101347
ENSG00000112984	0.259337	ENSG00000131747
ENSG00000079616	0.259203	ENSG00000146670
ENSG00000223668	0.259202	ENSG00000261557
ENSG00000051341	0.259126	ENSG00000100297
ENSG00000013725	0.259074	ENSG00000178562
ENSG00000075218	0.259061	ENSG00000143228
ENSG00000212994	0.25904	ENSG00000234354
ENSG00000213235	0.259026	ENSG00000214199
ENSG00000240087	0.258987	ENSG00000250182
ENSG00000112742	0.258937	ENSG00000118193
ENSG00000111665	0.258811	ENSG00000134690
ENSG00000239951	0.258792	ENSG00000241351
ENSG00000089685	0.258748	ENSG00000166851
ENSG00000111665	0.258708	ENSG00000137804
ENSG00000172247	0.258622	ENSG00000196666
ENSG00000089685	0.258616	ENSG00000143228
ENSG00000085265	0.258584	ENSG00000090382
ENSG00000105610	0.258582	ENSG00000204010
ENSG00000146670	0.258557	ENSG00000148773
ENSG00000129173	0.258545	ENSG00000237649
ENSG00000123485	0.258484	ENSG00000135476
ENSG00000226360	0.258451	ENSG00000230629
ENSG00000123473	0.258442	ENSG00000165304
ENSG00000112742	0.258416	ENSG00000163808
ENSG00000133958	0.258398	ENSG00000187581
ENSG00000162367	0.258375	ENSG00000250361
ENSG00000229752	0.258334	ENSG00000234253
ENSG00000090889	0.258294	ENSG00000142945
ENSG00000115415	0.258277	ENSG00000133106
ENSG00000135390	0.258258	ENSG00000178982
ENSG00000204613	0.258169	ENSG00000240583
ENSG00000169385	0.258128	ENSG00000169397
ENSG00000175063	0.258125	ENSG00000178999
ENSG00000011426	0.258118	ENSG00000163808
ENSG00000137135	0.258051	ENSG00000159884
ENSG00000111339	0.258022	ENSG00000166947
ENSG00000204287	0.257987	ENSG00000223865
ENSG00000118263	0.25794	ENSG00000237892
ENSG00000114374	0.257897	ENSG00000176728
ENSG00000219507	0.257862	ENSG00000232187
ENSG00000211592	0.257822	ENSG00000211598
ENSG00000212829	0.25781	ENSG00000212994
ENSG00000211659	0.257758	ENSG00000211660
ENSG00000137804	0.257722	ENSG00000163808
ENSG00000133488	0.257706	ENSG00000204613
ENSG00000065328	0.257699	ENSG00000142731
ENSG00000019102	0.257698	ENSG00000149564
ENSG00000068028	0.257663	ENSG00000281358
ENSG00000131747	0.257661	ENSG00000163808
ENSG00000133742	0.25765	ENSG00000204010
ENSG00000229638	0.257613	ENSG00000250182
ENSG00000116815	0.257582	ENSG00000177173
ENSG00000029534	0.257389	ENSG00000188672
ENSG00000240184	0.257377	ENSG00000242419
ENSG00000166947	0.257355	ENSG00000188536
ENSG00000089685	0.257351	ENSG00000135451
ENSG00000182257	0.257279	ENSG00000231711
ENSG00000145335	0.25725	ENSG00000223609
ENSG00000075702	0.257176	ENSG00000079616
ENSG00000051341	0.257169	ENSG00000119969
ENSG00000075218	0.257156	ENSG00000137804
ENSG00000142945	0.257096	ENSG00000157456
ENSG00000131747	0.257086	ENSG00000148773
ENSG00000109805	0.257024	ENSG00000167325
ENSG00000117020	0.256926	ENSG00000228939
ENSG00000066279	0.256866	ENSG00000138778
ENSG00000088325	0.256863	ENSG00000169679
ENSG00000112984	0.25681	ENSG00000135451
ENSG00000111206	0.256752	ENSG00000163808
ENSG00000145335	0.256667	ENSG00000166947
ENSG00000211893	0.256636	ENSG00000211896
ENSG00000243672	0.256632	ENSG00000269228
ENSG00000131037	0.25655	ENSG00000160439
ENSG00000230592	0.256488	ENSG00000240759
ENSG00000100297	0.256461	ENSG00000104738
ENSG00000139734	0.25645	ENSG00000143476
ENSG00000157601	0.25641	ENSG00000185745
ENSG00000204613	0.256394	ENSG00000206172
ENSG00000141562	0.256388	ENSG00000266236
ENSG00000111206	0.256368	ENSG00000167513
ENSG00000047597	0.256364	ENSG00000112077
ENSG00000135679	0.256279	ENSG00000175782
ENSG00000223668	0.256249	ENSG00000250182
ENSG00000118193	0.256242	ENSG00000183856
ENSG00000178999	0.256235	ENSG00000184661
ENSG00000162367	0.256204	ENSG00000204010
ENSG00000141527	0.256132	ENSG00000181045
ENSG00000136942	0.256086	ENSG00000233927
ENSG00000111206	0.256082	ENSG00000129810
ENSG00000177839	0.256011	ENSG00000197479
ENSG00000100162	0.255975	ENSG00000127564
ENSG00000211651	0.255971	ENSG00000211660
ENSG00000109805	0.255909	ENSG00000111665
ENSG00000253159	0.255907	ENSG00000276545
ENSG00000011426	0.255873	ENSG00000137807
ENSG00000089685	0.255836	ENSG00000121152
ENSG00000131153	0.255746	ENSG00000167513
ENSG00000089685	0.255739	ENSG00000152253
ENSG00000214199	0.255706	ENSG00000241061
ENSG00000089505	0.255635	ENSG00000217555
ENSG00000211660	0.255616	ENSG00000211662
ENSG00000214485	0.255595	ENSG00000234851
ENSG00000133742	0.25559	ENSG00000197993
ENSG00000167768	0.255589	ENSG00000173868
ENSG00000138160	0.255485	ENSG00000161800
ENSG00000137460	0.255428	ENSG00000223609
ENSG00000093009	0.255347	ENSG00000119969
ENSG00000176809	0.255298	ENSG00000238083
ENSG00000117650	0.255233	ENSG00000145386
ENSG00000121152	0.25522	ENSG00000122966
ENSG00000051341	0.255184	ENSG00000109805
ENSG00000090889	0.255183	ENSG00000186185
ENSG00000197989	0.255154	ENSG00000214756
ENSG00000198692	0.255126	ENSG00000229807
ENSG00000129824	0.255029	ENSG00000241859
ENSG00000122966	0.255024	ENSG00000134690
ENSG00000223416	0.254927	ENSG00000233278
ENSG00000110076	0.254917	ENSG00000168065
ENSG00000131471	0.25477	ENSG00000131480
ENSG00000238113	0.254743	ENSG00000266017
ENSG00000102145	0.254717	ENSG00000133742
ENSG00000088826	0.254699	ENSG00000230176
ENSG00000168502	0.254681	ENSG00000265962
ENSG00000141293	0.25468	ENSG00000172673
ENSG00000161800	0.254628	ENSG00000163808
ENSG00000075702	0.254594	ENSG00000121152
ENSG00000162722	0.254574	ENSG00000166947
ENSG00000213903	0.254571	ENSG00000213906
ENSG00000253731	0.254562	ENSG00000262576
ENSG00000122694	0.254532	ENSG00000185972
ENSG00000111339	0.254524	ENSG00000204613
ENSG00000113088	0.254473	ENSG00000145649
ENSG00000120324	0.25437	ENSG00000120328
ENSG00000111665	0.254364	ENSG00000161800
ENSG00000055332	0.254341	ENSG00000133106
ENSG00000099954	0.254278	ENSG00000232305
ENSG00000092853	0.254251	ENSG00000176890
ENSG00000241741	0.254248	ENSG00000249264
ENSG00000065328	0.25422	ENSG00000121152
ENSG00000100297	0.254144	ENSG00000131153
ENSG00000118193	0.253986	ENSG00000138180
ENSG00000150457	0.253971	ENSG00000233851
ENSG00000138696	0.253921	ENSG00000182168
ENSG00000065328	0.253869	ENSG00000167900
ENSG00000241061	0.253809	ENSG00000268222
ENSG00000070182	0.25374	ENSG00000105610
ENSG00000114346	0.253703	ENSG00000137807
ENSG00000124614	0.253696	ENSG00000130255
ENSG00000075218	0.253676	ENSG00000114346
ENSG00000126709	0.253669	ENSG00000157601
ENSG00000072571	0.253655	ENSG00000126787
ENSG00000004139	0.253638	ENSG00000076351
ENSG00000100297	0.253638	ENSG00000127564
ENSG00000226221	0.253558	ENSG00000235174
ENSG00000068489	0.253493	ENSG00000111206
ENSG00000158578	0.253476	ENSG00000173868
ENSG00000174353	0.253412	ENSG00000277072
ENSG00000089685	0.253328	ENSG00000122966
ENSG00000125743	0.253312	ENSG00000178982
ENSG00000111206	0.253307	ENSG00000166451
ENSG00000129173	0.253302	ENSG00000171320
ENSG00000114346	0.253261	ENSG00000117724
ENSG00000145386	0.253237	ENSG00000161800
ENSG00000092470	0.253028	ENSG00000100479
ENSG00000146918	0.253023	ENSG00000176890
ENSG00000234253	0.252983	ENSG00000240125
ENSG00000214485	0.252942	ENSG00000226221
ENSG00000101294	0.252887	ENSG00000235313
ENSG00000248449	0.252843	ENSG00000253873
ENSG00000112077	0.252817	ENSG00000244734
ENSG00000092470	0.252816	ENSG00000143476
ENSG00000118193	0.252792	ENSG00000122966
ENSG00000146670	0.252777	ENSG00000154839
ENSG00000166394	0.252721	ENSG00000183303
ENSG00000170180	0.252683	ENSG00000204010
ENSG00000109758	0.252666	ENSG00000159788
ENSG00000224631	0.252609	ENSG00000226360
ENSG00000117650	0.252588	ENSG00000134690
ENSG00000119969	0.252583	ENSG00000176890
ENSG00000211962	0.252537	ENSG00000241755
ENSG00000112984	0.252504	ENSG00000142945
ENSG00000083812	0.25241	ENSG00000083838
ENSG00000047597	0.252384	ENSG00000158856
ENSG00000225067	0.252371	ENSG00000226525
ENSG00000221340	0.252366	ENSG00000276830
ENSG00000142102	0.252338	ENSG00000174885
ENSG00000211660	0.252286	ENSG00000243466
ENSG00000142731	0.252266	ENSG00000146670
ENSG00000093009	0.252255	ENSG00000127564
ENSG00000136929	0.252101	ENSG00000204010
ENSG00000148773	0.252018	ENSG00000154839
ENSG00000109805	0.252008	ENSG00000122966
ENSG00000199347	0.25198	ENSG00000222724
ENSG00000092853	0.251891	ENSG00000109805
ENSG00000105610	0.251872	ENSG00000158856
ENSG00000140525	0.251858	ENSG00000144554
ENSG00000135476	0.251805	ENSG00000138160
ENSG00000089685	0.251778	ENSG00000137804
ENSG00000117650	0.251765	ENSG00000123485
ENSG00000158805	0.251715	ENSG00000261373
ENSG00000112118	0.251702	ENSG00000166508
ENSG00000249119	0.251688	ENSG00000270230
ENSG00000152465	0.251631	ENSG00000206448
ENSG00000178429	0.251621	ENSG00000240087
ENSG00000213235	0.251616	ENSG00000259612
ENSG00000117650	0.251566	ENSG00000118193
ENSG00000089685	0.251515	ENSG00000165304
ENSG00000088325	0.251498	ENSG00000175063
ENSG00000153044	0.251468	ENSG00000167513
ENSG00000162063	0.251431	ENSG00000186185
ENSG00000129173	0.251422	ENSG00000178999
ENSG00000175894	0.25138	ENSG00000235890
ENSG00000075218	0.25134	ENSG00000111206
ENSG00000134326	0.251328	ENSG00000225964
ENSG00000127564	0.251325	ENSG00000131153
ENSG00000145386	0.251301	ENSG00000163808
ENSG00000159086	0.251281	ENSG00000238197
ENSG00000142731	0.251226	ENSG00000164109
ENSG00000118193	0.251192	ENSG00000123485
ENSG00000165879	0.251156	ENSG00000181274
ENSG00000136492	0.251155	ENSG00000166803
ENSG00000122966	0.251076	ENSG00000123473
ENSG00000138496	0.251072	ENSG00000163840
ENSG00000199347	0.251044	ENSG00000201558
ENSG00000177350	0.250933	ENSG00000229659
ENSG00000213553	0.250915	ENSG00000234797
ENSG00000112742	0.250857	ENSG00000185480
ENSG00000080986	0.250846	ENSG00000138160
ENSG00000131747	0.250763	ENSG00000145386
ENSG00000120328	0.250695	ENSG00000197479
ENSG00000137804	0.250674	ENSG00000157456
ENSG00000075702	0.250648	ENSG00000123473
ENSG00000211659	0.250581	ENSG00000239951
ENSG00000184661	0.250556	ENSG00000186185
ENSG00000093009	0.250548	ENSG00000166803
ENSG00000112742	0.250495	ENSG00000146670
ENSG00000132530	0.250418	ENSG00000137959
ENSG00000211885	0.250381	ENSG00000211888
ENSG00000111247	0.250359	ENSG00000165304
ENSG00000003249	0.250294	ENSG00000141013
ENSG00000165304	0.250188	ENSG00000178999
ENSG00000089685	0.250176	ENSG00000118193
ENSG00000129173	0.250054	ENSG00000137807
ENSG00000123485	0.250021	ENSG00000131747
ENSG00000178429	0.249936	ENSG00000214389
ENSG00000109805	0.249904	ENSG00000183856
ENSG00000138185	0.249803	ENSG00000226688
ENSG00000080986	0.249736	ENSG00000109805
ENSG00000055332	0.249712	ENSG00000137965
ENSG00000138160	0.249512	ENSG00000184661
ENSG00000024526	0.249474	ENSG00000134690
ENSG00000075218	0.249367	ENSG00000129173
ENSG00000154133	0.24934	ENSG00000154134
ENSG00000240012	0.24934	ENSG00000244493
ENSG00000065328	0.249322	ENSG00000146670
ENSG00000197993	0.249316	ENSG00000206177
ENSG00000132530	0.249266	ENSG00000133106
ENSG00000227879	0.249266	ENSG00000237636
ENSG00000169877	0.249211	ENSG00000204010
ENSG00000165556	0.249194	ENSG00000183463
ENSG00000114346	0.249181	ENSG00000145386
ENSG00000075702	0.249132	ENSG00000161888
ENSG00000007237	0.24906	ENSG00000109047
ENSG00000138160	0.249052	ENSG00000166803
ENSG00000232429	0.249008	ENSG00000269228
ENSG00000137804	0.248965	ENSG00000137812
ENSG00000178562	0.248928	ENSG00000198851
ENSG00000160305	0.248918	ENSG00000160310
ENSG00000214389	0.248897	ENSG00000229638
ENSG00000108797	0.248804	ENSG00000184451
ENSG00000024526	0.248795	ENSG00000066279
ENSG00000185864	0.24878	ENSG00000243716
ENSG00000135476	0.248711	ENSG00000161800
ENSG00000196933	0.248711	ENSG00000212994
ENSG00000137310	0.248707	ENSG00000176890
ENSG00000112984	0.248661	ENSG00000156970
ENSG00000011426	0.248652	ENSG00000089685
ENSG00000093009	0.248622	ENSG00000105486
ENSG00000080947	0.248593	ENSG00000226029
ENSG00000088325	0.248578	ENSG00000145386
ENSG00000161888	0.248553	ENSG00000166803
ENSG00000199377	0.248513	ENSG00000222724
ENSG00000065328	0.248496	ENSG00000100297
ENSG00000011426	0.248487	ENSG00000109805
ENSG00000089685	0.248471	ENSG00000170312
ENSG00000137965	0.248469	ENSG00000157601
ENSG00000118193	0.248467	ENSG00000134690
ENSG00000164045	0.248441	ENSG00000167513
ENSG00000145335	0.248431	ENSG00000188536
ENSG00000170180	0.24843	ENSG00000244734
ENSG00000136231	0.248412	ENSG00000252590
ENSG00000211887	0.248358	ENSG00000211888
ENSG00000133069	0.248344	ENSG00000166947
ENSG00000111247	0.248339	ENSG00000167900
ENSG00000133488	0.24824	ENSG00000158856
ENSG00000163808	0.248128	ENSG00000174371
ENSG00000169397	0.248128	ENSG00000197561
ENSG00000211660	0.248067	ENSG00000239951
ENSG00000079616	0.248015	ENSG00000114346
ENSG00000112984	0.247987	ENSG00000175063
ENSG00000259236	0.247951	ENSG00000259660
ENSG00000215264	0.247938	ENSG00000234253
ENSG00000167325	0.247904	ENSG00000171848
ENSG00000089685	0.247876	ENSG00000161800
ENSG00000088325	0.247849	ENSG00000121152
ENSG00000253305	0.247818	ENSG00000253485
ENSG00000234851	0.247805	ENSG00000235174
ENSG00000120324	0.24779	ENSG00000197479
ENSG00000066279	0.247756	ENSG00000137807
ENSG00000102878	0.247728	ENSG00000135722
ENSG00000138180	0.247693	ENSG00000148773
ENSG00000197721	0.247662	ENSG00000250361
ENSG00000114346	0.247652	ENSG00000184661
ENSG00000089127	0.247633	ENSG00000119917
ENSG00000100918	0.247577	ENSG00000213928
ENSG00000111247	0.247574	ENSG00000139734
ENSG00000127564	0.247562	ENSG00000183856
ENSG00000211648	0.247556	ENSG00000239951
ENSG00000004939	0.247483	ENSG00000133069
ENSG00000223039	0.247435	ENSG00000252431
ENSG00000109805	0.247391	ENSG00000142945
ENSG00000229807	0.247389	ENSG00000241859
ENSG00000127564	0.247384	ENSG00000161888
ENSG00000241532	0.247315	ENSG00000242516
ENSG00000114346	0.247308	ENSG00000122966
ENSG00000141497	0.247256	ENSG00000161921
ENSG00000198521	0.247174	ENSG00000229676
ENSG00000183426	0.247116	ENSG00000188599
ENSG00000070182	0.247113	ENSG00000184792
ENSG00000176148	0.247108	ENSG00000280798
ENSG00000250182	0.247106	ENSG00000268222
ENSG00000127564	0.247067	ENSG00000174371
ENSG00000137804	0.247026	ENSG00000178999
ENSG00000137198	0.247002	ENSG00000188536
ENSG00000183199	0.246761	ENSG00000224411
ENSG00000253159	0.246731	ENSG00000261934
ENSG00000122966	0.246716	ENSG00000156970
ENSG00000204642	0.246705	ENSG00000206337
ENSG00000134539	0.246666	ENSG00000180739
ENSG00000089685	0.246654	ENSG00000131747
ENSG00000075218	0.246631	ENSG00000109805
ENSG00000100297	0.246533	ENSG00000136492
ENSG00000138160	0.24652	ENSG00000237649
ENSG00000179344	0.246493	ENSG00000196126
ENSG00000137807	0.246459	ENSG00000198901
ENSG00000075218	0.246443	ENSG00000148773
ENSG00000127564	0.246432	ENSG00000136492
ENSG00000090013	0.246403	ENSG00000166947
ENSG00000139239	0.246363	ENSG00000185834
ENSG00000142945	0.246317	ENSG00000146670
ENSG00000131002	0.246179	ENSG00000229236
ENSG00000231535	0.246174	ENSG00000241859
ENSG00000145386	0.246165	ENSG00000175063
ENSG00000138778	0.246142	ENSG00000157456
ENSG00000000938	0.24612	ENSG00000140678
ENSG00000152253	0.246058	ENSG00000237649
ENSG00000011426	0.246027	ENSG00000142731
ENSG00000200169	0.245998	ENSG00000201558
ENSG00000211592	0.245986	ENSG00000239951
ENSG00000112984	0.245973	ENSG00000178999
ENSG00000167325	0.24597	ENSG00000168496
ENSG00000086506	0.245921	ENSG00000112212
ENSG00000155380	0.245912	ENSG00000229020
ENSG00000051341	0.245898	ENSG00000144554
ENSG00000136492	0.245855	ENSG00000146670
ENSG00000100197	0.245854	ENSG00000237037
ENSG00000211598	0.245853	ENSG00000211662
ENSG00000211651	0.245832	ENSG00000211653
ENSG00000221539	0.245761	ENSG00000264017
ENSG00000158578	0.245747	ENSG00000162366
ENSG00000253953	0.245597	ENSG00000276547
ENSG00000220867	0.245566	ENSG00000252658
ENSG00000066279	0.245514	ENSG00000131747
ENSG00000112984	0.245493	ENSG00000145386
ENSG00000156970	0.245398	ENSG00000198901
ENSG00000176842	0.245368	ENSG00000245694
ENSG00000130589	0.245356	ENSG00000157601
ENSG00000131747	0.245328	ENSG00000138160
ENSG00000075702	0.245259	ENSG00000093009
ENSG00000122966	0.245258	ENSG00000127564
ENSG00000197279	0.245218	ENSG00000219891
ENSG00000092853	0.245209	ENSG00000104738
ENSG00000111206	0.245124	ENSG00000139734
ENSG00000175063	0.245084	ENSG00000186185
ENSG00000065328	0.245032	ENSG00000174371
ENSG00000177350	0.245	ENSG00000197575
ENSG00000235316	0.244969	ENSG00000250959
ENSG00000213609	0.244966	ENSG00000242071
ENSG00000189343	0.24495	ENSG00000235508
ENSG00000253159	0.244914	ENSG00000253305
ENSG00000231164	0.244909	ENSG00000234253
ENSG00000234797	0.244905	ENSG00000242071
ENSG00000114529	0.244763	ENSG00000174500
ENSG00000170180	0.244742	ENSG00000197721
ENSG00000117399	0.244709	ENSG00000135451
ENSG00000012223	0.244687	ENSG00000138772
ENSG00000162367	0.24467	ENSG00000165702
ENSG00000226360	0.24461	ENSG00000235552
ENSG00000223676	0.244563	ENSG00000234031
ENSG00000248449	0.244535	ENSG00000254122
ENSG00000088325	0.244503	ENSG00000142945
ENSG00000109805	0.244477	ENSG00000184661
ENSG00000142945	0.244471	ENSG00000178999
ENSG00000161800	0.244404	ENSG00000184661
ENSG00000142731	0.244384	ENSG00000143228
ENSG00000136866	0.244379	ENSG00000228623
ENSG00000100479	0.244319	ENSG00000127564
ENSG00000240087	0.244258	ENSG00000249264
ENSG00000129173	0.244256	ENSG00000171848
ENSG00000260372	0.244245	ENSG00000265369
ENSG00000204956	0.244232	ENSG00000254245
ENSG00000089127	0.244174	ENSG00000138496
ENSG00000172232	0.244147	ENSG00000196415
ENSG00000131781	0.244145	ENSG00000226015
ENSG00000112742	0.24411	ENSG00000165480
ENSG00000253731	0.244073	ENSG00000261934
ENSG00000249264	0.24407	ENSG00000249855
ENSG00000118193	0.244025	ENSG00000165480
ENSG00000213261	0.243938	ENSG00000234797
ENSG00000165304	0.243904	ENSG00000171848
ENSG00000159110	0.243868	ENSG00000223799
ENSG00000225091	0.243808	ENSG00000235408
ENSG00000153563	0.243803	ENSG00000198851
ENSG00000137804	0.243768	ENSG00000148773
ENSG00000134690	0.243766	ENSG00000237649
ENSG00000102145	0.243761	ENSG00000143416
ENSG00000223529	0.243736	ENSG00000261557
ENSG00000136068	0.24369	ENSG00000244161
ENSG00000164929	0.243674	ENSG00000247081
ENSG00000012048	0.243671	ENSG00000051341
ENSG00000111850	0.243662	ENSG00000203872
ENSG00000075218	0.243655	ENSG00000165304
ENSG00000104738	0.243647	ENSG00000112118
ENSG00000135476	0.243644	ENSG00000142945
ENSG00000143416	0.243597	ENSG00000188175
ENSG00000125356	0.243549	ENSG00000131174
ENSG00000198692	0.243521	ENSG00000215580
ENSG00000004939	0.24352	ENSG00000197721
ENSG00000139734	0.243507	ENSG00000140534
ENSG00000166947	0.243494	ENSG00000197721
ENSG00000258315	0.243488	ENSG00000267532
ENSG00000115163	0.243485	ENSG00000134690
ENSG00000011426	0.243482	ENSG00000148773
ENSG00000079616	0.243465	ENSG00000109805
ENSG00000228314	0.243452	ENSG00000230965
ENSG00000199377	0.243362	ENSG00000200156
ENSG00000166199	0.243312	ENSG00000213693
ENSG00000070182	0.243311	ENSG00000102145
ENSG00000133742	0.243231	ENSG00000197721
ENSG00000196154	0.243134	ENSG00000197956
ENSG00000156970	0.243079	ENSG00000157456
ENSG00000135476	0.24304	ENSG00000145386
ENSG00000213178	0.243037	ENSG00000235174
ENSG00000185483	0.243028	ENSG00000223949
ENSG00000088325	0.243026	ENSG00000148773
ENSG00000117724	0.24302	ENSG00000163808
ENSG00000066279	0.242996	ENSG00000109805
ENSG00000110693	0.242938	ENSG00000166947
ENSG00000119969	0.242918	ENSG00000130816
ENSG00000226221	0.242857	ENSG00000230897
ENSG00000081853	0.242836	ENSG00000254245
ENSG00000112077	0.242737	ENSG00000206172
ENSG00000122966	0.242714	ENSG00000161800
ENSG00000136231	0.242694	ENSG00000212264
ENSG00000238103	0.242664	ENSG00000240759
ENSG00000112742	0.24266	ENSG00000183856
ENSG00000047597	0.242638	ENSG00000070182
ENSG00000106484	0.242613	ENSG00000272701
ENSG00000121152	0.24257	ENSG00000165304
ENSG00000223865	0.242529	ENSG00000231389
ENSG00000137460	0.242497	ENSG00000206177
ENSG00000075702	0.242493	ENSG00000111247
ENSG00000175471	0.242482	ENSG00000243806
ENSG00000211659	0.242409	ENSG00000211668
ENSG00000220842	0.242406	ENSG00000226360
ENSG00000183878	0.242366	ENSG00000215580
ENSG00000170365	0.242331	ENSG00000250582
ENSG00000237264	0.242321	ENSG00000242960
ENSG00000104738	0.242295	ENSG00000176890
ENSG00000184661	0.242217	ENSG00000237649
ENSG00000051341	0.242179	ENSG00000123473
ENSG00000133460	0.242117	ENSG00000244425
ENSG00000161800	0.24207	ENSG00000237649
ENSG00000142731	0.242066	ENSG00000165304
ENSG00000111206	0.242046	ENSG00000166803
ENSG00000002549	0.242023	ENSG00000115415
ENSG00000111335	0.241947	ENSG00000157601
ENSG00000121152	0.24187	ENSG00000138160
ENSG00000186481	0.241811	ENSG00000290462
ENSG00000162367	0.241806	ENSG00000166947
ENSG00000129173	0.241791	ENSG00000170312
ENSG00000114346	0.241761	ENSG00000163808
ENSG00000176681	0.241669	ENSG00000185829
ENSG00000217716	0.241664	ENSG00000236801
ENSG00000092853	0.241658	ENSG00000127564
ENSG00000165702	0.241616	ENSG00000204613
ENSG00000066279	0.241579	ENSG00000137812
ENSG00000138160	0.24154	ENSG00000138180
ENSG00000164821	0.241525	ENSG00000239839
ENSG00000136492	0.241521	ENSG00000163808
ENSG00000167858	0.241464	ENSG00000279296
ENSG00000164047	0.241388	ENSG00000164821
ENSG00000276070	0.241379	ENSG00000276085
ENSG00000199568	0.241351	ENSG00000264229
ENSG00000133106	0.241319	ENSG00000138496
ENSG00000172809	0.241308	ENSG00000182899
ENSG00000158578	0.241299	ENSG00000250361
ENSG00000163808	0.241283	ENSG00000171320
ENSG00000079616	0.241266	ENSG00000129173
ENSG00000011426	0.241252	ENSG00000121152
ENSG00000142945	0.241252	ENSG00000163808
ENSG00000186812	0.241183	ENSG00000186814
ENSG00000147789	0.241166	ENSG00000170619
ENSG00000227939	0.241129	ENSG00000250182
ENSG00000122642	0.241103	ENSG00000205763
ENSG00000230225	0.241076	ENSG00000236254
ENSG00000214199	0.241049	ENSG00000223668
ENSG00000165702	0.241043	ENSG00000197993
ENSG00000131747	0.24103	ENSG00000137804
ENSG00000253305	0.241026	ENSG00000276545
ENSG00000215492	0.241013	ENSG00000250182
ENSG00000011426	0.240995	ENSG00000114346
ENSG00000137198	0.240992	ENSG00000143416
ENSG00000100297	0.240991	ENSG00000167513
ENSG00000136842	0.240942	ENSG00000143416
ENSG00000051341	0.240881	ENSG00000171241
ENSG00000177675	0.240843	ENSG00000215009
ENSG00000174326	0.240795	ENSG00000174327
ENSG00000197182	0.240785	ENSG00000231711
ENSG00000134690	0.240772	ENSG00000137804
ENSG00000066279	0.240718	ENSG00000137804
ENSG00000133069	0.240707	ENSG00000167768
ENSG00000139734	0.240701	ENSG00000165304
ENSG00000147044	0.240659	ENSG00000171657
ENSG00000167733	0.240645	ENSG00000174917
ENSG00000075218	0.24063	ENSG00000166851
ENSG00000158856	0.240609	ENSG00000173868
ENSG00000227714	0.240554	ENSG00000232373
ENSG00000143409	0.240542	ENSG00000143412
ENSG00000158869	0.240526	ENSG00000197249
ENSG00000105227	0.240461	ENSG00000160396
ENSG00000146670	0.240369	ENSG00000152253
ENSG00000035499	0.24032	ENSG00000090889
ENSG00000136942	0.240302	ENSG00000197958
ENSG00000011426	0.240285	ENSG00000138160
ENSG00000103067	0.240273	ENSG00000240435
ENSG00000090013	0.240249	ENSG00000198336
ENSG00000204642	0.240222	ENSG00000240065
ENSG00000176597	0.240218	ENSG00000202502
ENSG00000102145	0.240206	ENSG00000158856
ENSG00000066926	0.24014	ENSG00000166947
ENSG00000130816	0.240074	ENSG00000167670
ENSG00000171943	0.240049	ENSG00000196369
ENSG00000253767	0.240021	ENSG00000276545
ENSG00000092470	0.24002	ENSG00000131153
ENSG00000229638	0.239992	ENSG00000241061
ENSG00000090889	0.23999	ENSG00000161800
ENSG00000133488	0.239923	ENSG00000170180
ENSG00000233057	0.239884	ENSG00000241061
ENSG00000122952	0.239874	ENSG00000176890
ENSG00000088325	0.239865	ENSG00000163808
ENSG00000114346	0.239864	ENSG00000121621
ENSG00000199568	0.239816	ENSG00000202538
ENSG00000224078	0.239739	ENSG00000279192
ENSG00000111206	0.23973	ENSG00000142731
ENSG00000112294	0.239726	ENSG00000137261
ENSG00000004939	0.239701	ENSG00000145335
ENSG00000166851	0.239617	ENSG00000186185
ENSG00000218582	0.23961	ENSG00000228232
ENSG00000164109	0.23957	ENSG00000182628
ENSG00000188582	0.239508	ENSG00000204613
ENSG00000102053	0.239495	ENSG00000225569
ENSG00000114346	0.239465	ENSG00000123473
ENSG00000115163	0.239453	ENSG00000134057
ENSG00000093009	0.239424	ENSG00000198554
ENSG00000111247	0.239401	ENSG00000143228
ENSG00000092470	0.239354	ENSG00000140525
ENSG00000133069	0.239338	ENSG00000188536
ENSG00000079616	0.239301	ENSG00000163808
ENSG00000089685	0.239268	ENSG00000127564
ENSG00000109805	0.239227	ENSG00000237649
ENSG00000236862	0.23921	ENSG00000243672
ENSG00000212264	0.239189	ENSG00000252590
ENSG00000216866	0.23915	ENSG00000234797
ENSG00000114346	0.239114	ENSG00000148773
ENSG00000217027	0.239112	ENSG00000250182
ENSG00000088053	0.239076	ENSG00000131037
ENSG00000092421	0.239045	ENSG00000248445
ENSG00000075218	0.239035	ENSG00000079616
ENSG00000145020	0.23903	ENSG00000145029
ENSG00000122966	0.238976	ENSG00000148773
ENSG00000233476	0.238946	ENSG00000268222
ENSG00000111665	0.238942	ENSG00000237649
ENSG00000226525	0.238937	ENSG00000229638
ENSG00000237973	0.238932	ENSG00000262902
ENSG00000111206	0.238885	ENSG00000154839
ENSG00000198901	0.238884	ENSG00000237649
ENSG00000213261	0.238847	ENSG00000226525
ENSG00000112742	0.238777	ENSG00000114346
ENSG00000137959	0.238768	ENSG00000213928
ENSG00000070610	0.238754	ENSG00000107175
ENSG00000137726	0.238752	ENSG00000137731
ENSG00000249264	0.238745	ENSG00000268222
ENSG00000076003	0.238733	ENSG00000112118
ENSG00000100385	0.238692	ENSG00000153563
ENSG00000112077	0.238689	ENSG00000133488
ENSG00000170312	0.238665	ENSG00000175063
ENSG00000166482	0.238646	ENSG00000166484
ENSG00000123473	0.238612	ENSG00000127564
ENSG00000211598	0.238555	ENSG00000211660
ENSG00000088325	0.238444	ENSG00000184661
ENSG00000253159	0.23844	ENSG00000253846
ENSG00000121152	0.238436	ENSG00000127564
ENSG00000070610	0.238421	ENSG00000107185
ENSG00000171722	0.23834	ENSG00000239887
ENSG00000166851	0.238335	ENSG00000175063
ENSG00000214389	0.238334	ENSG00000226525
ENSG00000075218	0.238307	ENSG00000146670
ENSG00000114346	0.238251	ENSG00000129173
ENSG00000211659	0.238172	ENSG00000243466
ENSG00000215264	0.238117	ENSG00000232393
ENSG00000112742	0.238113	ENSG00000123485
ENSG00000139734	0.238095	ENSG00000214826
ENSG00000011426	0.238089	ENSG00000146670
ENSG00000100714	0.238042	ENSG00000128050
ENSG00000109805	0.238024	ENSG00000154839
ENSG00000153902	0.237962	ENSG00000266964
ENSG00000170180	0.237951	ENSG00000188175
ENSG00000070540	0.2379	ENSG00000141337
ENSG00000216866	0.23788	ENSG00000242071
ENSG00000100450	0.237854	ENSG00000180739
ENSG00000214199	0.237847	ENSG00000240087
ENSG00000075218	0.23784	ENSG00000121152
ENSG00000111247	0.237834	ENSG00000167513
ENSG00000066279	0.2378	ENSG00000237649
ENSG00000165304	0.237796	ENSG00000166803
ENSG00000070182	0.237737	ENSG00000197721
ENSG00000127564	0.237711	ENSG00000135476
ENSG00000111665	0.237654	ENSG00000129173
ENSG00000161133	0.237649	ENSG00000188280
ENSG00000214485	0.237625	ENSG00000241061
ENSG00000138639	0.237613	ENSG00000266421
ENSG00000105610	0.237601	ENSG00000133742
ENSG00000111335	0.237601	ENSG00000163840
ENSG00000120327	0.237592	ENSG00000177839
ENSG00000243746	0.237589	ENSG00000249264
ENSG00000211945	0.237551	ENSG00000244437
ENSG00000075234	0.237536	ENSG00000277232
ENSG00000164821	0.237513	ENSG00000197561
ENSG00000075218	0.237461	ENSG00000129810
ENSG00000112077	0.237452	ENSG00000197721
ENSG00000240087	0.237446	ENSG00000241741
ENSG00000111665	0.237429	ENSG00000121152
ENSG00000165702	0.237421	ENSG00000250361
ENSG00000145736	0.23742	ENSG00000226259
ENSG00000158856	0.237397	ENSG00000188175
ENSG00000088325	0.237384	ENSG00000122966
ENSG00000151690	0.237374	ENSG00000189362
ENSG00000079616	0.237367	ENSG00000122966
ENSG00000137628	0.237363	ENSG00000181381
ENSG00000119969	0.237362	ENSG00000176208
ENSG00000075702	0.237333	ENSG00000129173
ENSG00000242640	0.237326	ENSG00000269228
ENSG00000090889	0.237248	ENSG00000178999
ENSG00000158869	0.237245	ENSG00000172243
ENSG00000137804	0.237226	ENSG00000152253
ENSG00000211598	0.2372	ENSG00000244437
ENSG00000136824	0.237193	ENSG00000163808
ENSG00000154548	0.237192	ENSG00000264017
ENSG00000119969	0.237182	ENSG00000146670
ENSG00000111665	0.23715	ENSG00000175063
ENSG00000151846	0.237148	ENSG00000241061
ENSG00000240231	0.23714	ENSG00000240828
ENSG00000089685	0.23713	ENSG00000105011
ENSG00000024526	0.237044	ENSG00000134057
ENSG00000075218	0.237033	ENSG00000184661
ENSG00000094804	0.237001	ENSG00000174371
ENSG00000137807	0.23699	ENSG00000175063
ENSG00000163808	0.236981	ENSG00000167513
ENSG00000197191	0.236937	ENSG00000198569
ENSG00000136929	0.236924	ENSG00000158856
ENSG00000224800	0.236915	ENSG00000243672
ENSG00000101608	0.236896	ENSG00000118680
ENSG00000111335	0.236896	ENSG00000126709
ENSG00000214199	0.236875	ENSG00000268222
ENSG00000123485	0.236844	ENSG00000142945
ENSG00000070182	0.236835	ENSG00000145335
ENSG00000123473	0.236802	ENSG00000142731
ENSG00000117724	0.236797	ENSG00000138160
ENSG00000148773	0.236793	ENSG00000169607
ENSG00000109805	0.236776	ENSG00000165480
ENSG00000155428	0.236696	ENSG00000178809
ENSG00000117724	0.236654	ENSG00000137807
ENSG00000198153	0.236598	ENSG00000229676
ENSG00000233057	0.236508	ENSG00000268222
ENSG00000172995	0.236474	ENSG00000207625
ENSG00000139734	0.236462	ENSG00000163808
ENSG00000112984	0.23645	ENSG00000117650
ENSG00000126709	0.236439	ENSG00000138642
ENSG00000089685	0.236376	ENSG00000166803
ENSG00000213235	0.236265	ENSG00000233057
ENSG00000118193	0.236252	ENSG00000137807
ENSG00000233921	0.236251	ENSG00000235175
ENSG00000161800	0.236222	ENSG00000170312
ENSG00000133069	0.236196	ENSG00000174358
ENSG00000231952	0.236157	ENSG00000281332
ENSG00000138160	0.236149	ENSG00000142731
ENSG00000123473	0.236141	ENSG00000138160
ENSG00000134690	0.236119	ENSG00000138778
ENSG00000133488	0.236055	ENSG00000223609
ENSG00000196126	0.23604	ENSG00000204287
ENSG00000228502	0.235987	ENSG00000259612
ENSG00000158578	0.235982	ENSG00000188175
ENSG00000100162	0.235968	ENSG00000167900
ENSG00000114346	0.235905	ENSG00000117650
ENSG00000167996	0.235903	ENSG00000226564
ENSG00000201558	0.235902	ENSG00000274978
ENSG00000070182	0.235901	ENSG00000188582
ENSG00000132612	0.235892	ENSG00000213380
ENSG00000051341	0.235882	ENSG00000121152
ENSG00000099725	0.235851	ENSG00000229807
ENSG00000154620	0.235849	ENSG00000215580
ENSG00000093009	0.23581	ENSG00000146670
ENSG00000172116	0.235766	ENSG00000172673
ENSG00000138642	0.235707	ENSG00000181381
ENSG00000211662	0.235704	ENSG00000211890
ENSG00000199347	0.23565	ENSG00000200795
ENSG00000109805	0.235641	ENSG00000167900
ENSG00000135451	0.235633	ENSG00000161800
ENSG00000111206	0.235595	ENSG00000122966
ENSG00000146433	0.235578	ENSG00000218226
ENSG00000145386	0.23554	ENSG00000237649
ENSG00000215264	0.235521	ENSG00000236862
ENSG00000087085	0.235507	ENSG00000137460
ENSG00000137965	0.235497	ENSG00000138642
ENSG00000171827	0.235494	ENSG00000196437
ENSG00000137460	0.235459	ENSG00000204010
ENSG00000121152	0.235441	ENSG00000165480
ENSG00000112984	0.235366	ENSG00000157456
ENSG00000176884	0.235356	ENSG00000184709
ENSG00000253873	0.235328	ENSG00000276545
ENSG00000127564	0.235326	ENSG00000138160
ENSG00000232815	0.235289	ENSG00000237451
ENSG00000145386	0.235265	ENSG00000146670
ENSG00000133069	0.235261	ENSG00000223609
ENSG00000135476	0.235258	ENSG00000183856
ENSG00000111247	0.235256	ENSG00000214826
ENSG00000223676	0.235234	ENSG00000243672
ENSG00000133069	0.235198	ENSG00000206177
ENSG00000162607	0.235174	ENSG00000178691
ENSG00000075702	0.235168	ENSG00000137812
ENSG00000253674	0.235168	ENSG00000275747
ENSG00000232393	0.235142	ENSG00000243672
ENSG00000051341	0.235105	ENSG00000065328
ENSG00000130821	0.235066	ENSG00000184792
ENSG00000111335	0.23506	ENSG00000137959
ENSG00000012223	0.235029	ENSG00000164821
ENSG00000117650	0.235003	ENSG00000117724
ENSG00000143416	0.234995	ENSG00000197993
ENSG00000100448	0.234951	ENSG00000197561
ENSG00000117724	0.234841	ENSG00000118193
ENSG00000137807	0.234807	ENSG00000145386
ENSG00000051341	0.234775	ENSG00000138658
ENSG00000223529	0.234762	ENSG00000228502
ENSG00000100297	0.234758	ENSG00000130816
ENSG00000090889	0.234754	ENSG00000149503
ENSG00000165304	0.234716	ENSG00000167900
ENSG00000145335	0.234699	ENSG00000184792
ENSG00000242060	0.234667	ENSG00000243672
ENSG00000079616	0.234616	ENSG00000143228
ENSG00000161800	0.234572	ENSG00000165304
ENSG00000166947	0.234553	ENSG00000198336
ENSG00000051341	0.234497	ENSG00000166803
ENSG00000111665	0.234493	ENSG00000114346
ENSG00000123485	0.234463	ENSG00000154839
ENSG00000089127	0.234413	ENSG00000138642
ENSG00000133069	0.234377	ENSG00000162722
ENSG00000165702	0.234336	ENSG00000170180
ENSG00000223676	0.234331	ENSG00000234253
ENSG00000047597	0.234296	ENSG00000170180
ENSG00000011426	0.234251	ENSG00000111206
ENSG00000102145	0.234193	ENSG00000136929
ENSG00000185156	0.234154	ENSG00000276231
ENSG00000111666	0.234149	ENSG00000199933
ENSG00000233327	0.234147	ENSG00000273018
ENSG00000104738	0.234056	ENSG00000130816
ENSG00000214176	0.234023	ENSG00000225190
ENSG00000105298	0.23401	ENSG00000226800
ENSG00000089127	0.233998	ENSG00000185507
ENSG00000066279	0.233981	ENSG00000183856
ENSG00000126709	0.23398	ENSG00000279296
ENSG00000164109	0.233956	ENSG00000173207
ENSG00000146670	0.233938	ENSG00000176890
ENSG00000132837	0.233915	ENSG00000152409
ENSG00000134690	0.233904	ENSG00000169607
ENSG00000253846	0.233878	ENSG00000253873
ENSG00000051180	0.233797	ENSG00000144554
ENSG00000215571	0.233781	ENSG00000224429
ENSG00000182257	0.233754	ENSG00000241990
ENSG00000111602	0.233739	ENSG00000184445
ENSG00000065328	0.233691	ENSG00000100162
ENSG00000087085	0.23369	ENSG00000170180
ENSG00000216866	0.233646	ENSG00000229638
ENSG00000136492	0.23364	ENSG00000196584
ENSG00000090889	0.233616	ENSG00000148773
ENSG00000125652	0.233593	ENSG00000232388
ENSG00000122952	0.23355	ENSG00000166803
ENSG00000229154	0.23355	ENSG00000232422
ENSG00000157456	0.233535	ENSG00000169679
ENSG00000080986	0.233533	ENSG00000148773
ENSG00000083845	0.23348	ENSG00000233927
ENSG00000171121	0.233475	ENSG00000240429
ENSG00000225093	0.233474	ENSG00000227939
ENSG00000011426	0.233453	ENSG00000123485
ENSG00000179840	0.233408	ENSG00000231789
ENSG00000234782	0.233384	ENSG00000250182
ENSG00000200156	0.233331	ENSG00000200795
ENSG00000211895	0.233279	ENSG00000211896
ENSG00000198336	0.233264	ENSG00000206177
ENSG00000112984	0.233258	ENSG00000118193
ENSG00000215016	0.233239	ENSG00000232429
ENSG00000109805	0.233231	ENSG00000186185
ENSG00000196756	0.233222	ENSG00000235408
ENSG00000171858	0.233166	ENSG00000196683
ENSG00000072571	0.233161	ENSG00000117724
ENSG00000211945	0.233115	ENSG00000243466
ENSG00000170180	0.233103	ENSG00000188582
ENSG00000227939	0.233101	ENSG00000249264
ENSG00000093009	0.233078	ENSG00000183856
ENSG00000197721	0.233057	ENSG00000204613
ENSG00000089685	0.233056	ENSG00000112742
ENSG00000075218	0.233051	ENSG00000117650
ENSG00000134690	0.233015	ENSG00000135476
ENSG00000139734	0.232978	ENSG00000174371
ENSG00000090889	0.232964	ENSG00000134690
ENSG00000105011	0.232939	ENSG00000165304
ENSG00000111665	0.232932	ENSG00000171320
ENSG00000224631	0.232928	ENSG00000235174
ENSG00000111665	0.232916	ENSG00000170312
ENSG00000204572	0.23289	ENSG00000254997
ENSG00000270629	0.232863	ENSG00000271425
ENSG00000112118	0.232833	ENSG00000137310
ENSG00000055332	0.232822	ENSG00000111335
ENSG00000137460	0.232786	ENSG00000197721
ENSG00000197744	0.232763	ENSG00000198134
ENSG00000119969	0.232742	ENSG00000164045
ENSG00000213621	0.232726	ENSG00000230592
ENSG00000086730	0.232717	ENSG00000106665
ENSG00000134690	0.232658	ENSG00000149503
ENSG00000211653	0.23264	ENSG00000211945
ENSG00000185834	0.232639	ENSG00000226525
ENSG00000152253	0.232636	ENSG00000171848
ENSG00000241351	0.232612	ENSG00000243466
ENSG00000211952	0.232563	ENSG00000231475
ENSG00000135114	0.232558	ENSG00000185745
ENSG00000076864	0.232555	ENSG00000184792
ENSG00000239951	0.23255	ENSG00000241755
ENSG00000234253	0.232539	ENSG00000242060
ENSG00000133742	0.232529	ENSG00000167768
ENSG00000117650	0.23249	ENSG00000143228
ENSG00000090013	0.232487	ENSG00000147454
ENSG00000094804	0.232477	ENSG00000176890
ENSG00000130255	0.232451	ENSG00000136942
ENSG00000051341	0.232449	ENSG00000161888
ENSG00000090889	0.23243	ENSG00000163808
ENSG00000164109	0.232398	ENSG00000166803
ENSG00000182534	0.232391	ENSG00000212418
ENSG00000089685	0.23236	ENSG00000138180
ENSG00000110448	0.232347	ENSG00000113263
ENSG00000211844	0.232291	ENSG00000211847
ENSG00000121410	0.232289	ENSG00000268895
ENSG00000143228	0.232288	ENSG00000146670
ENSG00000112077	0.232269	ENSG00000213088
ENSG00000097046	0.232237	ENSG00000163781
ENSG00000134326	0.232229	ENSG00000188313
ENSG00000011426	0.232163	ENSG00000135476
ENSG00000182722	0.232163	ENSG00000213640
ENSG00000066279	0.232157	ENSG00000165480
ENSG00000167513	0.232117	ENSG00000183856
ENSG00000104738	0.232111	ENSG00000167513
ENSG00000137804	0.232099	ENSG00000186185
ENSG00000070182	0.232084	ENSG00000204010
ENSG00000055332	0.232076	ENSG00000138496
ENSG00000051341	0.232068	ENSG00000129173
ENSG00000143416	0.232067	ENSG00000162366
ENSG00000004939	0.232053	ENSG00000188175
ENSG00000117650	0.23203	ENSG00000166851
ENSG00000116824	0.231979	ENSG00000183918
ENSG00000266074	0.231945	ENSG00000266392
ENSG00000099725	0.23193	ENSG00000176728
ENSG00000163938	0.231904	ENSG00000164163
ENSG00000011426	0.231897	ENSG00000051341
ENSG00000114346	0.231894	ENSG00000186185
ENSG00000149218	0.231884	ENSG00000270689
ENSG00000109805	0.231879	ENSG00000142731
ENSG00000111247	0.231828	ENSG00000129173
ENSG00000102145	0.231799	ENSG00000170180
ENSG00000109805	0.231797	ENSG00000176890
ENSG00000068079	0.231762	ENSG00000111331
ENSG00000214199	0.231714	ENSG00000219451
ENSG00000075702	0.231701	ENSG00000178999
ENSG00000080986	0.231651	ENSG00000134690
ENSG00000206177	0.231602	ENSG00000213088
ENSG00000219222	0.231575	ENSG00000244485
ENSG00000121152	0.231564	ENSG00000163507
ENSG00000189343	0.231563	ENSG00000213553
ENSG00000249264	0.231508	ENSG00000255642
ENSG00000121152	0.2315	ENSG00000129173
ENSG00000075702	0.231462	ENSG00000166451
ENSG00000111665	0.231449	ENSG00000157456
ENSG00000213442	0.231396	ENSG00000226360
ENSG00000089685	0.231389	ENSG00000165480
ENSG00000131002	0.231384	ENSG00000280969
ENSG00000117724	0.231381	ENSG00000148773
ENSG00000124140	0.231361	ENSG00000204044
ENSG00000011426	0.231322	ENSG00000184661
ENSG00000090013	0.231317	ENSG00000223609
ENSG00000101846	0.231303	ENSG00000264268
ENSG00000164398	0.231273	ENSG00000166947
ENSG00000077150	0.231235	ENSG00000104856
ENSG00000233921	0.231225	ENSG00000269228
ENSG00000137198	0.231209	ENSG00000167768
ENSG00000111206	0.231154	ENSG00000148773
ENSG00000111206	0.231139	ENSG00000111665
ENSG00000104738	0.231106	ENSG00000146918
ENSG00000231164	0.231099	ENSG00000243672
ENSG00000119969	0.231086	ENSG00000166803
ENSG00000102096	0.231077	ENSG00000102100
ENSG00000233476	0.231066	ENSG00000241061
ENSG00000213885	0.230998	ENSG00000288920
ENSG00000135451	0.230989	ENSG00000170312
ENSG00000066279	0.230985	ENSG00000080986
ENSG00000138180	0.230983	ENSG00000154839
ENSG00000109805	0.230979	ENSG00000170312
ENSG00000202538	0.230944	ENSG00000222724
ENSG00000121152	0.230897	ENSG00000174371
ENSG00000123473	0.230854	ENSG00000148773
ENSG00000166947	0.230846	ENSG00000167768
ENSG00000211648	0.230829	ENSG00000211651
ENSG00000112984	0.230811	ENSG00000161800
ENSG00000076003	0.230741	ENSG00000130816
ENSG00000133106	0.230717	ENSG00000238025
ENSG00000123473	0.230682	ENSG00000167513
ENSG00000112077	0.230676	ENSG00000198336
ENSG00000024526	0.230659	ENSG00000089685
ENSG00000212802	0.230647	ENSG00000224631
ENSG00000214176	0.230624	ENSG00000215769
ENSG00000274012	0.230621	ENSG00000278771
ENSG00000117724	0.230565	ENSG00000123485
ENSG00000177410	0.230564	ENSG00000234741
ENSG00000094804	0.230559	ENSG00000164045
ENSG00000148773	0.230527	ENSG00000170312
ENSG00000131002	0.230525	ENSG00000229807
ENSG00000197081	0.230516	ENSG00000268257
ENSG00000066279	0.230496	ENSG00000138180
ENSG00000163808	0.230475	ENSG00000166803
ENSG00000145335	0.230473	ENSG00000204010
ENSG00000119969	0.23045	ENSG00000127564
ENSG00000197721	0.230436	ENSG00000206177
ENSG00000134326	0.230406	ENSG00000185745
ENSG00000109805	0.230395	ENSG00000118193
ENSG00000135390	0.23037	ENSG00000204392
ENSG00000100162	0.230369	ENSG00000165304
ENSG00000051341	0.230363	ENSG00000076003
ENSG00000229659	0.230363	ENSG00000232134
ENSG00000065328	0.230217	ENSG00000119969
ENSG00000185658	0.230213	ENSG00000205758
ENSG00000109805	0.230183	ENSG00000167513
ENSG00000176809	0.230169	ENSG00000185829
ENSG00000220517	0.23012	ENSG00000244618
ENSG00000142731	0.23011	ENSG00000164045
ENSG00000166793	0.230076	ENSG00000166947
ENSG00000129173	0.230047	ENSG00000137804
ENSG00000068489	0.230042	ENSG00000148773
ENSG00000081237	0.230031	ENSG00000236278
ENSG00000111339	0.230022	ENSG00000250361
ENSG00000156564	0.229992	ENSG00000226070
ENSG00000137959	0.229972	ENSG00000185507
ENSG00000134987	0.229958	ENSG00000164338
ENSG00000121152	0.229943	ENSG00000183856
ENSG00000188536	0.229876	ENSG00000204613
ENSG00000068079	0.229871	ENSG00000133106
ENSG00000165304	0.229862	ENSG00000183856
ENSG00000230207	0.229857	ENSG00000233057
ENSG00000066279	0.229854	ENSG00000161800
ENSG00000088325	0.229824	ENSG00000117650
ENSG00000170085	0.229808	ENSG00000251667
ENSG00000214535	0.2298	ENSG00000228929
ENSG00000070182	0.229792	ENSG00000104267
ENSG00000103966	0.229787	ENSG00000259883
ENSG00000029534	0.229757	ENSG00000166947
ENSG00000137807	0.229754	ENSG00000138160
ENSG00000163221	0.229749	ENSG00000169385
ENSG00000111206	0.229702	ENSG00000123485
ENSG00000119917	0.229695	ENSG00000135114
ENSG00000157456	0.22965	ENSG00000166851
ENSG00000135862	0.229646	ENSG00000224468
ENSG00000212802	0.229644	ENSG00000234851
ENSG00000085552	0.22964	ENSG00000162723
ENSG00000068489	0.229625	ENSG00000186185
ENSG00000157601	0.229547	ENSG00000177294
ENSG00000085265	0.229537	ENSG00000163220
ENSG00000055332	0.229512	ENSG00000132530
ENSG00000065328	0.229467	ENSG00000140534
ENSG00000129173	0.229431	ENSG00000142731
ENSG00000099725	0.2294	ENSG00000215580
ENSG00000214199	0.229365	ENSG00000227939
ENSG00000211949	0.22935	ENSG00000239951
ENSG00000174851	0.229339	ENSG00000174917
ENSG00000089685	0.229304	ENSG00000111247
ENSG00000133106	0.229304	ENSG00000138642
ENSG00000089127	0.229277	ENSG00000184979
ENSG00000075702	0.229268	ENSG00000091651
ENSG00000111206	0.229266	ENSG00000135451
ENSG00000135451	0.229246	ENSG00000135476
ENSG00000213213	0.229241	ENSG00000228544
ENSG00000137198	0.229231	ENSG00000204010
ENSG00000211867	0.229128	ENSG00000211879
ENSG00000224769	0.229122	ENSG00000242086
ENSG00000154274	0.229116	ENSG00000181826
ENSG00000141293	0.229059	ENSG00000245164
ENSG00000211592	0.229058	ENSG00000211677
ENSG00000228232	0.229031	ENSG00000228502
ENSG00000117724	0.228906	ENSG00000138778
ENSG00000148773	0.228895	ENSG00000149503
ENSG00000211677	0.228859	ENSG00000239951
ENSG00000122966	0.22884	ENSG00000237649
ENSG00000122966	0.228783	ENSG00000167513
ENSG00000232429	0.228783	ENSG00000234253
ENSG00000158578	0.228776	ENSG00000162367
ENSG00000092470	0.228721	ENSG00000167900
ENSG00000071082	0.228668	ENSG00000156482
ENSG00000223529	0.22866	ENSG00000223668
ENSG00000198336	0.228651	ENSG00000250361
ENSG00000212802	0.228634	ENSG00000213442
ENSG00000070182	0.228583	ENSG00000244734
ENSG00000105486	0.228505	ENSG00000111602
ENSG00000080986	0.228469	ENSG00000137804
ENSG00000162366	0.228466	ENSG00000244734
ENSG00000143416	0.228465	ENSG00000162722
ENSG00000085840	0.228423	ENSG00000139734
ENSG00000112118	0.228413	ENSG00000176890
ENSG00000130255	0.22839	ENSG00000196683
ENSG00000088325	0.228389	ENSG00000135451
ENSG00000137726	0.228383	ENSG00000177103
ENSG00000214485	0.228352	ENSG00000233476
ENSG00000092853	0.228335	ENSG00000165304
ENSG00000109805	0.228313	ENSG00000152253
ENSG00000122642	0.228264	ENSG00000122643
ENSG00000104408	0.228264	ENSG00000147677
ENSG00000214199	0.228237	ENSG00000241741
ENSG00000066279	0.228202	ENSG00000178999
ENSG00000065328	0.228163	ENSG00000144354
ENSG00000134590	0.228141	ENSG00000203950
ENSG00000200169	0.228131	ENSG00000274978
ENSG00000211979	0.22813	ENSG00000275747
ENSG00000233921	0.228123	ENSG00000236862
ENSG00000066279	0.228118	ENSG00000111665
ENSG00000149577	0.228095	ENSG00000149591
ENSG00000109805	0.228063	ENSG00000166803
ENSG00000121152	0.228055	ENSG00000169679
ENSG00000105011	0.228049	ENSG00000138160
ENSG00000197935	0.228032	ENSG00000227214
ENSG00000230207	0.228028	ENSG00000240087
ENSG00000219507	0.228023	ENSG00000242960
ENSG00000093009	0.228004	ENSG00000142731
ENSG00000100479	0.227977	ENSG00000176208
ENSG00000011426	0.227965	ENSG00000178999
ENSG00000092853	0.227953	ENSG00000164045
ENSG00000137807	0.227951	ENSG00000163808
ENSG00000079616	0.227932	ENSG00000178999
ENSG00000088325	0.227879	ENSG00000123485
ENSG00000123473	0.227873	ENSG00000174371
ENSG00000213553	0.22787	ENSG00000230207
ENSG00000105610	0.22785	ENSG00000137460
ENSG00000144668	0.227841	ENSG00000235482
ENSG00000051341	0.227837	ENSG00000138160
ENSG00000090382	0.227809	ENSG00000172243
ENSG00000134326	0.22777	ENSG00000137965
ENSG00000075218	0.227746	ENSG00000237649
ENSG00000163808	0.227723	ENSG00000170312
ENSG00000079616	0.227714	ENSG00000186185
ENSG00000230207	0.227638	ENSG00000233476
ENSG00000213261	0.227615	ENSG00000229638
ENSG00000211949	0.227585	ENSG00000244437
ENSG00000127564	0.227553	ENSG00000176890
ENSG00000112077	0.227552	ENSG00000188582
ENSG00000075702	0.227541	ENSG00000164045
ENSG00000224631	0.227505	ENSG00000234851
ENSG00000163808	0.227492	ENSG00000183856
ENSG00000012779	0.227484	ENSG00000256574
ENSG00000160233	0.227413	ENSG00000227999
ENSG00000249855	0.227405	ENSG00000250182
ENSG00000143476	0.227381	ENSG00000183856
ENSG00000151422	0.227375	ENSG00000272523
ENSG00000189238	0.227345	ENSG00000256128
ENSG00000092470	0.227331	ENSG00000167513
ENSG00000177350	0.227286	ENSG00000269228
ENSG00000011426	0.227242	ENSG00000143228
ENSG00000111331	0.227241	ENSG00000111335
ENSG00000215016	0.227239	ENSG00000269228
ENSG00000079616	0.22722	ENSG00000135476
ENSG00000092853	0.227206	ENSG00000129173
ENSG00000089127	0.227185	ENSG00000132530
ENSG00000111247	0.227159	ENSG00000136492
ENSG00000119508	0.227153	ENSG00000123358
ENSG00000162366	0.227153	ENSG00000167768
ENSG00000161888	0.227143	ENSG00000237649
ENSG00000157601	0.227056	ENSG00000188313
ENSG00000146670	0.22704	ENSG00000186185
ENSG00000085265	0.227038	ENSG00000186431
ENSG00000137959	0.227012	ENSG00000187608
ENSG00000010292	0.226997	ENSG00000111206
ENSG00000051341	0.226981	ENSG00000140534
ENSG00000102145	0.226976	ENSG00000137460
ENSG00000094804	0.226914	ENSG00000104738
ENSG00000002549	0.226864	ENSG00000138496
ENSG00000127564	0.226854	ENSG00000143476
ENSG00000066279	0.226831	ENSG00000175063
ENSG00000198963	0.226809	ENSG00000224825
ENSG00000102145	0.226785	ENSG00000244734
ENSG00000104267	0.226762	ENSG00000112077
ENSG00000255374	0.226736	ENSG00000256274
ENSG00000024526	0.226702	ENSG00000135451
ENSG00000236939	0.226674	ENSG00000247081
ENSG00000228903	0.22667	ENSG00000235314
ENSG00000130255	0.226653	ENSG00000197756
ENSG00000234797	0.226645	ENSG00000240087
ENSG00000204261	0.226639	ENSG00000206337
ENSG00000100151	0.226638	ENSG00000100156
ENSG00000101294	0.226623	ENSG00000230613
ENSG00000119917	0.22656	ENSG00000157601
ENSG00000204652	0.226491	ENSG00000234354
ENSG00000139826	0.226487	ENSG00000215717
ENSG00000100479	0.226472	ENSG00000167900
ENSG00000220771	0.226471	ENSG00000264017
ENSG00000248449	0.226465	ENSG00000253767
ENSG00000111665	0.22645	ENSG00000145386
ENSG00000008438	0.226443	ENSG00000118113
ENSG00000211598	0.226436	ENSG00000211895
ENSG00000127564	0.226397	ENSG00000171241
ENSG00000100479	0.226305	ENSG00000198554
ENSG00000122952	0.226256	ENSG00000165304
ENSG00000122966	0.226245	ENSG00000142731
ENSG00000184612	0.226232	ENSG00000243672
ENSG00000089685	0.22623	ENSG00000142945
ENSG00000109689	0.226202	ENSG00000240005
ENSG00000229659	0.226192	ENSG00000240828
ENSG00000214485	0.226187	ENSG00000244363
ENSG00000130589	0.226179	ENSG00000185507
ENSG00000232177	0.226146	ENSG00000247627
ENSG00000228474	0.226131	ENSG00000233927
ENSG00000198336	0.226059	ENSG00000223609
ENSG00000146232	0.22603	ENSG00000157593
ENSG00000215093	0.226007	ENSG00000223529
ENSG00000101868	0.225993	ENSG00000102054
ENSG00000090013	0.225986	ENSG00000250361
ENSG00000171858	0.225964	ENSG00000233927
ENSG00000024526	0.225959	ENSG00000126787
ENSG00000136149	0.225885	ENSG00000239559
ENSG00000185201	0.225862	ENSG00000185885
ENSG00000166664	0.22582	ENSG00000175344
ENSG00000204410	0.225812	ENSG00000252743
ENSG00000228502	0.225774	ENSG00000233476
ENSG00000143476	0.225773	ENSG00000156802
ENSG00000228960	0.225745	ENSG00000244479
ENSG00000265735	0.225736	ENSG00000274012
ENSG00000160188	0.225724	ENSG00000160190
ENSG00000120328	0.225724	ENSG00000177839
ENSG00000070182	0.225709	ENSG00000164398
ENSG00000075218	0.225683	ENSG00000138160
ENSG00000229659	0.225662	ENSG00000240231
ENSG00000089685	0.225612	ENSG00000176890
ENSG00000177350	0.225546	ENSG00000232429
ENSG00000110844	0.225533	ENSG00000161791
ENSG00000188175	0.225523	ENSG00000206177
ENSG00000117650	0.225506	ENSG00000138160
ENSG00000122966	0.225491	ENSG00000135451
ENSG00000158578	0.225445	ENSG00000213934
ENSG00000012223	0.225425	ENSG00000186431
ENSG00000162194	0.22541	ENSG00000204922
ENSG00000115267	0.225386	ENSG00000185745
ENSG00000211764	0.225374	ENSG00000211766
ENSG00000047597	0.225365	ENSG00000223609
ENSG00000137807	0.225347	ENSG00000169607
ENSG00000176208	0.225341	ENSG00000198554
ENSG00000092470	0.225337	ENSG00000167670
ENSG00000117650	0.225332	ENSG00000175063
ENSG00000123485	0.225306	ENSG00000152253
ENSG00000129173	0.225305	ENSG00000154839
ENSG00000253767	0.225241	ENSG00000276547
ENSG00000119514	0.225219	ENSG00000165138
ENSG00000229638	0.225214	ENSG00000232472
ENSG00000065328	0.225201	ENSG00000164045
ENSG00000201801	0.225191	ENSG00000202538
ENSG00000211598	0.225168	ENSG00000241351
ENSG00000123485	0.225165	ENSG00000174371
ENSG00000117222	0.225142	ENSG00000174529
ENSG00000158106	0.225134	ENSG00000184428
ENSG00000071082	0.225102	ENSG00000138326
ENSG00000129465	0.225055	ENSG00000129467
ENSG00000143228	0.225046	ENSG00000185480
ENSG00000138658	0.225044	ENSG00000144554
ENSG00000121152	0.225037	ENSG00000123485
ENSG00000136929	0.225007	ENSG00000206172
ENSG00000104756	0.224976	ENSG00000147437
ENSG00000131747	0.224961	ENSG00000175063
ENSG00000214199	0.224909	ENSG00000215093
ENSG00000240764	0.224906	ENSG00000276545
ENSG00000171858	0.224886	ENSG00000172809
ENSG00000148346	0.224835	ENSG00000164821
ENSG00000213235	0.224809	ENSG00000228502
ENSG00000136929	0.2248	ENSG00000197721
ENSG00000090013	0.224718	ENSG00000158856
ENSG00000213468	0.224679	ENSG00000241418
ENSG00000058091	0.224678	ENSG00000226254
ENSG00000136982	0.224666	ENSG00000166803
ENSG00000148773	0.224665	ENSG00000175063
ENSG00000137804	0.224614	ENSG00000137807
ENSG00000111247	0.224606	ENSG00000142731
ENSG00000226159	0.22459	ENSG00000228938
ENSG00000088325	0.224589	ENSG00000137807
ENSG00000055332	0.224508	ENSG00000111331
ENSG00000094804	0.224502	ENSG00000167900
ENSG00000012223	0.224469	ENSG00000124469
ENSG00000162722	0.224406	ENSG00000188536
ENSG00000065328	0.224377	ENSG00000165304
ENSG00000076864	0.224371	ENSG00000173868
ENSG00000105610	0.224331	ENSG00000213088
ENSG00000200156	0.224305	ENSG00000222724
ENSG00000149564	0.224296	ENSG00000154146
ENSG00000177350	0.224276	ENSG00000215264
ENSG00000112742	0.224273	ENSG00000139734
ENSG00000130592	0.224235	ENSG00000130595
ENSG00000214223	0.224197	ENSG00000224861
ENSG00000232083	0.224195	ENSG00000243672
ENSG00000133742	0.224183	ENSG00000162366
ENSG00000111206	0.224156	ENSG00000135476
ENSG00000234031	0.224155	ENSG00000234253
ENSG00000112742	0.224109	ENSG00000138778
ENSG00000158042	0.224105	ENSG00000247626
ENSG00000229932	0.22409	ENSG00000237350
ENSG00000008438	0.224088	ENSG00000148346
ENSG00000066279	0.224082	ENSG00000135476
ENSG00000148773	0.224069	ENSG00000171320
ENSG00000197728	0.224052	ENSG00000234354
ENSG00000143036	0.224027	ENSG00000224081
ENSG00000136942	0.224024	ENSG00000172809
ENSG00000111665	0.224023	ENSG00000148773
ENSG00000119969	0.223994	ENSG00000167670
ENSG00000253731	0.223984	ENSG00000254221
ENSG00000186407	0.223961	ENSG00000197249
ENSG00000119242	0.223959	ENSG00000250091
ENSG00000236862	0.223931	ENSG00000242640
ENSG00000163220	0.223924	ENSG00000163563
ENSG00000089685	0.223915	ENSG00000149503
ENSG00000132530	0.223897	ENSG00000157601
ENSG00000051341	0.223874	ENSG00000174371
ENSG00000232629	0.223874	ENSG00000237541
ENSG00000137628	0.223868	ENSG00000137965
ENSG00000066279	0.223857	ENSG00000170312
ENSG00000114346	0.223831	ENSG00000137804
ENSG00000211697	0.223818	ENSG00000228668
ENSG00000240764	0.223816	ENSG00000248449
ENSG00000235175	0.223805	ENSG00000241431
ENSG00000178429	0.223797	ENSG00000229638
ENSG00000137460	0.223796	ENSG00000158578
ENSG00000131747	0.223794	ENSG00000149503
ENSG00000187607	0.223754	ENSG00000249459
ENSG00000163808	0.223742	ENSG00000167325
ENSG00000112212	0.223739	ENSG00000133742
ENSG00000214199	0.223636	ENSG00000243746
ENSG00000111247	0.22362	ENSG00000144354
ENSG00000172236	0.223575	ENSG00000197253
ENSG00000137804	0.223487	ENSG00000156970
ENSG00000111206	0.223483	ENSG00000143228
ENSG00000204290	0.223471	ENSG00000225914
ENSG00000112077	0.223453	ENSG00000188536
ENSG00000088325	0.223447	ENSG00000126787
ENSG00000100297	0.223438	ENSG00000139734
ENSG00000137198	0.223436	ENSG00000162722
ENSG00000264169	0.223422	ENSG00000266439
ENSG00000234031	0.223398	ENSG00000236862
ENSG00000122952	0.223365	ENSG00000142731
ENSG00000228861	0.223363	ENSG00000269228
ENSG00000211640	0.22334	ENSG00000211660
ENSG00000100297	0.223315	ENSG00000111247
ENSG00000111206	0.223285	ENSG00000214826
ENSG00000119917	0.223282	ENSG00000137959
ENSG00000247157	0.22328	ENSG00000270863
ENSG00000223676	0.22327	ENSG00000240125
ENSG00000075218	0.223226	ENSG00000175063
ENSG00000135451	0.223224	ENSG00000178999
ENSG00000197721	0.223145	ENSG00000197993
ENSG00000150637	0.22313	ENSG00000206052
ENSG00000211660	0.223116	ENSG00000211893
ENSG00000029725	0.223115	ENSG00000108559
ENSG00000211935	0.223074	ENSG00000276775
ENSG00000100297	0.223073	ENSG00000142731
ENSG00000089685	0.222971	ENSG00000117724
ENSG00000109805	0.222874	ENSG00000161800
ENSG00000109805	0.222834	ENSG00000131747
ENSG00000065328	0.222833	ENSG00000111247
ENSG00000143228	0.22282	ENSG00000165304
ENSG00000076003	0.222744	ENSG00000198554
ENSG00000180644	0.222725	ENSG00000180739
ENSG00000204959	0.222692	ENSG00000243896
ENSG00000216866	0.222691	ENSG00000226525
ENSG00000075702	0.222648	ENSG00000112742
ENSG00000055332	0.22261	ENSG00000089127
ENSG00000124429	0.2226	ENSG00000147180
ENSG00000175063	0.222591	ENSG00000237649
ENSG00000111335	0.222567	ENSG00000137965
ENSG00000134690	0.222519	ENSG00000170312
ENSG00000171722	0.222513	ENSG00000198929
ENSG00000091490	0.222512	ENSG00000250050
ENSG00000080986	0.222511	ENSG00000184661
ENSG00000111885	0.222498	ENSG00000200732
ENSG00000114346	0.222441	ENSG00000198826
ENSG00000232573	0.222425	ENSG00000234851
ENSG00000151846	0.222405	ENSG00000233476
ENSG00000119917	0.222371	ENSG00000126709
ENSG00000057608	0.222362	ENSG00000100380
ENSG00000228331	0.222328	ENSG00000243672
ENSG00000075218	0.222321	ENSG00000137807
ENSG00000111335	0.222316	ENSG00000185745
ENSG00000131747	0.222269	ENSG00000186185
ENSG00000092853	0.22226	ENSG00000166803
ENSG00000201558	0.222244	ENSG00000201801
ENSG00000133106	0.222237	ENSG00000187608
ENSG00000130592	0.222233	ENSG00000130598
ENSG00000145386	0.222218	ENSG00000149503
ENSG00000112984	0.222209	ENSG00000134057
ENSG00000125652	0.222178	ENSG00000178982
ENSG00000229344	0.222162	ENSG00000262902
ENSG00000051341	0.222148	ENSG00000130816
ENSG00000137804	0.222145	ENSG00000161800
ENSG00000079616	0.222128	ENSG00000161800
ENSG00000198569	0.222099	ENSG00000233198
ENSG00000178429	0.222042	ENSG00000226525
ENSG00000111206	0.222023	ENSG00000129173
ENSG00000088325	0.222013	ENSG00000117399
ENSG00000151725	0.221995	ENSG00000163781
ENSG00000111665	0.221988	ENSG00000138160
ENSG00000138160	0.221984	ENSG00000164109
ENSG00000120324	0.221967	ENSG00000120327
ENSG00000185046	0.221966	ENSG00000185630
ENSG00000138180	0.221963	ENSG00000178999
ENSG00000094804	0.221951	ENSG00000119969
ENSG00000207547	0.22195	ENSG00000207757
ENSG00000143476	0.22194	ENSG00000164045
ENSG00000075399	0.221938	ENSG00000158805
ENSG00000011426	0.221919	ENSG00000122966
ENSG00000092853	0.221915	ENSG00000163808
ENSG00000122966	0.221912	ENSG00000145386
ENSG00000213235	0.221903	ENSG00000223668
ENSG00000133069	0.221885	ENSG00000143416
ENSG00000093009	0.221866	ENSG00000130816
ENSG00000090013	0.22184	ENSG00000158578
ENSG00000135451	0.221839	ENSG00000163808
ENSG00000214851	0.221825	ENSG00000245105
ENSG00000101849	0.221818	ENSG00000101850
ENSG00000228861	0.221763	ENSG00000234253
ENSG00000138160	0.221745	ENSG00000165480
ENSG00000066279	0.221723	ENSG00000169679
ENSG00000116783	0.221715	ENSG00000259030
ENSG00000004939	0.221669	ENSG00000162722
ENSG00000223668	0.221659	ENSG00000249264
ENSG00000079616	0.221628	ENSG00000137807
ENSG00000228232	0.221626	ENSG00000235587
ENSG00000146918	0.221555	ENSG00000163808
ENSG00000111206	0.22148	ENSG00000118193
ENSG00000066279	0.221473	ENSG00000111206
ENSG00000166947	0.221468	ENSG00000173868
ENSG00000136492	0.221444	ENSG00000167900
ENSG00000119969	0.221379	ENSG00000146263
ENSG00000075702	0.22136	ENSG00000123485
ENSG00000145708	0.22136	ENSG00000171643
ENSG00000105011	0.221332	ENSG00000168496
ENSG00000111665	0.221307	ENSG00000184661
ENSG00000137970	0.221285	ENSG00000232573
ENSG00000039650	0.221251	ENSG00000269352
ENSG00000142945	0.221249	ENSG00000145386
ENSG00000109805	0.221241	ENSG00000169607
ENSG00000085265	0.22124	ENSG00000160883
ENSG00000133069	0.221228	ENSG00000137198
ENSG00000093009	0.221197	ENSG00000144354
ENSG00000136492	0.221178	ENSG00000198554
ENSG00000138160	0.221163	ENSG00000186185
ENSG00000175886	0.22115	ENSG00000237506
ENSG00000087085	0.22114	ENSG00000112077
ENSG00000026036	0.2211	ENSG00000258366
ENSG00000090889	0.221074	ENSG00000165304
ENSG00000068489	0.221061	ENSG00000237649
ENSG00000129173	0.221013	ENSG00000167900
ENSG00000129810	0.220977	ENSG00000134690
ENSG00000175063	0.220974	ENSG00000184661
ENSG00000162366	0.22097	ENSG00000206177
ENSG00000138642	0.220962	ENSG00000185745
ENSG00000136492	0.220925	ENSG00000139734
ENSG00000051341	0.220909	ENSG00000160957
ENSG00000207870	0.220864	ENSG00000270069
ENSG00000055118	0.220858	ENSG00000197993
ENSG00000066279	0.220797	ENSG00000075702
ENSG00000066926	0.220774	ENSG00000158578
ENSG00000155428	0.220744	ENSG00000174353
ENSG00000177350	0.220685	ENSG00000213621
ENSG00000145335	0.220619	ENSG00000173868
ENSG00000138463	0.22061	ENSG00000273033
ENSG00000080986	0.220591	ENSG00000138180
ENSG00000133488	0.220521	ENSG00000206177
ENSG00000151502	0.220504	ENSG00000151503
ENSG00000130340	0.220484	ENSG00000252658
ENSG00000041982	0.220478	ENSG00000139329
ENSG00000206190	0.220471	ENSG00000222123
ENSG00000185760	0.22042	ENSG00000232422
ENSG00000089685	0.220415	ENSG00000198826
ENSG00000234797	0.220402	ENSG00000250182
ENSG00000072163	0.220381	ENSG00000144230
ENSG00000148773	0.220375	ENSG00000161800
ENSG00000162366	0.220373	ENSG00000204010
ENSG00000151012	0.220368	ENSG00000250033
ENSG00000137804	0.22028	ENSG00000237649
ENSG00000161888	0.220233	ENSG00000165304
ENSG00000111339	0.220196	ENSG00000112077
ENSG00000051341	0.220151	ENSG00000118193
ENSG00000211648	0.22006	ENSG00000211660
ENSG00000143543	0.220054	ENSG00000159377
ENSG00000238172	0.219992	ENSG00000243672
ENSG00000117139	0.219947	ENSG00000226148
ENSG00000141469	0.219936	ENSG00000158856
ENSG00000164087	0.219911	ENSG00000183763
ENSG00000073111	0.2199	ENSG00000093009
ENSG00000151846	0.219826	ENSG00000230207
ENSG00000119917	0.219794	ENSG00000133106
ENSG00000134057	0.219776	ENSG00000142945
ENSG00000072163	0.219769	ENSG00000169994
ENSG00000132510	0.219759	ENSG00000167874
ENSG00000218582	0.219737	ENSG00000259612
ENSG00000253485	0.219736	ENSG00000261934
ENSG00000123700	0.219731	ENSG00000153822
ENSG00000215016	0.219713	ENSG00000242060
ENSG00000188641	0.219665	ENSG00000232878
ENSG00000013725	0.219649	ENSG00000160185
ENSG00000151846	0.219646	ENSG00000268222
ENSG00000159231	0.21963	ENSG00000236830
ENSG00000134690	0.219605	ENSG00000158402
ENSG00000085265	0.21957	ENSG00000123689
ENSG00000076003	0.219559	ENSG00000136492
ENSG00000146535	0.219549	ENSG00000174945
ENSG00000162496	0.219531	ENSG00000276830
ENSG00000184545	0.219472	ENSG00000233930
ENSG00000161800	0.219471	ENSG00000175063
ENSG00000075702	0.21945	ENSG00000142731
ENSG00000090889	0.219434	ENSG00000135476
ENSG00000211648	0.219419	ENSG00000211659
ENSG00000177839	0.219398	ENSG00000187372
ENSG00000051341	0.219391	ENSG00000164109
ENSG00000216624	0.219372	ENSG00000228232
ENSG00000108932	0.21937	ENSG00000141337
ENSG00000196933	0.219343	ENSG00000204652
ENSG00000166947	0.219321	ENSG00000184792
ENSG00000270231	0.219268	ENSG00000270392
ENSG00000111665	0.219233	ENSG00000143228
ENSG00000119922	0.219223	ENSG00000185745
ENSG00000110693	0.219211	ENSG00000188672
ENSG00000157456	0.21921	ENSG00000161800
ENSG00000111665	0.219209	ENSG00000112984
ENSG00000156482	0.219145	ENSG00000196683
ENSG00000137460	0.219133	ENSG00000188175
ENSG00000126787	0.219128	ENSG00000131747
ENSG00000085840	0.219095	ENSG00000167900
ENSG00000112312	0.21909	ENSG00000174371
ENSG00000161791	0.219084	ENSG00000258104
ENSG00000112742	0.219081	ENSG00000131747
ENSG00000132382	0.219074	ENSG00000141456
ENSG00000087085	0.219052	ENSG00000223609
ENSG00000092470	0.219038	ENSG00000119969
ENSG00000089127	0.219035	ENSG00000188313
ENSG00000118193	0.219024	ENSG00000186185
ENSG00000121152	0.219021	ENSG00000149503
ENSG00000143365	0.219021	ENSG00000213171
ENSG00000104738	0.219019	ENSG00000253729
ENSG00000137804	0.219001	ENSG00000170312
ENSG00000154839	0.218986	ENSG00000186185
ENSG00000124613	0.21896	ENSG00000204789
ENSG00000111671	0.21895	ENSG00000240370
ENSG00000011426	0.218937	ENSG00000075702
ENSG00000089685	0.218923	ENSG00000112984
ENSG00000129173	0.218892	ENSG00000143228
ENSG00000146918	0.218859	ENSG00000178999
ENSG00000211660	0.218857	ENSG00000211668
ENSG00000172243	0.218813	ENSG00000186407
ENSG00000079616	0.218809	ENSG00000111665
ENSG00000174886	0.218765	ENSG00000241468
ENSG00000102145	0.218715	ENSG00000206177
ENSG00000051341	0.218676	ENSG00000136982
ENSG00000163563	0.218674	ENSG00000172243
ENSG00000134690	0.218666	ENSG00000165480
ENSG00000118193	0.218652	ENSG00000121152
ENSG00000127564	0.218607	ENSG00000171320
ENSG00000146670	0.218593	ENSG00000171320
ENSG00000148308	0.218588	ENSG00000170835
ENSG00000161888	0.218542	ENSG00000178999
ENSG00000089327	0.218515	ENSG00000221946
ENSG00000176728	0.218511	ENSG00000229236
ENSG00000228861	0.218511	ENSG00000240759
ENSG00000102384	0.218497	ENSG00000146670
ENSG00000136492	0.218487	ENSG00000183856
ENSG00000162692	0.21846	ENSG00000173372
ENSG00000188873	0.218439	ENSG00000214612
ENSG00000167900	0.218366	ENSG00000174371
ENSG00000138496	0.218363	ENSG00000185745
ENSG00000180389	0.218355	ENSG00000225405
ENSG00000131747	0.218354	ENSG00000178999
ENSG00000118113	0.218342	ENSG00000186529
ENSG00000070182	0.218334	ENSG00000090013
ENSG00000200156	0.218322	ENSG00000200169
ENSG00000146918	0.218315	ENSG00000148773
ENSG00000199347	0.21831	ENSG00000199377
ENSG00000213885	0.21824	ENSG00000232429
ENSG00000102145	0.218222	ENSG00000158578
ENSG00000085265	0.218217	ENSG00000158869
ENSG00000117399	0.218195	ENSG00000134690
ENSG00000167513	0.21816	ENSG00000228716
ENSG00000080986	0.218146	ENSG00000118193
ENSG00000188175	0.21811	ENSG00000204613
ENSG00000180172	0.218109	ENSG00000237668
ENSG00000100297	0.21809	ENSG00000198554
ENSG00000188873	0.218084	ENSG00000235552
ENSG00000129173	0.218059	ENSG00000145386
ENSG00000146670	0.218027	ENSG00000167325
ENSG00000146670	0.218023	ENSG00000161800
ENSG00000211651	0.217986	ENSG00000243466
ENSG00000109805	0.217945	ENSG00000156970
ENSG00000125991	0.217887	ENSG00000171858
ENSG00000127564	0.217877	ENSG00000154839
ENSG00000111665	0.217865	ENSG00000131747
ENSG00000070182	0.217863	ENSG00000206172
ENSG00000089127	0.217852	ENSG00000185745
ENSG00000143546	0.217836	ENSG00000169385
ENSG00000122952	0.217832	ENSG00000138160
ENSG00000156802	0.217786	ENSG00000254388
ENSG00000134986	0.217727	ENSG00000246859
ENSG00000105011	0.217723	ENSG00000134690
ENSG00000145386	0.21772	ENSG00000164109
ENSG00000168615	0.217716	ENSG00000197140
ENSG00000075218	0.217706	ENSG00000112984
ENSG00000109805	0.217698	ENSG00000171848
ENSG00000066926	0.21764	ENSG00000070182
ENSG00000066926	0.217613	ENSG00000133069
ENSG00000112742	0.217604	ENSG00000198826
ENSG00000051341	0.217594	ENSG00000144395
ENSG00000111665	0.21759	ENSG00000156970
ENSG00000189343	0.217586	ENSG00000229638
ENSG00000112312	0.217578	ENSG00000167513
ENSG00000136824	0.217561	ENSG00000138160
ENSG00000083845	0.21756	ENSG00000105372
ENSG00000151846	0.217531	ENSG00000249264
ENSG00000129824	0.217527	ENSG00000229807
ENSG00000196565	0.21745	ENSG00000229988
ENSG00000068489	0.217431	ENSG00000145386
ENSG00000100297	0.217407	ENSG00000144354
ENSG00000075702	0.21739	ENSG00000089685
ENSG00000236058	0.217388	ENSG00000250182
ENSG00000223803	0.217377	ENSG00000226360
ENSG00000093009	0.217375	ENSG00000176890
ENSG00000158856	0.217368	ENSG00000197721
ENSG00000211598	0.217367	ENSG00000211945
ENSG00000068489	0.217351	ENSG00000122966
ENSG00000211931	0.217348	ENSG00000226777
ENSG00000024526	0.21732	ENSG00000123485
ENSG00000100181	0.217272	ENSG00000241717
ENSG00000090013	0.217211	ENSG00000112077
ENSG00000136982	0.217193	ENSG00000163808
ENSG00000174885	0.217149	ENSG00000206013
ENSG00000096006	0.217131	ENSG00000118113
ENSG00000090013	0.217104	ENSG00000170180
ENSG00000076003	0.217098	ENSG00000149554
ENSG00000080986	0.217097	ENSG00000145386
ENSG00000137965	0.217087	ENSG00000213928
ENSG00000205045	0.217076	ENSG00000267046
ENSG00000115523	0.217061	ENSG00000180739
ENSG00000136942	0.217054	ENSG00000182774
ENSG00000051341	0.217051	ENSG00000183763
ENSG00000068489	0.217025	ENSG00000146670
ENSG00000047597	0.217011	ENSG00000158578
ENSG00000113108	0.217009	ENSG00000213523
ENSG00000051341	0.216989	ENSG00000111602
ENSG00000146918	0.216988	ENSG00000166803
ENSG00000152092	0.216978	ENSG00000198797
ENSG00000117724	0.216975	ENSG00000121152
ENSG00000111206	0.216938	ENSG00000178999
ENSG00000011426	0.216921	ENSG00000123473
ENSG00000012048	0.21692	ENSG00000127564
ENSG00000196565	0.216865	ENSG00000213934
ENSG00000092853	0.216786	ENSG00000119969
ENSG00000112149	0.216782	ENSG00000238987
ENSG00000135436	0.21678	ENSG00000258284
ENSG00000072571	0.216779	ENSG00000117399
ENSG00000137460	0.216767	ENSG00000169877
ENSG00000109805	0.216749	ENSG00000136824
ENSG00000112118	0.216705	ENSG00000119969
ENSG00000161888	0.216693	ENSG00000167900
ENSG00000229988	0.216669	ENSG00000260629
ENSG00000092470	0.216665	ENSG00000100297
ENSG00000127586	0.216655	ENSG00000144554
ENSG00000133106	0.216621	ENSG00000134326
ENSG00000173868	0.216616	ENSG00000204010
ENSG00000233921	0.216579	ENSG00000234031
ENSG00000051341	0.21656	ENSG00000080839
ENSG00000196735	0.21648	ENSG00000223865
ENSG00000228097	0.216441	ENSG00000236254
ENSG00000145592	0.21644	ENSG00000197756
ENSG00000125740	0.216405	ENSG00000170345
ENSG00000145386	0.216404	ENSG00000154839
ENSG00000122966	0.216398	ENSG00000142945
ENSG00000117724	0.216375	ENSG00000134690
ENSG00000137959	0.216356	ENSG00000138496
ENSG00000228224	0.216343	ENSG00000238172
ENSG00000083845	0.216337	ENSG00000197756
ENSG00000114374	0.216321	ENSG00000215580
ENSG00000213178	0.216319	ENSG00000238103
ENSG00000086506	0.216318	ENSG00000235169
ENSG00000229807	0.216306	ENSG00000270641
ENSG00000170180	0.216284	ENSG00000240583
ENSG00000137804	0.21628	ENSG00000175063
ENSG00000211893	0.216261	ENSG00000244437
ENSG00000089685	0.216255	ENSG00000163072
ENSG00000204983	0.216255	ENSG00000275896
ENSG00000105486	0.216227	ENSG00000140525
ENSG00000211883	0.21621	ENSG00000211884
ENSG00000220583	0.216204	ENSG00000225573
ENSG00000126709	0.216179	ENSG00000137628
ENSG00000087085	0.216179	ENSG00000143416
ENSG00000101444	0.216174	ENSG00000125991
ENSG00000200169	0.216164	ENSG00000264229
ENSG00000137460	0.216082	ENSG00000165702
ENSG00000111206	0.216078	ENSG00000198826
ENSG00000219222	0.216038	ENSG00000240463
ENSG00000123485	0.216023	ENSG00000183856
ENSG00000184226	0.216016	ENSG00000225263
ENSG00000126709	0.216002	ENSG00000185745
ENSG00000101425	0.215993	ENSG00000118113
ENSG00000114346	0.215945	ENSG00000138160
ENSG00000111665	0.215937	ENSG00000135476
ENSG00000118193	0.215924	ENSG00000198826
ENSG00000126787	0.215904	ENSG00000137807
ENSG00000112419	0.215902	ENSG00000235740
ENSG00000089685	0.215832	ENSG00000117650
ENSG00000111331	0.215828	ENSG00000134326
ENSG00000071082	0.215822	ENSG00000145592
ENSG00000137959	0.215794	ENSG00000156587
ENSG00000119969	0.215768	ENSG00000139734
ENSG00000075218	0.215746	ENSG00000127564
ENSG00000075702	0.215744	ENSG00000100479
ENSG00000101412	0.21574	ENSG00000167670
ENSG00000085265	0.215736	ENSG00000158825
ENSG00000241484	0.215729	ENSG00000248405
ENSG00000186185	0.215721	ENSG00000198901
ENSG00000139734	0.215717	ENSG00000166451
ENSG00000150938	0.215694	ENSG00000260025
ENSG00000224800	0.215678	ENSG00000235175
ENSG00000224800	0.215673	ENSG00000269228
ENSG00000051180	0.215653	ENSG00000051341
ENSG00000138160	0.215632	ENSG00000142945
ENSG00000061918	0.215622	ENSG00000164116
ENSG00000158578	0.215615	ENSG00000198336
ENSG00000189343	0.21561	ENSG00000214389
ENSG00000099810	0.215607	ENSG00000147889
ENSG00000183853	0.215599	ENSG00000226520
ENSG00000135451	0.215595	ENSG00000143228
ENSG00000134243	0.215592	ENSG00000221986
ENSG00000037897	0.215549	ENSG00000134987
ENSG00000075702	0.215549	ENSG00000186185
ENSG00000204290	0.215533	ENSG00000204296
ENSG00000201558	0.215521	ENSG00000222724
ENSG00000197989	0.215503	ENSG00000221539
ENSG00000079616	0.215492	ENSG00000137804
ENSG00000024526	0.215477	ENSG00000143228
ENSG00000100162	0.215464	ENSG00000176890
ENSG00000137628	0.215461	ENSG00000138642
ENSG00000139734	0.21545	ENSG00000142731
ENSG00000211651	0.215438	ENSG00000211662
ENSG00000104973	0.215419	ENSG00000268006
ENSG00000204252	0.215418	ENSG00000223865
ENSG00000112742	0.215354	ENSG00000137812
ENSG00000111665	0.215319	ENSG00000146670
ENSG00000186638	0.215319	ENSG00000221829
ENSG00000115461	0.21531	ENSG00000168542
ENSG00000090013	0.215272	ENSG00000206177
ENSG00000123485	0.215245	ENSG00000143228
ENSG00000086506	0.215216	ENSG00000166947
ENSG00000156970	0.215214	ENSG00000178999
ENSG00000137807	0.215196	ENSG00000170312
ENSG00000127564	0.215148	ENSG00000167670
ENSG00000142731	0.215087	ENSG00000163781
ENSG00000223865	0.215076	ENSG00000242574
ENSG00000167513	0.215074	ENSG00000174371
ENSG00000226525	0.215061	ENSG00000240087
ENSG00000229344	0.215025	ENSG00000270225
ENSG00000093009	0.215003	ENSG00000100162
ENSG00000118113	0.214987	ENSG00000133048
ENSG00000146918	0.214967	ENSG00000167900
ENSG00000112742	0.214956	ENSG00000138160
ENSG00000085840	0.214955	ENSG00000111206
ENSG00000055332	0.214949	ENSG00000157601
ENSG00000214199	0.214942	ENSG00000234782
ENSG00000211659	0.21492	ENSG00000211945
ENSG00000107447	0.214854	ENSG00000197430
ENSG00000138658	0.214853	ENSG00000142731
ENSG00000212802	0.214852	ENSG00000214389
ENSG00000146670	0.21483	ENSG00000166451
ENSG00000109805	0.21482	ENSG00000146918
ENSG00000079616	0.214791	ENSG00000142945
ENSG00000075218	0.214744	ENSG00000123473
ENSG00000240125	0.214732	ENSG00000243672
ENSG00000070182	0.214698	ENSG00000087085
ENSG00000011426	0.214696	ENSG00000129173
ENSG00000117399	0.214685	ENSG00000157456
ENSG00000051341	0.214664	ENSG00000197299
ENSG00000146918	0.214662	ENSG00000237649
ENSG00000137804	0.214658	ENSG00000171848
ENSG00000093009	0.214643	ENSG00000165304
ENSG00000111247	0.214628	ENSG00000151725
ENSG00000242020	0.214626	ENSG00000276545
ENSG00000261706	0.214612	ENSG00000275874
ENSG00000089685	0.214529	ENSG00000146918
ENSG00000128739	0.214509	ENSG00000279192
ENSG00000066279	0.214486	ENSG00000166851
ENSG00000147454	0.21446	ENSG00000158578
ENSG00000176884	0.21445	ENSG00000185863
ENSG00000167513	0.214407	ENSG00000176890
ENSG00000089127	0.214405	ENSG00000187608
ENSG00000092853	0.214401	ENSG00000146670
ENSG00000075702	0.214391	ENSG00000135451
ENSG00000121410	0.214365	ENSG00000182318
ENSG00000138160	0.214359	ENSG00000174371
ENSG00000214199	0.214342	ENSG00000229638
ENSG00000035499	0.214291	ENSG00000186185
ENSG00000214199	0.214267	ENSG00000255642
ENSG00000154839	0.214208	ENSG00000178999
ENSG00000136840	0.214201	ENSG00000160408
ENSG00000118193	0.214195	ENSG00000131747
ENSG00000157456	0.214174	ENSG00000175063
ENSG00000133106	0.21415	ENSG00000188313
ENSG00000226360	0.214144	ENSG00000263266
ENSG00000118193	0.214135	ENSG00000166851
ENSG00000230916	0.214073	ENSG00000259045
ENSG00000139239	0.214047	ENSG00000230897
ENSG00000214401	0.21401	ENSG00000214425
ENSG00000174371	0.214003	ENSG00000183856
ENSG00000132361	0.213966	ENSG00000132382
ENSG00000122966	0.213954	ENSG00000136492
ENSG00000259612	0.213944	ENSG00000261557
ENSG00000100453	0.213912	ENSG00000180739
ENSG00000096006	0.213904	ENSG00000148346
ENSG00000085840	0.213899	ENSG00000127564
ENSG00000080986	0.213894	ENSG00000146670
ENSG00000143416	0.213861	ENSG00000197721
ENSG00000141977	0.213855	ENSG00000196684
ENSG00000112312	0.213839	ENSG00000143476
ENSG00000137460	0.213837	ENSG00000164398
ENSG00000147123	0.213821	ENSG00000184076
ENSG00000075702	0.213805	ENSG00000237649
ENSG00000254252	0.213779	ENSG00000269228
ENSG00000075702	0.213762	ENSG00000137804
ENSG00000211659	0.213735	ENSG00000211662
ENSG00000214425	0.213722	ENSG00000263503
ENSG00000107554	0.213699	ENSG00000227695
ENSG00000136842	0.21365	ENSG00000158578
ENSG00000105694	0.213648	ENSG00000176533
ENSG00000211660	0.213647	ENSG00000244437
ENSG00000201737	0.213637	ENSG00000237166
ENSG00000088325	0.213617	ENSG00000135476
ENSG00000243672	0.213602	ENSG00000254252
ENSG00000159086	0.213597	ENSG00000198862
ENSG00000055332	0.213585	ENSG00000134326
ENSG00000146670	0.21358	ENSG00000184661
ENSG00000062822	0.213562	ENSG00000100297
ENSG00000089685	0.213543	ENSG00000167513
ENSG00000123473	0.213528	ENSG00000154839
ENSG00000143228	0.213518	ENSG00000156970
ENSG00000111247	0.213516	ENSG00000174371
ENSG00000087253	0.213506	ENSG00000256812
ENSG00000088325	0.2135	ENSG00000109805
ENSG00000120327	0.21349	ENSG00000120328
ENSG00000169385	0.21349	ENSG00000197561
ENSG00000093009	0.21346	ENSG00000163808
ENSG00000138160	0.21346	ENSG00000176890
ENSG00000088325	0.213435	ENSG00000237649
ENSG00000152253	0.21341	ENSG00000178999
ENSG00000121621	0.213401	ENSG00000123485
ENSG00000123473	0.213388	ENSG00000129173
ENSG00000075702	0.213385	ENSG00000111665
ENSG00000201183	0.213372	ENSG00000278596
ENSG00000127184	0.213362	ENSG00000228474
ENSG00000004939	0.213357	ENSG00000066926
ENSG00000111801	0.213344	ENSG00000186470
ENSG00000166451	0.213313	ENSG00000167513
ENSG00000188227	0.213284	ENSG00000267470
ENSG00000178464	0.213274	ENSG00000232573
ENSG00000083845	0.213257	ENSG00000221983
ENSG00000070182	0.21325	ENSG00000188536
ENSG00000073111	0.213242	ENSG00000076003
ENSG00000111445	0.213226	ENSG00000119969
ENSG00000124103	0.213217	ENSG00000213714
ENSG00000133488	0.213178	ENSG00000137460
ENSG00000090889	0.213161	ENSG00000121152
ENSG00000212802	0.213154	ENSG00000263266
ENSG00000146670	0.21314	ENSG00000146918
ENSG00000127586	0.213123	ENSG00000144395
ENSG00000008438	0.213094	ENSG00000012223
ENSG00000004939	0.213076	ENSG00000164398
ENSG00000212743	0.213065	ENSG00000215244
ENSG00000131469	0.213055	ENSG00000136942
ENSG00000207087	0.213048	ENSG00000231826
ENSG00000111206	0.213027	ENSG00000186185
ENSG00000138180	0.213012	ENSG00000186185
ENSG00000119969	0.213008	ENSG00000198554
ENSG00000072571	0.213007	ENSG00000166851
ENSG00000088325	0.212995	ENSG00000131747
ENSG00000213178	0.212972	ENSG00000230897
ENSG00000051341	0.212956	ENSG00000167670
ENSG00000118193	0.212943	ENSG00000237649
ENSG00000137807	0.212881	ENSG00000166851
ENSG00000161800	0.212881	ENSG00000171848
ENSG00000126709	0.212858	ENSG00000188313
ENSG00000124469	0.212774	ENSG00000148346
ENSG00000110448	0.212772	ENSG00000167286
ENSG00000211648	0.212763	ENSG00000211662
ENSG00000119242	0.212749	ENSG00000179195
ENSG00000111602	0.212727	ENSG00000127564
ENSG00000066279	0.212712	ENSG00000129173
ENSG00000211598	0.21267	ENSG00000211666
ENSG00000204010	0.212661	ENSG00000213088
ENSG00000227714	0.212642	ENSG00000229622
ENSG00000117650	0.212635	ENSG00000121621
ENSG00000109805	0.21262	ENSG00000166451
ENSG00000164930	0.212577	ENSG00000164932
ENSG00000217159	0.212575	ENSG00000238610
ENSG00000119917	0.21257	ENSG00000119922
ENSG00000228224	0.212569	ENSG00000240463
ENSG00000059378	0.212553	ENSG00000111331
ENSG00000196735	0.212539	ENSG00000204257
ENSG00000066279	0.212447	ENSG00000142945
ENSG00000089685	0.212443	ENSG00000129810
ENSG00000127540	0.212439	ENSG00000224877
ENSG00000062822	0.212437	ENSG00000105486
ENSG00000138642	0.212426	ENSG00000157601
ENSG00000129810	0.212411	ENSG00000135476
ENSG00000111206	0.212374	ENSG00000138160
ENSG00000241755	0.21237	ENSG00000243466
ENSG00000156802	0.212345	ENSG00000198901
ENSG00000214199	0.212343	ENSG00000249855
ENSG00000114346	0.212332	ENSG00000129810
ENSG00000152518	0.212295	ENSG00000279873
ENSG00000158869	0.212278	ENSG00000163220
ENSG00000198205	0.212262	ENSG00000198455
ENSG00000075426	0.212259	ENSG00000171174
ENSG00000162722	0.212255	ENSG00000244734
ENSG00000105610	0.212214	ENSG00000188536
ENSG00000134690	0.212152	ENSG00000138180
ENSG00000205871	0.212137	ENSG00000213609
ENSG00000241061	0.21211	ENSG00000259612
ENSG00000141469	0.2121	ENSG00000143416
ENSG00000228502	0.21208	ENSG00000268222
ENSG00000111247	0.212052	ENSG00000123485
ENSG00000114346	0.212052	ENSG00000198901
ENSG00000089685	0.212039	ENSG00000164109
ENSG00000142731	0.212002	ENSG00000167900
ENSG00000228232	0.211983	ENSG00000249264
ENSG00000163808	0.211973	ENSG00000237649
ENSG00000107175	0.211899	ENSG00000137076
ENSG00000215264	0.211888	ENSG00000224800
ENSG00000143228	0.211878	ENSG00000157456
ENSG00000211598	0.211821	ENSG00000241755
ENSG00000066279	0.211781	ENSG00000138160
ENSG00000233921	0.211762	ENSG00000240231
ENSG00000109805	0.211748	ENSG00000117650
ENSG00000079616	0.211726	ENSG00000127564
ENSG00000170312	0.211713	ENSG00000171320
ENSG00000119969	0.211705	ENSG00000131153
ENSG00000223799	0.211692	ENSG00000243646
ENSG00000038358	0.211676	ENSG00000140829
ENSG00000065328	0.21167	ENSG00000167513
ENSG00000095587	0.21166	ENSG00000197430
ENSG00000136929	0.211658	ENSG00000244734
ENSG00000101444	0.211634	ENSG00000242372
ENSG00000228502	0.211604	ENSG00000230207
ENSG00000075702	0.211582	ENSG00000134690
ENSG00000090382	0.21157	ENSG00000158869
ENSG00000133069	0.211568	ENSG00000188175
ENSG00000149503	0.211502	ENSG00000184661
ENSG00000197993	0.21149	ENSG00000240583
ENSG00000178562	0.211487	ENSG00000184613
ENSG00000108309	0.211472	ENSG00000243064
ENSG00000122966	0.211442	ENSG00000144554
ENSG00000163808	0.211364	ENSG00000184661
ENSG00000075218	0.211358	ENSG00000111665
ENSG00000060688	0.211351	ENSG00000085377
ENSG00000127564	0.211332	ENSG00000166803
ENSG00000134326	0.211314	ENSG00000137959
ENSG00000211885	0.211305	ENSG00000211886
ENSG00000138160	0.211298	ENSG00000175063
ENSG00000249855	0.211229	ENSG00000259612
ENSG00000089685	0.21122	ENSG00000161888
ENSG00000112984	0.211215	ENSG00000237649
ENSG00000211892	0.211212	ENSG00000211896
ENSG00000012048	0.211187	ENSG00000142731
ENSG00000215093	0.211171	ENSG00000233057
ENSG00000121152	0.211169	ENSG00000145386
ENSG00000004939	0.211163	ENSG00000111339
ENSG00000211662	0.211162	ENSG00000211945
ENSG00000024526	0.211148	ENSG00000117399
ENSG00000066926	0.211127	ENSG00000198336
ENSG00000080986	0.211125	ENSG00000111665
ENSG00000047597	0.211069	ENSG00000166947
ENSG00000068079	0.211066	ENSG00000137959
ENSG00000093009	0.211017	ENSG00000164087
ENSG00000100297	0.211007	ENSG00000153044
ENSG00000066279	0.211002	ENSG00000146670
ENSG00000121152	0.211001	ENSG00000148773
ENSG00000189319	0.211001	ENSG00000233334
ENSG00000116251	0.210995	ENSG00000175061
ENSG00000151067	0.210991	ENSG00000246627
ENSG00000066926	0.210967	ENSG00000158856
ENSG00000219507	0.210964	ENSG00000237264
ENSG00000173110	0.210938	ENSG00000204389
ENSG00000089327	0.210938	ENSG00000266964
ENSG00000229752	0.210923	ENSG00000269228
ENSG00000137812	0.210909	ENSG00000163808
ENSG00000211648	0.210897	ENSG00000243466
ENSG00000141469	0.210868	ENSG00000188175
ENSG00000133488	0.210865	ENSG00000158578
ENSG00000111247	0.210849	ENSG00000136982
ENSG00000133742	0.210828	ENSG00000188672
ENSG00000133742	0.210825	ENSG00000213088
ENSG00000076003	0.210804	ENSG00000167670
ENSG00000110013	0.210802	ENSG00000154146
ENSG00000136942	0.210776	ENSG00000162244
ENSG00000143228	0.210759	ENSG00000169679
ENSG00000118193	0.210748	ENSG00000163808
ENSG00000167768	0.210733	ENSG00000213934
ENSG00000073792	0.2107	ENSG00000163915
ENSG00000121152	0.210697	ENSG00000178999
ENSG00000127564	0.210678	ENSG00000166451
ENSG00000136824	0.210636	ENSG00000167325
ENSG00000186431	0.210635	ENSG00000186529
ENSG00000187116	0.21056	ENSG00000197249
ENSG00000133488	0.210558	ENSG00000166947
ENSG00000214485	0.210557	ENSG00000229638
ENSG00000087085	0.210503	ENSG00000166947
ENSG00000129173	0.210495	ENSG00000134690
ENSG00000235175	0.210487	ENSG00000242640
ENSG00000138160	0.21048	ENSG00000156802
ENSG00000138180	0.210476	ENSG00000146670
ENSG00000112742	0.210416	ENSG00000117724
ENSG00000234253	0.210397	ENSG00000242314
ENSG00000051341	0.210379	ENSG00000135476
ENSG00000088325	0.210375	ENSG00000178999
ENSG00000138160	0.210368	ENSG00000146918
ENSG00000224800	0.210342	ENSG00000228462
ENSG00000126787	0.21034	ENSG00000145386
ENSG00000154839	0.210327	ENSG00000163808
ENSG00000123473	0.210282	ENSG00000198901
ENSG00000136492	0.210257	ENSG00000176890
ENSG00000075702	0.210255	ENSG00000118193
ENSG00000243746	0.210209	ENSG00000250182
ENSG00000230897	0.210192	ENSG00000234851
ENSG00000111331	0.210178	ENSG00000119917
ENSG00000166803	0.210173	ENSG00000228716
ENSG00000228688	0.210158	ENSG00000231461
ENSG00000250506	0.21015	ENSG00000261408
ENSG00000092853	0.210136	ENSG00000138160
ENSG00000197258	0.21009	ENSG00000225031
ENSG00000112077	0.210066	ENSG00000188175
ENSG00000229638	0.210047	ENSG00000249264
ENSG00000059378	0.210037	ENSG00000138642
ENSG00000213553	0.210017	ENSG00000233476
ENSG00000088325	0.20999	ENSG00000166851
ENSG00000106133	0.209926	ENSG00000223705
ENSG00000162722	0.209916	ENSG00000206172
ENSG00000211943	0.209893	ENSG00000211949
ENSG00000093009	0.209867	ENSG00000140534
ENSG00000075218	0.209854	ENSG00000149503
ENSG00000230207	0.209762	ENSG00000237506
ENSG00000122966	0.209747	ENSG00000161888
ENSG00000102384	0.20974	ENSG00000139734
ENSG00000137959	0.209728	ENSG00000181381
ENSG00000211888	0.20967	ENSG00000277734
ENSG00000117650	0.209661	ENSG00000122966
ENSG00000121152	0.209661	ENSG00000237649
ENSG00000211653	0.209647	ENSG00000211677
ENSG00000123473	0.209609	ENSG00000143228
ENSG00000211592	0.209602	ENSG00000243466
ENSG00000196689	0.209579	ENSG00000197417
ENSG00000158856	0.209577	ENSG00000184792
ENSG00000111602	0.209563	ENSG00000167513
ENSG00000154839	0.209514	ENSG00000175063
ENSG00000093009	0.209502	ENSG00000166508
ENSG00000134326	0.209492	ENSG00000138642
ENSG00000065328	0.209488	ENSG00000122952
ENSG00000109805	0.209474	ENSG00000175063
ENSG00000204257	0.209473	ENSG00000224796
ENSG00000214199	0.209446	ENSG00000217027
ENSG00000092853	0.209434	ENSG00000111247
ENSG00000087085	0.209429	ENSG00000133742
ENSG00000051341	0.20942	ENSG00000075218
ENSG00000174371	0.2094	ENSG00000237649
ENSG00000137804	0.209363	ENSG00000156802
ENSG00000110700	0.209344	ENSG00000118181
ENSG00000147454	0.209337	ENSG00000166947
ENSG00000102384	0.209329	ENSG00000122966
ENSG00000247627	0.209328	ENSG00000249119
ENSG00000198369	0.209304	ENSG00000244405
ENSG00000127564	0.209297	ENSG00000148773
ENSG00000236862	0.209268	ENSG00000269228
ENSG00000151846	0.209226	ENSG00000217027
ENSG00000223529	0.209197	ENSG00000259612
ENSG00000166947	0.209196	ENSG00000244734
ENSG00000228861	0.20919	ENSG00000243672
ENSG00000051180	0.20917	ENSG00000140525
ENSG00000230330	0.209163	ENSG00000234664
ENSG00000215093	0.209153	ENSG00000259612
ENSG00000127586	0.209145	ENSG00000183763
ENSG00000088325	0.209128	ENSG00000146670
ENSG00000213885	0.209123	ENSG00000242060
ENSG00000012817	0.209098	ENSG00000229236
ENSG00000169607	0.209097	ENSG00000237649
ENSG00000111247	0.209086	ENSG00000111665
ENSG00000127564	0.209056	ENSG00000149554
ENSG00000135451	0.209053	ENSG00000145386
ENSG00000213235	0.209042	ENSG00000223529
ENSG00000164292	0.209035	ENSG00000251348
ENSG00000079616	0.209028	ENSG00000171848
ENSG00000204070	0.209025	ENSG00000244274
ENSG00000111602	0.209019	ENSG00000167670
ENSG00000170312	0.209006	ENSG00000186185
ENSG00000118113	0.209004	ENSG00000143546
ENSG00000100162	0.209001	ENSG00000121152
ENSG00000133106	0.208999	ENSG00000185507
ENSG00000133106	0.208979	ENSG00000137628
ENSG00000154839	0.208945	ENSG00000237649
ENSG00000184924	0.208936	ENSG00000232388
ENSG00000271013	0.20889	ENSG00000278023
ENSG00000211598	0.20887	ENSG00000211668
ENSG00000120802	0.208869	ENSG00000138160
ENSG00000219451	0.208864	ENSG00000226525
ENSG00000104738	0.208858	ENSG00000159259
ENSG00000189343	0.208857	ENSG00000233426
ENSG00000011426	0.208849	ENSG00000092853
ENSG00000156256	0.208818	ENSG00000159086
ENSG00000154839	0.208813	ENSG00000167513
ENSG00000051341	0.208709	ENSG00000196584
ENSG00000211653	0.208699	ENSG00000211895
ENSG00000235175	0.208693	ENSG00000244485
ENSG00000133069	0.208692	ENSG00000184792
ENSG00000135451	0.208686	ENSG00000156970
ENSG00000253767	0.208677	ENSG00000262576
ENSG00000236862	0.208666	ENSG00000240125
ENSG00000253485	0.208641	ENSG00000276547
ENSG00000172250	0.20862	ENSG00000189306
ENSG00000172673	0.208618	ENSG00000198851
ENSG00000075702	0.208605	ENSG00000092470
ENSG00000004866	0.208602	ENSG00000227199
ENSG00000075218	0.208598	ENSG00000165480
ENSG00000117399	0.208584	ENSG00000175063
ENSG00000062822	0.208549	ENSG00000140525
ENSG00000143476	0.208534	ENSG00000167513
ENSG00000083845	0.208525	ENSG00000171858
ENSG00000217716	0.208521	ENSG00000219451
ENSG00000138180	0.208491	ENSG00000145386
ENSG00000197721	0.208486	ENSG00000223609
ENSG00000066926	0.208481	ENSG00000170180
ENSG00000213261	0.208463	ENSG00000217716
ENSG00000211697	0.208463	ENSG00000281103
ENSG00000215264	0.208437	ENSG00000254252
ENSG00000112984	0.208428	ENSG00000117399
ENSG00000201801	0.20842	ENSG00000264229
ENSG00000089685	0.208399	ENSG00000183856
ENSG00000233622	0.208378	ENSG00000269858
ENSG00000168394	0.208369	ENSG00000204264
ENSG00000137198	0.208326	ENSG00000244734
ENSG00000129173	0.208325	ENSG00000136982
ENSG00000112212	0.208304	ENSG00000170180
ENSG00000240864	0.208283	ENSG00000244437
ENSG00000165304	0.208282	ENSG00000221829
ENSG00000105996	0.208276	ENSG00000233429
ENSG00000233921	0.208266	ENSG00000243672
ENSG00000111445	0.20826	ENSG00000127564
ENSG00000117650	0.208257	ENSG00000157456
ENSG00000135451	0.208247	ENSG00000142945
ENSG00000111206	0.208223	ENSG00000173207
ENSG00000180747	0.208157	ENSG00000237296
ENSG00000161800	0.208123	ENSG00000169679
ENSG00000089685	0.208122	ENSG00000134057
ENSG00000105486	0.208121	ENSG00000127564
ENSG00000184924	0.208115	ENSG00000228474
ENSG00000180389	0.208104	ENSG00000241431
ENSG00000136942	0.20806	ENSG00000182899
ENSG00000148773	0.208045	ENSG00000165304
ENSG00000111331	0.20803	ENSG00000187608
ENSG00000102145	0.208022	ENSG00000250361
ENSG00000213235	0.208018	ENSG00000255642
ENSG00000070182	0.208003	ENSG00000110693
ENSG00000100479	0.207996	ENSG00000119969
ENSG00000138496	0.207993	ENSG00000188313
ENSG00000198064	0.207973	ENSG00000243716
ENSG00000139734	0.207972	ENSG00000167900
ENSG00000075218	0.207958	ENSG00000121621
ENSG00000235587	0.207931	ENSG00000249264
ENSG00000083845	0.207899	ENSG00000130255
ENSG00000242314	0.207879	ENSG00000269228
ENSG00000211879	0.207873	ENSG00000211886
ENSG00000112742	0.207859	ENSG00000148773
ENSG00000118193	0.207807	ENSG00000169679
ENSG00000262209	0.207778	ENSG00000262576
ENSG00000041982	0.207766	ENSG00000168542
ENSG00000100297	0.207765	ENSG00000162062
ENSG00000112742	0.207701	ENSG00000137807
ENSG00000223803	0.207701	ENSG00000243964
ENSG00000124177	0.207684	ENSG00000170471
ENSG00000114346	0.207683	ENSG00000237649
ENSG00000094804	0.207672	ENSG00000167513
ENSG00000211865	0.207669	ENSG00000211868
ENSG00000109805	0.207656	ENSG00000139734
ENSG00000057019	0.207613	ENSG00000064225
ENSG00000070182	0.207562	ENSG00000165702
ENSG00000131153	0.207543	ENSG00000167900
ENSG00000079616	0.207516	ENSG00000170312
ENSG00000162367	0.207495	ENSG00000197721
ENSG00000214389	0.207469	ENSG00000242071
ENSG00000109771	0.207459	ENSG00000186352
ENSG00000148426	0.207415	ENSG00000225778
ENSG00000178222	0.207365	ENSG00000215367
ENSG00000079616	0.20732	ENSG00000145386
ENSG00000012048	0.207319	ENSG00000100479
ENSG00000103522	0.207291	ENSG00000259954
ENSG00000079616	0.207283	ENSG00000184661
ENSG00000136842	0.207263	ENSG00000184792
ENSG00000116824	0.207248	ENSG00000167286
ENSG00000139343	0.207229	ENSG00000145494
ENSG00000213860	0.207225	ENSG00000220793
ENSG00000171953	0.207212	ENSG00000171962
ENSG00000184792	0.207199	ENSG00000188672
ENSG00000019102	0.207197	ENSG00000110013
ENSG00000226564	0.20718	ENSG00000234975
ENSG00000073111	0.207178	ENSG00000104738
ENSG00000114346	0.207176	ENSG00000146670
ENSG00000229236	0.207119	ENSG00000229807
ENSG00000247627	0.207113	ENSG00000270906
ENSG00000093009	0.207109	ENSG00000183763
ENSG00000228861	0.207093	ENSG00000230592
ENSG00000112984	0.207092	ENSG00000184661
ENSG00000119673	0.207079	ENSG00000184227
ENSG00000134690	0.207075	ENSG00000152253
ENSG00000146670	0.207065	ENSG00000165480
ENSG00000096006	0.207033	ENSG00000164047
ENSG00000241741	0.207021	ENSG00000259612
ENSG00000200795	0.207019	ENSG00000274978
ENSG00000068489	0.207006	ENSG00000138180
ENSG00000086506	0.206993	ENSG00000133742
ENSG00000012048	0.206988	ENSG00000144554
ENSG00000135476	0.206969	ENSG00000156970
ENSG00000185745	0.206906	ENSG00000187608
ENSG00000142731	0.206889	ENSG00000163507
ENSG00000062822	0.206882	ENSG00000111602
ENSG00000228502	0.206867	ENSG00000241061
ENSG00000148773	0.206824	ENSG00000167513
ENSG00000072571	0.206817	ENSG00000157456
ENSG00000068489	0.206779	ENSG00000166803
ENSG00000213934	0.206751	ENSG00000244734
ENSG00000090889	0.206741	ENSG00000237649
ENSG00000092470	0.206731	ENSG00000146918
ENSG00000127564	0.206685	ENSG00000129810
ENSG00000101412	0.206683	ENSG00000167513
ENSG00000188672	0.206677	ENSG00000206177
ENSG00000096006	0.206674	ENSG00000138772
ENSG00000075702	0.206666	ENSG00000114346
ENSG00000082146	0.206666	ENSG00000143198
ENSG00000249119	0.20665	ENSG00000254132
ENSG00000156875	0.206642	ENSG00000196850
ENSG00000102145	0.206633	ENSG00000133488
ENSG00000137959	0.206624	ENSG00000165949
ENSG00000165304	0.20662	ENSG00000186185
ENSG00000113048	0.206608	ENSG00000117543
ENSG00000075218	0.206608	ENSG00000183856
ENSG00000073111	0.206594	ENSG00000167513
ENSG00000111206	0.206576	ENSG00000123473
ENSG00000216624	0.206561	ENSG00000218582
ENSG00000211967	0.206537	ENSG00000211972
ENSG00000171827	0.20653	ENSG00000189164
ENSG00000042753	0.206511	ENSG00000131495
ENSG00000154839	0.206506	ENSG00000166803
ENSG00000211640	0.206477	ENSG00000211651
ENSG00000136492	0.206473	ENSG00000164045
ENSG00000230629	0.20646	ENSG00000238103
ENSG00000101412	0.206444	ENSG00000119969
ENSG00000233913	0.206416	ENSG00000267119
ENSG00000227939	0.206406	ENSG00000241741
ENSG00000236058	0.206373	ENSG00000249264
ENSG00000232429	0.206369	ENSG00000236862
ENSG00000151846	0.206355	ENSG00000224861
ENSG00000254122	0.206342	ENSG00000276545
ENSG00000147813	0.206338	ENSG00000204839
ENSG00000120729	0.206338	ENSG00000226306
ENSG00000119969	0.206329	ENSG00000153044
ENSG00000089685	0.206328	ENSG00000171848
ENSG00000165304	0.206317	ENSG00000170312
ENSG00000134057	0.206285	ENSG00000135451
ENSG00000135747	0.206241	ENSG00000197472
ENSG00000147123	0.206228	ENSG00000172428
ENSG00000213553	0.206159	ENSG00000240087
ENSG00000100479	0.206149	ENSG00000123473
ENSG00000138160	0.206137	ENSG00000143228
ENSG00000051341	0.206054	ENSG00000100479
ENSG00000197375	0.206025	ENSG00000233006
ENSG00000137965	0.20602	ENSG00000177409
ENSG00000012048	0.206013	ENSG00000146263
ENSG00000234335	0.206013	ENSG00000234797
ENSG00000196756	0.206005	ENSG00000225091
ENSG00000107223	0.205998	ENSG00000228474
ENSG00000111665	0.205984	ENSG00000137807
ENSG00000121152	0.20598	ENSG00000138092
ENSG00000085840	0.205979	ENSG00000143476
ENSG00000122952	0.20597	ENSG00000167900
ENSG00000075702	0.205963	ENSG00000171241
ENSG00000123473	0.20596	ENSG00000123485
ENSG00000131747	0.205944	ENSG00000161800
ENSG00000089685	0.205908	ENSG00000142731
ENSG00000145335	0.205891	ENSG00000170180
ENSG00000253537	0.20586	ENSG00000254221
ENSG00000153044	0.205856	ENSG00000173207
ENSG00000121152	0.205821	ENSG00000138778
ENSG00000101412	0.205811	ENSG00000125967
ENSG00000145335	0.20581	ENSG00000167768
ENSG00000092853	0.205806	ENSG00000174371
ENSG00000214389	0.205795	ENSG00000233426
ENSG00000132530	0.205766	ENSG00000138496
ENSG00000137807	0.205757	ENSG00000142945
ENSG00000134690	0.205718	ENSG00000156970
ENSG00000091651	0.205715	ENSG00000123473
ENSG00000100297	0.205691	ENSG00000143476
ENSG00000088325	0.20568	ENSG00000112984
ENSG00000108588	0.205649	ENSG00000197170
ENSG00000131747	0.205638	ENSG00000170312
ENSG00000172331	0.205626	ENSG00000183508
ENSG00000253537	0.20562	ENSG00000276547
ENSG00000188732	0.205612	ENSG00000196335
ENSG00000051341	0.205593	ENSG00000167900
ENSG00000007168	0.205593	ENSG00000239884
ENSG00000133069	0.205567	ENSG00000145335
ENSG00000136492	0.205563	ENSG00000167670
ENSG00000132530	0.20553	ENSG00000138642
ENSG00000167513	0.205519	ENSG00000167900
ENSG00000089685	0.20551	ENSG00000123473
ENSG00000214401	0.20551	ENSG00000238083
ENSG00000024526	0.205506	ENSG00000137807
ENSG00000253305	0.205445	ENSG00000262209
ENSG00000223865	0.205356	ENSG00000224557
ENSG00000232542	0.205348	ENSG00000232878
ENSG00000122966	0.205329	ENSG00000140525
ENSG00000104267	0.205319	ENSG00000133742
ENSG00000134690	0.205309	ENSG00000198826
ENSG00000137038	0.205294	ENSG00000137074
ENSG00000075702	0.205281	ENSG00000154839
ENSG00000077782	0.205279	ENSG00000165046
ENSG00000182195	0.205276	ENSG00000227234
ENSG00000198868	0.205267	ENSG00000247627
ENSG00000217027	0.205241	ENSG00000226221
ENSG00000124614	0.205227	ENSG00000188243
ENSG00000120802	0.205176	ENSG00000257167
ENSG00000079616	0.205175	ENSG00000090889
ENSG00000199568	0.205158	ENSG00000200795
ENSG00000111247	0.20514	ENSG00000154839
ENSG00000137804	0.205136	ENSG00000146918
ENSG00000215492	0.205129	ENSG00000249264
ENSG00000121152	0.205119	ENSG00000158402
ENSG00000240905	0.205114	ENSG00000254087
ENSG00000118193	0.205101	ENSG00000148773
ENSG00000029534	0.205063	ENSG00000170180
ENSG00000240392	0.205059	ENSG00000242640
ENSG00000253305	0.205004	ENSG00000253910
ENSG00000224800	0.205	ENSG00000234253
ENSG00000163072	0.204978	ENSG00000237649
ENSG00000073111	0.204976	ENSG00000112118
ENSG00000112077	0.204974	ENSG00000240583
ENSG00000092853	0.20497	ENSG00000100162
ENSG00000237506	0.204941	ENSG00000241741
ENSG00000235257	0.204908	ENSG00000236411
ENSG00000047597	0.204893	ENSG00000206177
ENSG00000223676	0.204891	ENSG00000228861
ENSG00000011426	0.204864	ENSG00000183856
ENSG00000199568	0.204861	ENSG00000207005
ENSG00000100479	0.20485	ENSG00000176890
ENSG00000011426	0.204845	ENSG00000237649
ENSG00000126787	0.204833	ENSG00000157456
ENSG00000142731	0.204833	ENSG00000167670
ENSG00000133488	0.204831	ENSG00000244734
ENSG00000111335	0.204799	ENSG00000119917
ENSG00000188873	0.204789	ENSG00000213553
ENSG00000166803	0.204773	ENSG00000178999
ENSG00000138180	0.204769	ENSG00000143228
ENSG00000013573	0.20475	ENSG00000051341
ENSG00000004939	0.20473	ENSG00000047597
ENSG00000120694	0.204729	ENSG00000144381
ENSG00000211943	0.204705	ENSG00000244437
ENSG00000143228	0.20469	ENSG00000161800
ENSG00000163808	0.204689	ENSG00000185480
ENSG00000117650	0.204677	ENSG00000165480
ENSG00000089685	0.204667	ENSG00000166451
ENSG00000145335	0.204628	ENSG00000206172
ENSG00000119917	0.204626	ENSG00000138642
ENSG00000047597	0.204618	ENSG00000066926
ENSG00000213553	0.204607	ENSG00000226525
ENSG00000070182	0.204605	ENSG00000136842
ENSG00000011465	0.204588	ENSG00000041982
ENSG00000047597	0.204581	ENSG00000197993
ENSG00000093009	0.204564	ENSG00000100479
ENSG00000137441	0.204551	ENSG00000180739
ENSG00000253910	0.20455	ENSG00000261934
ENSG00000114739	0.204546	ENSG00000229589
ENSG00000091651	0.204526	ENSG00000127564
ENSG00000087085	0.204515	ENSG00000204613
ENSG00000105610	0.204495	ENSG00000250361
ENSG00000084710	0.204491	ENSG00000115138
ENSG00000122966	0.204473	ENSG00000123485
ENSG00000004939	0.204447	ENSG00000162366
ENSG00000090889	0.204405	ENSG00000175063
ENSG00000104689	0.2044	ENSG00000243265
ENSG00000125652	0.204399	ENSG00000130255
ENSG00000164087	0.204399	ENSG00000188312
ENSG00000047597	0.204394	ENSG00000204613
ENSG00000079616	0.204357	ENSG00000166451
ENSG00000068489	0.204345	ENSG00000154839
ENSG00000139239	0.20434	ENSG00000214485
ENSG00000142945	0.204337	ENSG00000143228
ENSG00000080986	0.204336	ENSG00000175063
ENSG00000183856	0.204318	ENSG00000237649
ENSG00000100297	0.204317	ENSG00000166508
ENSG00000152253	0.204307	ENSG00000175063
ENSG00000276085	0.204304	ENSG00000277632
ENSG00000111206	0.204302	ENSG00000112742
ENSG00000211513	0.204287	ENSG00000243560
ENSG00000175886	0.204283	ENSG00000240087
ENSG00000011426	0.204281	ENSG00000118193
ENSG00000012048	0.204267	ENSG00000080839
ENSG00000199377	0.204256	ENSG00000202538
ENSG00000130816	0.204251	ENSG00000167513
ENSG00000089685	0.204249	ENSG00000167900
ENSG00000176681	0.204248	ENSG00000238083
ENSG00000165304	0.204244	ENSG00000176890
ENSG00000165244	0.20424	ENSG00000167513
ENSG00000232429	0.204236	ENSG00000242640
ENSG00000197575	0.204227	ENSG00000213864
ENSG00000223676	0.204213	ENSG00000242314
ENSG00000136492	0.204192	ENSG00000165304
ENSG00000168234	0.204188	ENSG00000264745
ENSG00000147883	0.204176	ENSG00000240498
ENSG00000143546	0.204159	ENSG00000163563
ENSG00000214199	0.204145	ENSG00000234797
ENSG00000166664	0.204134	ENSG00000225930
ENSG00000047597	0.204127	ENSG00000204010
ENSG00000105011	0.204119	ENSG00000166803
ENSG00000188011	0.204114	ENSG00000188389
ENSG00000206172	0.204026	ENSG00000250361
ENSG00000111331	0.204024	ENSG00000157601
ENSG00000013375	0.204018	ENSG00000013392
ENSG00000228331	0.204	ENSG00000234253
ENSG00000138658	0.203946	ENSG00000176208
ENSG00000226525	0.203931	ENSG00000244363
ENSG00000066279	0.203922	ENSG00000169607
ENSG00000144381	0.203893	ENSG00000163938
ENSG00000162722	0.203869	ENSG00000223609
ENSG00000118193	0.203865	ENSG00000146670
ENSG00000219451	0.203846	ENSG00000241741
ENSG00000123485	0.203844	ENSG00000163072
ENSG00000065328	0.203844	ENSG00000176890
ENSG00000228224	0.203834	ENSG00000244485
ENSG00000213553	0.203796	ENSG00000214485
ENSG00000012817	0.203774	ENSG00000280969
ENSG00000253953	0.203756	ENSG00000262576
ENSG00000123485	0.203754	ENSG00000171848
ENSG00000075702	0.203751	ENSG00000167513
ENSG00000228929	0.203746	ENSG00000256338
ENSG00000051341	0.203744	ENSG00000156802
ENSG00000204652	0.203739	ENSG00000223416
ENSG00000126267	0.203702	ENSG00000127184
ENSG00000138160	0.203691	ENSG00000167513
ENSG00000104267	0.203664	ENSG00000223609
ENSG00000112742	0.203651	ENSG00000171241
ENSG00000088832	0.203648	ENSG00000234684
ENSG00000012048	0.203646	ENSG00000167513
ENSG00000158856	0.203616	ENSG00000197993
ENSG00000199377	0.203604	ENSG00000201801
ENSG00000109805	0.203576	ENSG00000112984
ENSG00000117724	0.203574	ENSG00000157456
ENSG00000188873	0.203573	ENSG00000226360
ENSG00000075407	0.203571	ENSG00000234420
ENSG00000220771	0.20355	ENSG00000274963
ENSG00000024526	0.203547	ENSG00000186185
ENSG00000111752	0.203513	ENSG00000179899
ENSG00000152217	0.203504	ENSG00000265957
ENSG00000143416	0.203475	ENSG00000213088
ENSG00000132704	0.20343	ENSG00000143297
ENSG00000011426	0.203413	ENSG00000170312
ENSG00000117650	0.203405	ENSG00000137804
ENSG00000219451	0.203372	ENSG00000228502
ENSG00000199568	0.203371	ENSG00000200169
ENSG00000179344	0.203347	ENSG00000196735
ENSG00000129810	0.203343	ENSG00000163808
ENSG00000211660	0.203301	ENSG00000211945
ENSG00000105610	0.203291	ENSG00000165702
ENSG00000079616	0.203289	ENSG00000121152
ENSG00000211949	0.203268	ENSG00000241755
ENSG00000100380	0.203255	ENSG00000164346
ENSG00000166394	0.203248	ENSG00000176716
ENSG00000090975	0.203247	ENSG00000251497
ENSG00000080986	0.203237	ENSG00000186185
ENSG00000092853	0.203234	ENSG00000122952
ENSG00000110536	0.203215	ENSG00000123444
ENSG00000239437	0.203211	ENSG00000265735
ENSG00000266189	0.203202	ENSG00000266392
ENSG00000197016	0.203193	ENSG00000198453
ENSG00000143416	0.20318	ENSG00000250361
ENSG00000051341	0.203154	ENSG00000166451
ENSG00000213178	0.203122	ENSG00000226360
ENSG00000211598	0.203119	ENSG00000211677
ENSG00000123358	0.203073	ENSG00000188011
ENSG00000145050	0.203058	ENSG00000155660
ENSG00000137198	0.203052	ENSG00000206177
ENSG00000091651	0.203025	ENSG00000142731
ENSG00000138180	0.20301	ENSG00000166851
ENSG00000118193	0.202948	ENSG00000121621
ENSG00000124490	0.202937	ENSG00000186529
ENSG00000131747	0.202935	ENSG00000157456
ENSG00000253846	0.202922	ENSG00000253953
ENSG00000177350	0.202898	ENSG00000213885
ENSG00000100100	0.202895	ENSG00000182541
ENSG00000111247	0.202893	ENSG00000119969
ENSG00000211949	0.202889	ENSG00000243466
ENSG00000142731	0.202878	ENSG00000176208
ENSG00000059378	0.202865	ENSG00000133106
ENSG00000109685	0.202856	ENSG00000146918
ENSG00000111860	0.202848	ENSG00000198523
ENSG00000132329	0.202846	ENSG00000184182
ENSG00000143416	0.202838	ENSG00000213934
ENSG00000199568	0.202812	ENSG00000274978
ENSG00000248449	0.20281	ENSG00000253953
ENSG00000168904	0.202796	ENSG00000259590
ENSG00000188175	0.202791	ENSG00000250361
ENSG00000142731	0.202766	ENSG00000148773
ENSG00000240125	0.202753	ENSG00000269228
ENSG00000130584	0.202751	ENSG00000231208
ENSG00000211660	0.202746	ENSG00000241755
ENSG00000115163	0.202743	ENSG00000135451
ENSG00000109805	0.202743	ENSG00000164045
ENSG00000091651	0.20273	ENSG00000171241
ENSG00000215264	0.202708	ENSG00000234031
ENSG00000111206	0.202686	ENSG00000114346
ENSG00000138496	0.202685	ENSG00000156587
ENSG00000100526	0.202685	ENSG00000157456
ENSG00000066926	0.20268	ENSG00000145335
ENSG00000152253	0.202671	ENSG00000165304
ENSG00000107562	0.20266	ENSG00000162692
ENSG00000137804	0.202632	ENSG00000145386
ENSG00000085265	0.202624	ENSG00000163563
ENSG00000100479	0.202618	ENSG00000146918
ENSG00000132881	0.202613	ENSG00000237276
ENSG00000073111	0.202607	ENSG00000130816
ENSG00000170312	0.202598	ENSG00000178999
ENSG00000012048	0.20259	ENSG00000123219
ENSG00000219451	0.202582	ENSG00000249264
ENSG00000111335	0.202575	ENSG00000132530
ENSG00000105486	0.20257	ENSG00000136492
ENSG00000119969	0.202564	ENSG00000122952
ENSG00000117399	0.202557	ENSG00000134057
ENSG00000180479	0.202536	ENSG00000267470
ENSG00000088325	0.202512	ENSG00000111665
ENSG00000111602	0.20248	ENSG00000142731
ENSG00000183878	0.202469	ENSG00000229807
ENSG00000137804	0.202455	ENSG00000165304
ENSG00000148773	0.202434	ENSG00000164045
ENSG00000167768	0.202429	ENSG00000188175
ENSG00000100156	0.202424	ENSG00000128298
ENSG00000051180	0.202407	ENSG00000149554
ENSG00000062822	0.202404	ENSG00000187741
ENSG00000059378	0.202395	ENSG00000157601
ENSG00000131747	0.202383	ENSG00000142945
ENSG00000115523	0.202376	ENSG00000137441
ENSG00000111665	0.202368	ENSG00000154839
ENSG00000207547	0.202338	ENSG00000208036
ENSG00000129810	0.202318	ENSG00000145386
ENSG00000123485	0.202314	ENSG00000165244
ENSG00000120328	0.2023	ENSG00000187372
ENSG00000012048	0.202294	ENSG00000092470
ENSG00000130255	0.202281	ENSG00000197958
ENSG00000066279	0.202276	ENSG00000134057
ENSG00000213214	0.202266	ENSG00000228960
ENSG00000112984	0.202254	ENSG00000138180
ENSG00000089127	0.202239	ENSG00000130589
ENSG00000136492	0.202237	ENSG00000146263
ENSG00000198134	0.202237	ENSG00000214182
ENSG00000011426	0.20222	ENSG00000131747
ENSG00000092470	0.202219	ENSG00000130816
ENSG00000004939	0.202211	ENSG00000137198
ENSG00000121152	0.202194	ENSG00000131747
ENSG00000163808	0.202189	ENSG00000164045
ENSG00000101425	0.202145	ENSG00000148346
ENSG00000080200	0.202136	ENSG00000170854
ENSG00000211881	0.202125	ENSG00000211883
ENSG00000011600	0.202104	ENSG00000158869
ENSG00000071082	0.2021	ENSG00000083845
ENSG00000166803	0.20206	ENSG00000173207
ENSG00000105011	0.202053	ENSG00000161800
ENSG00000111247	0.202049	ENSG00000134690
ENSG00000214389	0.202046	ENSG00000226360
ENSG00000162692	0.202026	ENSG00000173369
ENSG00000163808	0.202013	ENSG00000171848
ENSG00000138180	0.202	ENSG00000163808
ENSG00000165702	0.201999	ENSG00000197721
ENSG00000126756	0.201981	ENSG00000147123
ENSG00000121152	0.20197	ENSG00000137804
ENSG00000232341	0.201953	ENSG00000232393
ENSG00000122966	0.201952	ENSG00000138160
ENSG00000228224	0.201944	ENSG00000243742
ENSG00000005075	0.201921	ENSG00000241468
ENSG00000104738	0.201909	ENSG00000138160
ENSG00000229132	0.201901	ENSG00000249264
ENSG00000142731	0.201899	ENSG00000167513
ENSG00000075702	0.201896	ENSG00000156970
ENSG00000158856	0.201884	ENSG00000250361
ENSG00000154620	0.201881	ENSG00000229236
ENSG00000132763	0.201878	ENSG00000220771
ENSG00000101444	0.201874	ENSG00000171858
ENSG00000109805	0.201861	ENSG00000198901
ENSG00000100162	0.201826	ENSG00000146670
ENSG00000181381	0.201807	ENSG00000185745
ENSG00000160883	0.201793	ENSG00000197249
ENSG00000145335	0.201792	ENSG00000162722
ENSG00000105486	0.201785	ENSG00000166803
ENSG00000197728	0.201773	ENSG00000233278
ENSG00000127564	0.201762	ENSG00000165244
ENSG00000232429	0.201744	ENSG00000242314
ENSG00000225067	0.201738	ENSG00000236801
ENSG00000134690	0.201737	ENSG00000142731
ENSG00000073754	0.20169	ENSG00000162692
ENSG00000110448	0.201669	ENSG00000160185
ENSG00000137807	0.20166	ENSG00000143228
ENSG00000134222	0.201655	ENSG00000186185
ENSG00000076864	0.201654	ENSG00000158856
ENSG00000080839	0.201645	ENSG00000130816
ENSG00000214485	0.201616	ENSG00000241741
ENSG00000111206	0.201602	ENSG00000138092
ENSG00000118193	0.201585	ENSG00000138160
ENSG00000211879	0.201577	ENSG00000211880
ENSG00000075218	0.201575	ENSG00000154839
ENSG00000093009	0.201574	ENSG00000167513
ENSG00000072736	0.201574	ENSG00000240435
ENSG00000189343	0.201557	ENSG00000216866
ENSG00000112742	0.201554	ENSG00000117650
ENSG00000188582	0.201524	ENSG00000197993
ENSG00000228861	0.201515	ENSG00000240231
ENSG00000211662	0.201512	ENSG00000241755
ENSG00000227939	0.20151	ENSG00000235587
ENSG00000184612	0.201499	ENSG00000238172
ENSG00000253873	0.201495	ENSG00000261934
ENSG00000138160	0.201483	ENSG00000167900
ENSG00000137807	0.201475	ENSG00000161800
ENSG00000051341	0.201472	ENSG00000140525
ENSG00000119917	0.201462	ENSG00000134326
ENSG00000138496	0.201456	ENSG00000185507
ENSG00000228232	0.201438	ENSG00000250182
ENSG00000234782	0.201419	ENSG00000268222
ENSG00000008438	0.2014	ENSG00000101425
ENSG00000088325	0.201352	ENSG00000137804
ENSG00000111335	0.20134	ENSG00000115415
ENSG00000122952	0.201314	ENSG00000164109
ENSG00000184612	0.201293	ENSG00000213864
ENSG00000137812	0.201276	ENSG00000156970
ENSG00000137965	0.201269	ENSG00000181381
ENSG00000133048	0.201268	ENSG00000148346
ENSG00000005100	0.201261	ENSG00000167721
ENSG00000111206	0.201258	ENSG00000169607
ENSG00000211674	0.201256	ENSG00000254709
ENSG00000138180	0.20125	ENSG00000237649
ENSG00000129173	0.201244	ENSG00000161800
ENSG00000224078	0.201178	ENSG00000275529
ENSG00000121152	0.201157	ENSG00000170312
ENSG00000243504	0.201154	ENSG00000243672
ENSG00000186704	0.201154	ENSG00000265479
ENSG00000153317	0.201142	ENSG00000280543
ENSG00000214389	0.201136	ENSG00000235174
ENSG00000197993	0.201089	ENSG00000213088
ENSG00000167996	0.201087	ENSG00000234975
ENSG00000156482	0.201061	ENSG00000232388
ENSG00000124614	0.201049	ENSG00000156482
ENSG00000100297	0.20103	ENSG00000163781
ENSG00000180389	0.201023	ENSG00000240759
ENSG00000230207	0.200977	ENSG00000234797
ENSG00000139239	0.20097	ENSG00000235174
ENSG00000236862	0.20097	ENSG00000239223
ENSG00000253953	0.200959	ENSG00000276545
ENSG00000089012	0.200927	ENSG00000198851
ENSG00000004939	0.200917	ENSG00000188582
ENSG00000137310	0.200907	ENSG00000166803
ENSG00000135476	0.200904	ENSG00000170312
ENSG00000105486	0.200895	ENSG00000122966
ENSG00000114346	0.200888	ENSG00000156970
ENSG00000121152	0.200869	ENSG00000142945
ENSG00000143228	0.200861	ENSG00000165480
ENSG00000126756	0.20085	ENSG00000188243
ENSG00000123485	0.200815	ENSG00000156970
ENSG00000154839	0.200815	ENSG00000161888
ENSG00000183023	0.200805	ENSG00000227028
ENSG00000178935	0.2008	ENSG00000269343
ENSG00000111206	0.20079	ENSG00000167900
ENSG00000068489	0.200777	ENSG00000184661
ENSG00000068079	0.20073	ENSG00000126709
ENSG00000173480	0.200727	ENSG00000198466
ENSG00000093009	0.200716	ENSG00000164045
ENSG00000094804	0.200709	ENSG00000129173
ENSG00000259612	0.200671	ENSG00000268222
ENSG00000183199	0.200667	ENSG00000259612
ENSG00000109805	0.200666	ENSG00000161888
ENSG00000214199	0.200641	ENSG00000226221
ENSG00000111331	0.200615	ENSG00000188313
ENSG00000213621	0.200611	ENSG00000242060
ENSG00000101425	0.200597	ENSG00000164047
ENSG00000213860	0.200585	ENSG00000220842
ENSG00000109805	0.200582	ENSG00000138180
ENSG00000134690	0.20055	ENSG00000154839
ENSG00000158825	0.200544	ENSG00000172243
ENSG00000090889	0.200541	ENSG00000164109
ENSG00000137970	0.200524	ENSG00000226360
ENSG00000089127	0.200514	ENSG00000108771
ENSG00000166947	0.200501	ENSG00000197993
ENSG00000213261	0.200498	ENSG00000216866
ENSG00000123485	0.200492	ENSG00000171320
ENSG00000185834	0.200483	ENSG00000234851
ENSG00000001497	0.200451	ENSG00000100991
ENSG00000123485	0.200418	ENSG00000157456
ENSG00000137965	0.200403	ENSG00000138496
ENSG00000163220	0.200356	ENSG00000197249
ENSG00000168078	0.20033	ENSG00000171320
ENSG00000145050	0.200323	ENSG00000149428
ENSG00000087191	0.20032	ENSG00000108604
ENSG00000075702	0.200303	ENSG00000161800
ENSG00000204010	0.200256	ENSG00000213934
ENSG00000135476	0.200238	ENSG00000184661
ENSG00000169976	0.200228	ENSG00000221821
ENSG00000079616	0.200202	ENSG00000123473
ENSG00000215264	0.200202	ENSG00000243672
ENSG00000154898	0.200182	ENSG00000189423
ENSG00000112118	0.200182	ENSG00000198554
ENSG00000142731	0.200178	ENSG00000198056
ENSG00000213050	0.200121	ENSG00000227199
ENSG00000105011	0.200117	ENSG00000152253
ENSG00000111665	0.200078	ENSG00000152253
ENSG00000070540	0.20007	ENSG00000207561
ENSG00000160325	0.200069	ENSG00000160326
ENSG00000008128	0.200048	ENSG00000248333
ENSG00000183542	0.200026	ENSG00000255819
ENSG00000160993	0.200017	ENSG00000161036
ENSG00000156970	0.200007	ENSG00000163808
ENSG00000105856	0.200002	ENSG00000114796
ENSG00000158825	0.199977	ENSG00000163563
ENSG00000137812	0.199969	ENSG00000196584
ENSG00000163600	0.199962	ENSG00000198851
ENSG00000174886	0.199944	ENSG00000204435
ENSG00000133424	0.19993	ENSG00000232081
ENSG00000140525	0.199922	ENSG00000164109
ENSG00000011426	0.199914	ENSG00000137804
ENSG00000080986	0.199873	ENSG00000143228
ENSG00000173868	0.199868	ENSG00000188536
ENSG00000073111	0.199849	ENSG00000101412
ENSG00000227586	0.199829	ENSG00000234354
ENSG00000233057	0.199816	ENSG00000237506
ENSG00000094804	0.199809	ENSG00000168496
ENSG00000145386	0.199759	ENSG00000165304
ENSG00000148773	0.199752	ENSG00000198826
ENSG00000118193	0.19974	ENSG00000175063
ENSG00000177485	0.19973	ENSG00000198455
ENSG00000235175	0.199722	ENSG00000269228
ENSG00000142945	0.199697	ENSG00000165304
ENSG00000204010	0.199685	ENSG00000250361
ENSG00000211945	0.199659	ENSG00000241755
ENSG00000223803	0.199639	ENSG00000230629
ENSG00000165816	0.199637	ENSG00000169129
ENSG00000111602	0.199613	ENSG00000130816
ENSG00000112118	0.199596	ENSG00000130816
ENSG00000136842	0.199596	ENSG00000206177
ENSG00000160299	0.199587	ENSG00000160310
ENSG00000145386	0.199576	ENSG00000170312
ENSG00000168255	0.199576	ENSG00000205238
ENSG00000163808	0.199568	ENSG00000175063
ENSG00000144668	0.19956	ENSG00000235257
ENSG00000184787	0.199558	ENSG00000184900
ENSG00000126267	0.199512	ENSG00000138629
ENSG00000055332	0.199495	ENSG00000115415
ENSG00000117724	0.199488	ENSG00000126787
ENSG00000138160	0.199466	ENSG00000171848
ENSG00000200169	0.199448	ENSG00000222724
ENSG00000075218	0.199445	ENSG00000131747
ENSG00000083845	0.199434	ENSG00000136942
ENSG00000222724	0.199421	ENSG00000274978
ENSG00000004939	0.199411	ENSG00000188672
ENSG00000227939	0.199384	ENSG00000240087
ENSG00000123473	0.199379	ENSG00000129810
ENSG00000121152	0.199373	ENSG00000186185
ENSG00000137310	0.199368	ENSG00000146918
ENSG00000007168	0.199362	ENSG00000167193
ENSG00000187796	0.199352	ENSG00000213221
ENSG00000166347	0.199335	ENSG00000206043
ENSG00000198909	0.199319	ENSG00000263883
ENSG00000088325	0.199316	ENSG00000134057
ENSG00000233921	0.199314	ENSG00000234253
ENSG00000211677	0.199295	ENSG00000211679
ENSG00000051341	0.199277	ENSG00000102384
ENSG00000051341	0.199254	ENSG00000149554
ENSG00000167286	0.199251	ENSG00000173762
ENSG00000123485	0.199243	ENSG00000165480
ENSG00000227525	0.199222	ENSG00000242060
ENSG00000255642	0.199194	ENSG00000268222
ENSG00000086506	0.199178	ENSG00000158578
ENSG00000088325	0.199168	ENSG00000139734
ENSG00000138092	0.199166	ENSG00000139734
ENSG00000129173	0.19915	ENSG00000166451
ENSG00000151846	0.19914	ENSG00000214199
ENSG00000160294	0.199137	ENSG00000215424
ENSG00000104738	0.199136	ENSG00000166803
ENSG00000215264	0.199134	ENSG00000240231
ENSG00000203616	0.199133	ENSG00000230965
ENSG00000111335	0.199111	ENSG00000134326
ENSG00000183943	0.199093	ENSG00000236188
ENSG00000164620	0.199077	ENSG00000197948
ENSG00000239559	0.199069	ENSG00000263266
ENSG00000066739	0.19905	ENSG00000144357
ENSG00000119522	0.199049	ENSG00000148204
ENSG00000163808	0.199044	ENSG00000176890
ENSG00000164045	0.199041	ENSG00000165304
ENSG00000100479	0.199034	ENSG00000156802
ENSG00000066279	0.199033	ENSG00000184661
ENSG00000259045	0.19903	ENSG00000262902
ENSG00000137959	0.199009	ENSG00000138642
ENSG00000083845	0.198999	ENSG00000156482
ENSG00000133069	0.198998	ENSG00000244734
ENSG00000119917	0.198984	ENSG00000187608
ENSG00000121152	0.198972	ENSG00000161800
ENSG00000126709	0.198969	ENSG00000138496
ENSG00000066926	0.198968	ENSG00000206177
ENSG00000234031	0.198964	ENSG00000242314
ENSG00000114346	0.198949	ENSG00000131747
ENSG00000090013	0.198918	ENSG00000102145
ENSG00000238083	0.198908	ENSG00000263503
ENSG00000066279	0.198902	ENSG00000111247
ENSG00000075218	0.198897	ENSG00000111247
ENSG00000180739	0.198868	ENSG00000271503
ENSG00000158856	0.198859	ENSG00000164398
ENSG00000227586	0.19882	ENSG00000233278
ENSG00000149554	0.198819	ENSG00000167670
ENSG00000145335	0.198819	ENSG00000197721
ENSG00000130255	0.198802	ENSG00000188243
ENSG00000137812	0.198793	ENSG00000198826
ENSG00000214485	0.19877	ENSG00000234782
ENSG00000111335	0.198737	ENSG00000137628
ENSG00000240087	0.198725	ENSG00000241061
ENSG00000113263	0.198709	ENSG00000173762
ENSG00000012048	0.198705	ENSG00000198554
ENSG00000105486	0.198699	ENSG00000176890
ENSG00000230592	0.198676	ENSG00000269228
ENSG00000157456	0.19867	ENSG00000163808
ENSG00000083845	0.198668	ENSG00000126267
ENSG00000122952	0.198662	ENSG00000136492
ENSG00000136929	0.198661	ENSG00000188582
ENSG00000266439	0.198647	ENSG00000275090
ENSG00000165304	0.198634	ENSG00000171241
ENSG00000062582	0.198614	ENSG00000196683
ENSG00000196126	0.198603	ENSG00000224796
ENSG00000070182	0.198601	ENSG00000198336
ENSG00000214199	0.198592	ENSG00000215492
ENSG00000123689	0.198584	ENSG00000197249
ENSG00000121152	0.198572	ENSG00000166803
ENSG00000216624	0.198546	ENSG00000259612
ENSG00000120913	0.198534	ENSG00000241852
ENSG00000179029	0.198504	ENSG00000199377
ENSG00000111206	0.1985	ENSG00000184661
ENSG00000204257	0.198498	ENSG00000231389
ENSG00000111665	0.198484	ENSG00000142945
ENSG00000188873	0.198458	ENSG00000242071
ENSG00000040531	0.198453	ENSG00000213977
ENSG00000232429	0.198437	ENSG00000233921
ENSG00000124217	0.198432	ENSG00000198783
ENSG00000086506	0.198429	ENSG00000158856
ENSG00000227525	0.198395	ENSG00000234253
ENSG00000085840	0.198391	ENSG00000146670
ENSG00000176681	0.198382	ENSG00000228696
ENSG00000137460	0.198379	ENSG00000240583
ENSG00000137959	0.198375	ENSG00000177294
ENSG00000101412	0.198371	ENSG00000111602
ENSG00000080986	0.198366	ENSG00000112984
ENSG00000093009	0.198346	ENSG00000111602
ENSG00000175793	0.198344	ENSG00000204160
ENSG00000100077	0.198333	ENSG00000224003
ENSG00000080839	0.198328	ENSG00000101412
ENSG00000152253	0.198322	ENSG00000167325
ENSG00000118193	0.198319	ENSG00000178999
ENSG00000183250	0.198312	ENSG00000227039
ENSG00000093009	0.19831	ENSG00000174371
ENSG00000256525	0.198289	ENSG00000256826
ENSG00000075218	0.198263	ENSG00000139734
ENSG00000139734	0.19826	ENSG00000144554
ENSG00000115267	0.198246	ENSG00000119917
ENSG00000149516	0.198242	ENSG00000163563
ENSG00000137198	0.198227	ENSG00000166947
ENSG00000142945	0.198221	ENSG00000169679
ENSG00000092853	0.19819	ENSG00000148773
ENSG00000106290	0.198184	ENSG00000106397
ENSG00000233476	0.198173	ENSG00000259612
ENSG00000011422	0.198157	ENSG00000239948
ENSG00000215093	0.19813	ENSG00000261557
ENSG00000076003	0.198119	ENSG00000119969
ENSG00000011426	0.198114	ENSG00000127564
ENSG00000240463	0.198107	ENSG00000244485
ENSG00000175886	0.198105	ENSG00000241741
ENSG00000139734	0.198093	ENSG00000143228
ENSG00000211659	0.198079	ENSG00000211893
ENSG00000226221	0.198068	ENSG00000250182
ENSG00000080986	0.198067	ENSG00000163808
ENSG00000129173	0.198053	ENSG00000176890
ENSG00000111247	0.198046	ENSG00000122966
ENSG00000123473	0.198046	ENSG00000167900
ENSG00000211651	0.198041	ENSG00000211668
ENSG00000211651	0.198034	ENSG00000239951
ENSG00000149503	0.19803	ENSG00000178999
ENSG00000184613	0.198021	ENSG00000198851
ENSG00000137959	0.198009	ENSG00000238025
ENSG00000126709	0.198006	ENSG00000177294
ENSG00000214362	0.198006	ENSG00000243672
ENSG00000232429	0.197997	ENSG00000240392
ENSG00000121152	0.197996	ENSG00000154839
ENSG00000125991	0.197991	ENSG00000178982
ENSG00000089685	0.19799	ENSG00000173207
ENSG00000135476	0.197981	ENSG00000137804
ENSG00000121152	0.197972	ENSG00000169607
ENSG00000165949	0.197963	ENSG00000187608
ENSG00000180098	0.197958	ENSG00000197989
ENSG00000065328	0.197956	ENSG00000198554
ENSG00000170581	0.197949	ENSG00000252206
ENSG00000188536	0.197938	ENSG00000198336
ENSG00000117724	0.197934	ENSG00000165480
ENSG00000230207	0.197934	ENSG00000259612
ENSG00000050327	0.197927	ENSG00000213214
ENSG00000115163	0.197926	ENSG00000117399
ENSG00000223668	0.19787	ENSG00000228502
ENSG00000123473	0.197851	ENSG00000135476
ENSG00000211893	0.197829	ENSG00000241755
ENSG00000242419	0.197817	ENSG00000248449
ENSG00000228462	0.197804	ENSG00000240828
ENSG00000149516	0.197799	ENSG00000172232
ENSG00000051341	0.19779	ENSG00000160949
ENSG00000043462	0.197788	ENSG00000234511
ENSG00000240382	0.197771	ENSG00000241755
ENSG00000075702	0.197748	ENSG00000198901
ENSG00000115163	0.197728	ENSG00000138778
ENSG00000102743	0.197717	ENSG00000207652
ENSG00000137198	0.197702	ENSG00000206172
ENSG00000213864	0.197693	ENSG00000242060
ENSG00000143653	0.197691	ENSG00000227953
ENSG00000066279	0.197685	ENSG00000145386
ENSG00000186301	0.197668	ENSG00000186715
ENSG00000230613	0.197663	ENSG00000235313
ENSG00000138326	0.197655	ENSG00000197756
ENSG00000229132	0.197621	ENSG00000259612
ENSG00000112742	0.197614	ENSG00000144395
ENSG00000215264	0.19761	ENSG00000242640
ENSG00000160949	0.197598	ENSG00000167670
ENSG00000104738	0.197594	ENSG00000156802
ENSG00000112984	0.197583	ENSG00000148773
ENSG00000117724	0.197581	ENSG00000145386
ENSG00000011426	0.197581	ENSG00000169607
ENSG00000013810	0.197558	ENSG00000163950
ENSG00000264343	0.197555	ENSG00000271425
ENSG00000104064	0.197553	ENSG00000271819
ENSG00000051180	0.197552	ENSG00000093009
ENSG00000093009	0.197534	ENSG00000143228
ENSG00000112984	0.197526	ENSG00000135476
ENSG00000138772	0.197519	ENSG00000148346
ENSG00000138180	0.197518	ENSG00000184661
ENSG00000065328	0.197501	ENSG00000163808
ENSG00000160294	0.197488	ENSG00000160310
ENSG00000102145	0.197486	ENSG00000204010
ENSG00000142945	0.197468	ENSG00000148773
ENSG00000196683	0.197465	ENSG00000197756
ENSG00000138496	0.197448	ENSG00000187608
ENSG00000229154	0.197439	ENSG00000234025
ENSG00000134690	0.197432	ENSG00000169679
ENSG00000094804	0.197422	ENSG00000176208
ENSG00000143870	0.197414	ENSG00000143882
ENSG00000205138	0.197405	ENSG00000247626
ENSG00000130255	0.197399	ENSG00000178982
ENSG00000142731	0.197396	ENSG00000173207
ENSG00000112695	0.197381	ENSG00000167283
ENSG00000092853	0.197368	ENSG00000137310
ENSG00000111331	0.197363	ENSG00000132530
ENSG00000111335	0.197333	ENSG00000187608
ENSG00000228502	0.197326	ENSG00000233057
ENSG00000092853	0.197301	ENSG00000142731
ENSG00000090013	0.197294	ENSG00000124098
ENSG00000224631	0.197289	ENSG00000256393
ENSG00000169877	0.197275	ENSG00000250361
ENSG00000140525	0.197262	ENSG00000156970
ENSG00000114346	0.197253	ENSG00000157456
ENSG00000100479	0.197247	ENSG00000142731
ENSG00000107223	0.19724	ENSG00000130255
ENSG00000012048	0.197218	ENSG00000167670
ENSG00000261934	0.197202	ENSG00000262209
ENSG00000104738	0.197182	ENSG00000127564
ENSG00000024526	0.197152	ENSG00000112984
ENSG00000171858	0.197151	ENSG00000184924
ENSG00000166451	0.197148	ENSG00000171241
ENSG00000135476	0.197137	ENSG00000154839
ENSG00000163069	0.197127	ENSG00000188993
ENSG00000012048	0.197116	ENSG00000122966
ENSG00000136824	0.197093	ENSG00000164109
ENSG00000070761	0.197088	ENSG00000108590
ENSG00000143228	0.197084	ENSG00000145386
ENSG00000126709	0.197057	ENSG00000184979
ENSG00000080839	0.196989	ENSG00000119969
ENSG00000059378	0.196982	ENSG00000177409
ENSG00000111665	0.196979	ENSG00000171848
ENSG00000148346	0.196966	ENSG00000186529
ENSG00000119969	0.196963	ENSG00000123219
ENSG00000062822	0.196929	ENSG00000167670
ENSG00000141293	0.196914	ENSG00000172116
ENSG00000089685	0.196904	ENSG00000198901
ENSG00000215492	0.196862	ENSG00000233476
ENSG00000075702	0.196859	ENSG00000100297
ENSG00000143179	0.196852	ENSG00000143183
ENSG00000024526	0.196843	ENSG00000088325
ENSG00000135476	0.196839	ENSG00000167513
ENSG00000214401	0.196838	ENSG00000264070
ENSG00000134690	0.196836	ENSG00000183856
ENSG00000211695	0.196836	ENSG00000249978
ENSG00000122966	0.196786	ENSG00000146918
ENSG00000162877	0.196761	ENSG00000174502
ENSG00000229638	0.196748	ENSG00000233426
ENSG00000066279	0.196742	ENSG00000163507
ENSG00000066279	0.196735	ENSG00000134222
ENSG00000161888	0.196735	ENSG00000167513
ENSG00000135451	0.196732	ENSG00000139734
ENSG00000109670	0.196729	ENSG00000270751
ENSG00000167283	0.196717	ENSG00000188243
ENSG00000213178	0.196713	ENSG00000232858
ENSG00000166947	0.196713	ENSG00000243064
ENSG00000119917	0.19669	ENSG00000177409
ENSG00000140968	0.196651	ENSG00000268804
ENSG00000183199	0.196649	ENSG00000249264
ENSG00000202300	0.196649	ENSG00000277452
ENSG00000162366	0.196612	ENSG00000223609
ENSG00000090889	0.196611	ENSG00000138160
ENSG00000059378	0.196608	ENSG00000126709
ENSG00000172260	0.196603	ENSG00000233994
ENSG00000107581	0.196584	ENSG00000108055
ENSG00000111339	0.196582	ENSG00000136929
ENSG00000271642	0.196582	ENSG00000272963
ENSG00000223529	0.196567	ENSG00000241061
ENSG00000055118	0.196564	ENSG00000102145
ENSG00000171848	0.196552	ENSG00000186185
ENSG00000075218	0.196533	ENSG00000198901
ENSG00000165282	0.196531	ENSG00000221829
ENSG00000163808	0.196528	ENSG00000165480
ENSG00000092470	0.196505	ENSG00000136492
ENSG00000062822	0.196489	ENSG00000130816
ENSG00000171790	0.196481	ENSG00000281207
ENSG00000126787	0.196478	ENSG00000138160
ENSG00000090889	0.196476	ENSG00000109805
ENSG00000138092	0.19647	ENSG00000142731
ENSG00000126709	0.196449	ENSG00000134321
ENSG00000111665	0.196445	ENSG00000165304
ENSG00000136842	0.196405	ENSG00000197721
ENSG00000111247	0.196402	ENSG00000146918
ENSG00000086506	0.196392	ENSG00000206177
ENSG00000219451	0.196392	ENSG00000236801
ENSG00000176728	0.196383	ENSG00000229807
ENSG00000185834	0.196377	ENSG00000214485
ENSG00000110693	0.196359	ENSG00000184792
ENSG00000118193	0.196356	ENSG00000135476
ENSG00000121892	0.196348	ENSG00000126261
ENSG00000211945	0.196344	ENSG00000211949
ENSG00000205238	0.196334	ENSG00000260097
ENSG00000119969	0.196332	ENSG00000165304
ENSG00000013725	0.196329	ENSG00000167286
ENSG00000138160	0.196279	ENSG00000152253
ENSG00000220842	0.196271	ENSG00000230629
ENSG00000055332	0.19624	ENSG00000138642
ENSG00000124614	0.19624	ENSG00000265681
ENSG00000177350	0.196225	ENSG00000238103
ENSG00000138326	0.19619	ENSG00000232388
ENSG00000108785	0.196177	ENSG00000108786
ENSG00000080986	0.196151	ENSG00000169607
ENSG00000122966	0.196116	ENSG00000138180
ENSG00000142945	0.196112	ENSG00000170312
ENSG00000011426	0.196107	ENSG00000165304
ENSG00000089685	0.196104	ENSG00000169607
ENSG00000229752	0.196081	ENSG00000242314
ENSG00000211592	0.196078	ENSG00000211895
ENSG00000024526	0.196074	ENSG00000072571
ENSG00000013016	0.196072	ENSG00000214711
ENSG00000133488	0.196067	ENSG00000250361
ENSG00000088325	0.196048	ENSG00000118193
ENSG00000162482	0.196045	ENSG00000211454
ENSG00000148773	0.196041	ENSG00000174371
ENSG00000092853	0.196037	ENSG00000146918
ENSG00000145386	0.196031	ENSG00000166851
ENSG00000171241	0.19603	ENSG00000183856
ENSG00000136929	0.195992	ENSG00000213088
ENSG00000137970	0.195986	ENSG00000212802
ENSG00000118193	0.195981	ENSG00000184661
ENSG00000118193	0.195978	ENSG00000154839
ENSG00000198336	0.195951	ENSG00000204613
ENSG00000063127	0.195945	ENSG00000104894
ENSG00000024526	0.195926	ENSG00000188610
ENSG00000139329	0.195923	ENSG00000164692
ENSG00000178999	0.195922	ENSG00000183856
ENSG00000099725	0.195921	ENSG00000280969
ENSG00000137628	0.19592	ENSG00000137959
ENSG00000107562	0.195912	ENSG00000115461
ENSG00000163221	0.195904	ENSG00000163563
ENSG00000051341	0.195895	ENSG00000112312
ENSG00000156970	0.195895	ENSG00000169679
ENSG00000188873	0.195853	ENSG00000225067
ENSG00000177350	0.195839	ENSG00000230592
ENSG00000211659	0.195828	ENSG00000241755
ENSG00000100490	0.195827	ENSG00000125375
ENSG00000130255	0.195812	ENSG00000233927
ENSG00000085840	0.195791	ENSG00000111247
ENSG00000249784	0.195789	ENSG00000252712
ENSG00000232393	0.195787	ENSG00000234031
ENSG00000122025	0.195771	ENSG00000271026
ENSG00000171858	0.195762	ENSG00000232388
ENSG00000085840	0.195728	ENSG00000167513
ENSG00000183486	0.195724	ENSG00000185745
ENSG00000051341	0.195697	ENSG00000178999
ENSG00000012223	0.195679	ENSG00000239839
ENSG00000213261	0.195677	ENSG00000242071
ENSG00000112312	0.19567	ENSG00000139734
ENSG00000094804	0.195638	ENSG00000136492
ENSG00000213051	0.195638	ENSG00000229752
ENSG00000140853	0.195634	ENSG00000204642
ENSG00000219507	0.195597	ENSG00000226564
ENSG00000070961	0.195592	ENSG00000271614
ENSG00000145780	0.195591	ENSG00000174010
ENSG00000167513	0.195582	ENSG00000167670
ENSG00000024526	0.195568	ENSG00000169679
ENSG00000238172	0.195563	ENSG00000242060
ENSG00000066279	0.195541	ENSG00000117399
ENSG00000166169	0.195538	ENSG00000166171
ENSG00000067646	0.195538	ENSG00000270641
ENSG00000127564	0.19552	ENSG00000176208
ENSG00000211885	0.195487	ENSG00000211887
ENSG00000085840	0.195486	ENSG00000129810
ENSG00000111339	0.195466	ENSG00000143416
ENSG00000066279	0.195453	ENSG00000090889
ENSG00000169877	0.195443	ENSG00000213088
ENSG00000148773	0.195436	ENSG00000176890
ENSG00000175886	0.195416	ENSG00000242071
ENSG00000093009	0.195375	ENSG00000144554
ENSG00000126259	0.195372	ENSG00000161270
ENSG00000065328	0.195368	ENSG00000112118
ENSG00000215264	0.195357	ENSG00000242314
ENSG00000137959	0.19535	ENSG00000188313
ENSG00000116251	0.195344	ENSG00000130255
ENSG00000101412	0.195335	ENSG00000127564
ENSG00000120471	0.195332	ENSG00000134909
ENSG00000130222	0.195329	ENSG00000164442
ENSG00000164045	0.195309	ENSG00000171241
ENSG00000094804	0.195294	ENSG00000100479
ENSG00000241061	0.19523	ENSG00000255642
ENSG00000232134	0.195227	ENSG00000240759
ENSG00000168461	0.195221	ENSG00000172243
ENSG00000137807	0.195201	ENSG00000157456
ENSG00000112742	0.195184	ENSG00000166451
ENSG00000164045	0.195172	ENSG00000167900
ENSG00000228331	0.19516	ENSG00000242060
ENSG00000093009	0.195146	ENSG00000214826
ENSG00000223803	0.195142	ENSG00000226525
ENSG00000177839	0.195127	ENSG00000272674
ENSG00000114346	0.195116	ENSG00000175063
ENSG00000185946	0.195096	ENSG00000240038
ENSG00000134321	0.195076	ENSG00000225964
ENSG00000214389	0.195062	ENSG00000216866
ENSG00000213553	0.195061	ENSG00000214389
ENSG00000183856	0.19505	ENSG00000186185
ENSG00000168394	0.195041	ENSG00000204267
ENSG00000157538	0.195038	ENSG00000205758
ENSG00000276699	0.195024	ENSG00000278661
ENSG00000133106	0.195018	ENSG00000170581
ENSG00000123473	0.19501	ENSG00000136492
ENSG00000090889	0.194965	ENSG00000143228
ENSG00000101412	0.194941	ENSG00000149636
ENSG00000118113	0.194937	ENSG00000186431
ENSG00000124614	0.194915	ENSG00000182899
ENSG00000232134	0.194885	ENSG00000240231
ENSG00000234797	0.194884	ENSG00000249264
ENSG00000188873	0.194882	ENSG00000214389
ENSG00000101052	0.194876	ENSG00000125991
ENSG00000109805	0.194872	ENSG00000136492
ENSG00000051180	0.194861	ENSG00000075702
ENSG00000117650	0.194843	ENSG00000186185
ENSG00000085265	0.194835	ENSG00000186407
ENSG00000213235	0.194819	ENSG00000230207
ENSG00000114405	0.194809	ENSG00000241472
ENSG00000157601	0.194799	ENSG00000187608
ENSG00000229659	0.194777	ENSG00000269228
ENSG00000051341	0.194773	ENSG00000114346
ENSG00000135476	0.194765	ENSG00000138180
ENSG00000010292	0.194756	ENSG00000068489
ENSG00000085840	0.194725	ENSG00000123473
ENSG00000111247	0.194702	ENSG00000112742
ENSG00000167768	0.194673	ENSG00000204613
ENSG00000138772	0.194672	ENSG00000186431
ENSG00000109805	0.194671	ENSG00000163072
ENSG00000215264	0.194665	ENSG00000228331
ENSG00000126787	0.194664	ENSG00000186185
ENSG00000123473	0.194657	ENSG00000139734
ENSG00000136929	0.194642	ENSG00000188536
ENSG00000055332	0.194639	ENSG00000213928
ENSG00000075218	0.194638	ENSG00000164109
ENSG00000229638	0.194637	ENSG00000233057
ENSG00000228331	0.194633	ENSG00000241250
ENSG00000092036	0.194624	ENSG00000198056
ENSG00000076003	0.194609	ENSG00000159259
ENSG00000211895	0.194592	ENSG00000243466
ENSG00000105486	0.19458	ENSG00000130816
ENSG00000121152	0.194545	ENSG00000167900
ENSG00000131370	0.194534	ENSG00000224660
ENSG00000146670	0.194514	ENSG00000175063
ENSG00000168286	0.19451	ENSG00000187713
ENSG00000112312	0.194468	ENSG00000122966
ENSG00000004939	0.194465	ENSG00000090013
ENSG00000121152	0.194465	ENSG00000198826
ENSG00000089012	0.194455	ENSG00000172116
ENSG00000253731	0.194451	ENSG00000276547
ENSG00000235363	0.194437	ENSG00000264350
ENSG00000066926	0.194425	ENSG00000143416
ENSG00000158578	0.194415	ENSG00000197721
ENSG00000204287	0.194364	ENSG00000231389
ENSG00000126709	0.194341	ENSG00000156587
ENSG00000122223	0.194335	ENSG00000226003
ENSG00000137965	0.194318	ENSG00000188313
ENSG00000166851	0.194293	ENSG00000184661
ENSG00000211640	0.194275	ENSG00000211659
ENSG00000173295	0.194258	ENSG00000253981
ENSG00000122966	0.194246	ENSG00000154839
ENSG00000138160	0.194231	ENSG00000169607
ENSG00000233426	0.194227	ENSG00000250182
ENSG00000204652	0.194225	ENSG00000235459
ENSG00000123485	0.194217	ENSG00000126787
ENSG00000165264	0.194215	ENSG00000235453
ENSG00000229752	0.194189	ENSG00000242640
ENSG00000011426	0.194186	ENSG00000186185
ENSG00000164045	0.194174	ENSG00000165244
ENSG00000166428	0.194168	ENSG00000185567
ENSG00000051341	0.194155	ENSG00000143476
ENSG00000146670	0.194151	ENSG00000170312
ENSG00000085840	0.194149	ENSG00000174371
ENSG00000133818	0.194147	ENSG00000262655
ENSG00000142945	0.19413	ENSG00000184661
ENSG00000229132	0.194119	ENSG00000250182
ENSG00000229638	0.1941	ENSG00000240087
ENSG00000068489	0.194076	ENSG00000075218
ENSG00000137804	0.194064	ENSG00000146670
ENSG00000104880	0.194048	ENSG00000104883
ENSG00000011426	0.194046	ENSG00000111602
ENSG00000135476	0.194029	ENSG00000175063
ENSG00000134690	0.19402	ENSG00000165304
ENSG00000114346	0.194006	ENSG00000137812
ENSG00000228462	0.194004	ENSG00000240231
ENSG00000137804	0.193997	ENSG00000167325
ENSG00000124217	0.193985	ENSG00000197557
ENSG00000122952	0.193982	ENSG00000146670
ENSG00000240137	0.193982	ENSG00000244668
ENSG00000174946	0.193921	ENSG00000239570
ENSG00000205045	0.193918	ENSG00000255987
ENSG00000089127	0.193917	ENSG00000137628
ENSG00000212802	0.193917	ENSG00000235174
ENSG00000136824	0.193915	ENSG00000168496
ENSG00000090889	0.193908	ENSG00000152253
ENSG00000070182	0.19389	ENSG00000133069
ENSG00000167768	0.193883	ENSG00000243064
ENSG00000223676	0.19387	ENSG00000227525
ENSG00000164398	0.193857	ENSG00000204613
ENSG00000140299	0.19385	ENSG00000215717
ENSG00000123473	0.193836	ENSG00000137804
ENSG00000167325	0.193827	ENSG00000174371
ENSG00000166681	0.193809	ENSG00000185222
ENSG00000249353	0.1938	ENSG00000259612
ENSG00000166803	0.193785	ENSG00000196584
ENSG00000164821	0.193775	ENSG00000169397
ENSG00000094804	0.193767	ENSG00000146670
ENSG00000111247	0.193765	ENSG00000161888
ENSG00000232187	0.193761	ENSG00000237264
ENSG00000111602	0.193746	ENSG00000122966
ENSG00000139734	0.193735	ENSG00000160957
ENSG00000066279	0.193722	ENSG00000121621
ENSG00000234253	0.193719	ENSG00000236862
ENSG00000136149	0.193716	ENSG00000212802
ENSG00000065328	0.193706	ENSG00000138160
ENSG00000092853	0.193701	ENSG00000167513
ENSG00000211876	0.193697	ENSG00000211880
ENSG00000132530	0.193674	ENSG00000187608
ENSG00000198466	0.193667	ENSG00000204514
ENSG00000117650	0.193662	ENSG00000137807
ENSG00000134321	0.193658	ENSG00000185745
ENSG00000148840	0.193653	ENSG00000166197
ENSG00000114346	0.193638	ENSG00000135451
ENSG00000099860	0.193623	ENSG00000197019
ENSG00000130589	0.193595	ENSG00000138496
ENSG00000111206	0.193594	ENSG00000176890
ENSG00000147874	0.193576	ENSG00000164985
ENSG00000204652	0.193576	ENSG00000212829
ENSG00000141469	0.193562	ENSG00000166947
ENSG00000217027	0.193559	ENSG00000249264
ENSG00000137198	0.193557	ENSG00000145335
ENSG00000197619	0.193551	ENSG00000256683
ENSG00000111602	0.193528	ENSG00000146263
ENSG00000066279	0.193525	ENSG00000198826
ENSG00000164109	0.193492	ENSG00000165304
ENSG00000212127	0.193478	ENSG00000231887
ENSG00000122966	0.193474	ENSG00000173207
ENSG00000128602	0.193425	ENSG00000158457
ENSG00000163808	0.193424	ENSG00000167900
ENSG00000188536	0.19341	ENSG00000250361
ENSG00000013725	0.193408	ENSG00000184613
ENSG00000094804	0.193393	ENSG00000122952
ENSG00000047597	0.193393	ENSG00000143416
ENSG00000224631	0.193393	ENSG00000230897
ENSG00000183199	0.19339	ENSG00000250182
ENSG00000051341	0.193362	ENSG00000104738
ENSG00000197575	0.193341	ENSG00000232134
ENSG00000240087	0.193315	ENSG00000249353
ENSG00000105610	0.193313	ENSG00000133488
ENSG00000110448	0.193312	ENSG00000184613
ENSG00000087085	0.193307	ENSG00000136929
ENSG00000000938	0.193304	ENSG00000085265
ENSG00000167863	0.193299	ENSG00000205544
ENSG00000024526	0.193288	ENSG00000131747
ENSG00000114346	0.193275	ENSG00000178999
ENSG00000175003	0.193255	ENSG00000197081
ENSG00000051341	0.193248	ENSG00000101057
ENSG00000162367	0.193242	ENSG00000244734
ENSG00000004939	0.193228	ENSG00000213934
ENSG00000142945	0.19321	ENSG00000175063
ENSG00000059378	0.193209	ENSG00000132530
ENSG00000152454	0.193208	ENSG00000196724
ENSG00000118513	0.193187	ENSG00000236703
ENSG00000110013	0.193183	ENSG00000149564
ENSG00000161010	0.19318	ENSG00000161011
ENSG00000228462	0.193172	ENSG00000269228
ENSG00000188873	0.193171	ENSG00000236801
ENSG00000211943	0.193155	ENSG00000211945
ENSG00000130653	0.193131	ENSG00000165802
ENSG00000197406	0.193096	ENSG00000258498
ENSG00000051180	0.193076	ENSG00000164109
ENSG00000080986	0.193074	ENSG00000161800
ENSG00000211886	0.193069	ENSG00000211888
ENSG00000232134	0.193058	ENSG00000240125
ENSG00000132432	0.193052	ENSG00000189043
ENSG00000213713	0.193052	ENSG00000280798
ENSG00000175197	0.193026	ENSG00000208028
ENSG00000076382	0.19302	ENSG00000143228
ENSG00000100714	0.193015	ENSG00000101868
ENSG00000157456	0.193012	ENSG00000178999
ENSG00000145911	0.193007	ENSG00000145916
ENSG00000139734	0.193001	ENSG00000164045
ENSG00000066926	0.192996	ENSG00000223609
ENSG00000211865	0.192995	ENSG00000211869
ENSG00000051341	0.19299	ENSG00000137812
ENSG00000122966	0.192989	ENSG00000130816
ENSG00000112118	0.192982	ENSG00000136492
ENSG00000125691	0.19298	ENSG00000161970
ENSG00000112312	0.192976	ENSG00000119969
ENSG00000151725	0.192975	ENSG00000176890
ENSG00000051341	0.192969	ENSG00000062822
ENSG00000228331	0.192954	ENSG00000233921
ENSG00000072571	0.192953	ENSG00000163535
ENSG00000196126	0.192934	ENSG00000196735
ENSG00000113263	0.192931	ENSG00000184613
ENSG00000085840	0.192926	ENSG00000109805
ENSG00000241351	0.192922	ENSG00000244437
ENSG00000130816	0.192916	ENSG00000136492
ENSG00000170180	0.192895	ENSG00000213088
ENSG00000105486	0.192874	ENSG00000146918
ENSG00000102384	0.192874	ENSG00000165304
ENSG00000223676	0.192854	ENSG00000236862
ENSG00000142731	0.19285	ENSG00000166803
ENSG00000126787	0.19284	ENSG00000163808
ENSG00000132382	0.192827	ENSG00000167721
ENSG00000227586	0.192797	ENSG00000235459
ENSG00000183386	0.192748	ENSG00000212541
ENSG00000088325	0.192739	ENSG00000156970
ENSG00000112984	0.192731	ENSG00000122966
ENSG00000124469	0.19273	ENSG00000164047
ENSG00000136842	0.192702	ENSG00000170180
ENSG00000112984	0.192701	ENSG00000170312
ENSG00000157985	0.192687	ENSG00000235529
ENSG00000213860	0.192674	ENSG00000223803
ENSG00000105640	0.192661	ENSG00000115268
ENSG00000066926	0.192651	ENSG00000204613
ENSG00000089685	0.192627	ENSG00000126787
ENSG00000148773	0.19262	ENSG00000198901
ENSG00000157601	0.192594	ENSG00000279296
ENSG00000147044	0.19259	ENSG00000242559
ENSG00000136982	0.192569	ENSG00000176890
ENSG00000108771	0.192566	ENSG00000137628
ENSG00000113460	0.192536	ENSG00000164902
ENSG00000083828	0.192534	ENSG00000178935
ENSG00000213235	0.192514	ENSG00000268222
ENSG00000228502	0.1925	ENSG00000255642
ENSG00000100479	0.192495	ENSG00000136492
ENSG00000079616	0.192493	ENSG00000156970
ENSG00000112742	0.192492	ENSG00000121621
ENSG00000232134	0.192492	ENSG00000240463
ENSG00000123349	0.192474	ENSG00000221983
ENSG00000219451	0.192466	ENSG00000240087
ENSG00000101412	0.192452	ENSG00000136492
ENSG00000178429	0.192446	ENSG00000223803
ENSG00000228232	0.192442	ENSG00000259612
ENSG00000213621	0.192439	ENSG00000240759
ENSG00000136824	0.192427	ENSG00000142731
ENSG00000160255	0.192409	ENSG00000227039
ENSG00000127564	0.192384	ENSG00000178999
ENSG00000100139	0.192383	ENSG00000128346
ENSG00000211895	0.192343	ENSG00000211945
ENSG00000089127	0.192314	ENSG00000177409
ENSG00000169877	0.19229	ENSG00000197721
ENSG00000234498	0.192283	ENSG00000242071
ENSG00000111206	0.192271	ENSG00000237649
ENSG00000158578	0.192258	ENSG00000184792
ENSG00000068079	0.19225	ENSG00000089127
ENSG00000230592	0.192246	ENSG00000288920
ENSG00000111247	0.192235	ENSG00000118193
ENSG00000230207	0.192231	ENSG00000255642
ENSG00000228224	0.192227	ENSG00000228462
ENSG00000111665	0.192221	ENSG00000169679
ENSG00000127564	0.192187	ENSG00000151725
ENSG00000168255	0.192186	ENSG00000260097
ENSG00000112077	0.192183	ENSG00000112212
ENSG00000126803	0.192171	ENSG00000198435
ENSG00000079616	0.192151	ENSG00000111206
ENSG00000090889	0.192151	ENSG00000146670
ENSG00000080839	0.192148	ENSG00000156802
ENSG00000117650	0.192126	ENSG00000121152
ENSG00000127564	0.192122	ENSG00000140534
ENSG00000075218	0.192098	ENSG00000158402
ENSG00000180098	0.192098	ENSG00000188163
ENSG00000075702	0.192073	ENSG00000112312
ENSG00000091651	0.192073	ENSG00000167670
ENSG00000133069	0.192061	ENSG00000206172
ENSG00000217026	0.192045	ENSG00000261557
ENSG00000067829	0.192023	ENSG00000180879
ENSG00000224861	0.191997	ENSG00000241061
ENSG00000112312	0.191992	ENSG00000146670
ENSG00000134326	0.191974	ENSG00000157601
ENSG00000213261	0.191935	ENSG00000250182
ENSG00000211845	0.191931	ENSG00000211847
ENSG00000122966	0.191925	ENSG00000171241
ENSG00000100448	0.191919	ENSG00000196415
ENSG00000134057	0.191907	ENSG00000169679
ENSG00000133069	0.19188	ENSG00000164398
ENSG00000157456	0.191879	ENSG00000186185
ENSG00000110315	0.191878	ENSG00000133805
ENSG00000068489	0.191869	ENSG00000129810
ENSG00000130255	0.191862	ENSG00000170889
ENSG00000114346	0.191861	ENSG00000142945
ENSG00000231711	0.191856	ENSG00000241990
ENSG00000196735	0.191819	ENSG00000204287
ENSG00000119986	0.191814	ENSG00000155252
ENSG00000122966	0.191806	ENSG00000143476
ENSG00000013573	0.1918	ENSG00000139734
ENSG00000160208	0.191787	ENSG00000184787
ENSG00000160214	0.191786	ENSG00000215458
ENSG00000100479	0.191782	ENSG00000165304
ENSG00000180172	0.191764	ENSG00000232858
ENSG00000093009	0.191759	ENSG00000164109
ENSG00000112212	0.191744	ENSG00000224177
ENSG00000126709	0.191721	ENSG00000160932
ENSG00000017483	0.191707	ENSG00000123131
ENSG00000136982	0.191698	ENSG00000160957
ENSG00000220842	0.191698	ENSG00000224631
ENSG00000137312	0.191676	ENSG00000137331
ENSG00000082146	0.191656	ENSG00000147454
ENSG00000127528	0.191647	ENSG00000157514
ENSG00000149636	0.191647	ENSG00000176208
ENSG00000037897	0.191644	ENSG00000111012
ENSG00000109805	0.191632	ENSG00000137812
ENSG00000126756	0.191607	ENSG00000127184
ENSG00000066279	0.191603	ENSG00000072571
ENSG00000112312	0.191599	ENSG00000165304
ENSG00000092470	0.191595	ENSG00000104738
ENSG00000189343	0.191592	ENSG00000214485
ENSG00000134539	0.191581	ENSG00000137441
ENSG00000066926	0.191574	ENSG00000147454
ENSG00000211653	0.191572	ENSG00000211668
ENSG00000166704	0.191559	ENSG00000177025
ENSG00000105011	0.191556	ENSG00000167325
ENSG00000055118	0.19155	ENSG00000109255
ENSG00000073910	0.191548	ENSG00000229715
ENSG00000085514	0.191547	ENSG00000121716
ENSG00000127564	0.191543	ENSG00000143228
ENSG00000111247	0.191538	ENSG00000138160
ENSG00000223803	0.191531	ENSG00000224631
ENSG00000029534	0.191525	ENSG00000136842
ENSG00000137804	0.191522	ENSG00000166803
ENSG00000100479	0.191513	ENSG00000138160
ENSG00000079616	0.191509	ENSG00000148773
ENSG00000105372	0.191501	ENSG00000170889
ENSG00000214199	0.191501	ENSG00000229132
ENSG00000145335	0.191497	ENSG00000244734
ENSG00000051180	0.191472	ENSG00000122966
ENSG00000092853	0.191454	ENSG00000165244
ENSG00000122952	0.191447	ENSG00000148773
ENSG00000211895	0.191436	ENSG00000239951
ENSG00000166947	0.191429	ENSG00000256269
ENSG00000130255	0.191405	ENSG00000145592
ENSG00000112984	0.191388	ENSG00000143228
ENSG00000230629	0.191372	ENSG00000232858
ENSG00000137100	0.191351	ENSG00000165283
ENSG00000119969	0.191345	ENSG00000167900
ENSG00000075420	0.191341	ENSG00000075651
ENSG00000233476	0.19134	ENSG00000234797
ENSG00000229236	0.191335	ENSG00000231535
ENSG00000137965	0.191321	ENSG00000187608
ENSG00000111247	0.191308	ENSG00000163507
ENSG00000199568	0.191305	ENSG00000201558
ENSG00000117650	0.191277	ENSG00000138180
ENSG00000239524	0.191274	ENSG00000243672
ENSG00000228331	0.191266	ENSG00000269228
ENSG00000213448	0.191264	ENSG00000234253
ENSG00000253159	0.191263	ENSG00000253873
ENSG00000211847	0.191226	ENSG00000276699
ENSG00000066926	0.19119	ENSG00000090013
ENSG00000166793	0.191186	ENSG00000170180
ENSG00000104738	0.191147	ENSG00000136492
ENSG00000230465	0.191141	ENSG00000230891
ENSG00000100353	0.191101	ENSG00000178982
ENSG00000214485	0.191101	ENSG00000230207
ENSG00000223676	0.191099	ENSG00000228462
ENSG00000100162	0.191081	ENSG00000163808
ENSG00000114346	0.19108	ENSG00000135476
ENSG00000123473	0.191056	ENSG00000134690
ENSG00000161298	0.191054	ENSG00000186020
ENSG00000152253	0.19103	ENSG00000163072
ENSG00000164109	0.191021	ENSG00000176890
ENSG00000189042	0.191009	ENSG00000197808
ENSG00000118193	0.191006	ENSG00000161800
ENSG00000229638	0.191002	ENSG00000259612
ENSG00000127564	0.190956	ENSG00000146918
ENSG00000188175	0.190925	ENSG00000243064
ENSG00000131747	0.190919	ENSG00000137812
ENSG00000232393	0.190896	ENSG00000269228
ENSG00000092853	0.190893	ENSG00000111602
ENSG00000160654	0.190865	ENSG00000172116
ENSG00000133742	0.190864	ENSG00000188175
ENSG00000196584	0.190841	ENSG00000214826
ENSG00000213809	0.190839	ENSG00000255819
ENSG00000075702	0.190807	ENSG00000130816
ENSG00000154839	0.190792	ENSG00000176890
ENSG00000136929	0.190788	ENSG00000188672
ENSG00000094804	0.190786	ENSG00000137310
ENSG00000112742	0.190784	ENSG00000156802
ENSG00000129173	0.190778	ENSG00000184661
ENSG00000213442	0.190757	ENSG00000235174
ENSG00000179299	0.190752	ENSG00000248780
ENSG00000135451	0.19075	ENSG00000148773
ENSG00000075702	0.190749	ENSG00000143476
ENSG00000188175	0.190747	ENSG00000197721
ENSG00000153822	0.190741	ENSG00000267365
ENSG00000221303	0.19074	ENSG00000249784
ENSG00000160233	0.190735	ENSG00000224747
ENSG00000146263	0.190719	ENSG00000167670
ENSG00000112742	0.19071	ENSG00000129173
ENSG00000158578	0.190703	ENSG00000197993
ENSG00000107187	0.190694	ENSG00000165661
ENSG00000105202	0.190677	ENSG00000178982
ENSG00000242020	0.190673	ENSG00000253159
ENSG00000217027	0.190636	ENSG00000241061
ENSG00000122952	0.190634	ENSG00000129173
ENSG00000136149	0.190621	ENSG00000213442
ENSG00000104738	0.190617	ENSG00000165244
ENSG00000129810	0.190597	ENSG00000137812
ENSG00000111665	0.190581	ENSG00000163072
ENSG00000151846	0.190581	ENSG00000213235
ENSG00000226221	0.190576	ENSG00000242071
ENSG00000131747	0.190574	ENSG00000175216
ENSG00000233057	0.190573	ENSG00000255642
ENSG00000231475	0.190567	ENSG00000270474
ENSG00000121152	0.190554	ENSG00000144395
ENSG00000080986	0.190545	ENSG00000176890
ENSG00000164045	0.190544	ENSG00000167670
ENSG00000211881	0.190521	ENSG00000211885
ENSG00000214199	0.190509	ENSG00000228232
ENSG00000137807	0.190502	ENSG00000149503
ENSG00000143476	0.190494	ENSG00000171241
ENSG00000121742	0.190491	ENSG00000165474
ENSG00000139734	0.190469	ENSG00000144395
ENSG00000099624	0.190458	ENSG00000105202
ENSG00000088325	0.190458	ENSG00000114346
ENSG00000184060	0.190427	ENSG00000266274
ENSG00000093009	0.190413	ENSG00000112742
ENSG00000104611	0.190374	ENSG00000147408
ENSG00000211666	0.190366	ENSG00000211668
ENSG00000130635	0.190364	ENSG00000204011
ENSG00000197575	0.190357	ENSG00000228462
ENSG00000213214	0.190351	ENSG00000244479
ENSG00000233426	0.19035	ENSG00000241741
ENSG00000216624	0.190343	ENSG00000249264
ENSG00000112742	0.190339	ENSG00000136492
ENSG00000100385	0.190336	ENSG00000111796
ENSG00000013573	0.190329	ENSG00000093009
ENSG00000131747	0.190325	ENSG00000237649
ENSG00000085840	0.190324	ENSG00000092470
ENSG00000225031	0.190318	ENSG00000241061
ENSG00000094804	0.190317	ENSG00000146918
ENSG00000137310	0.190317	ENSG00000167900
ENSG00000214199	0.190283	ENSG00000216624
ENSG00000070182	0.190281	ENSG00000111339
ENSG00000197608	0.19026	ENSG00000198521
ENSG00000126267	0.19023	ENSG00000182117
ENSG00000118620	0.190229	ENSG00000196705
ENSG00000197619	0.190221	ENSG00000256087
ENSG00000213553	0.19022	ENSG00000249264
ENSG00000130589	0.190201	ENSG00000132530
ENSG00000051341	0.190163	ENSG00000092853
ENSG00000147044	0.19016	ENSG00000171659
ENSG00000133742	0.190142	ENSG00000145335
ENSG00000111665	0.190141	ENSG00000137812
ENSG00000215580	0.190133	ENSG00000229236
ENSG00000112742	0.190099	ENSG00000163507
ENSG00000236862	0.190095	ENSG00000244485
ENSG00000232187	0.190083	ENSG00000242960
ENSG00000214199	0.190074	ENSG00000214485
ENSG00000068489	0.190071	ENSG00000138160
ENSG00000111339	0.190061	ENSG00000188582
ENSG00000050327	0.190059	ENSG00000243896
ENSG00000213235	0.190056	ENSG00000241061
ENSG00000073111	0.190055	ENSG00000111602
ENSG00000133106	0.190051	ENSG00000184979
ENSG00000228727	0.19005	ENSG00000255152
ENSG00000231164	0.190037	ENSG00000242314
ENSG00000201558	0.190033	ENSG00000202538
ENSG00000118113	0.190033	ENSG00000204936
ENSG00000211648	0.190007	ENSG00000241755
ENSG00000145335	0.189979	ENSG00000204613
ENSG00000254132	0.189978	ENSG00000270230
ENSG00000202474	0.189969	ENSG00000237451
ENSG00000122966	0.189968	ENSG00000129173
ENSG00000174485	0.189964	ENSG00000238311
ENSG00000139734	0.18995	ENSG00000164087
ENSG00000047597	0.189944	ENSG00000162367
ENSG00000104738	0.189941	ENSG00000163808
ENSG00000211883	0.189937	ENSG00000211888
ENSG00000111335	0.189933	ENSG00000188313
ENSG00000004939	0.189924	ENSG00000104267
ENSG00000047597	0.189923	ENSG00000250361
ENSG00000062822	0.189873	ENSG00000136492
ENSG00000075218	0.189871	ENSG00000140525
ENSG00000051341	0.189869	ENSG00000185480
ENSG00000178201	0.189868	ENSG00000197128
ENSG00000211886	0.189844	ENSG00000211887
ENSG00000123485	0.189837	ENSG00000161888
ENSG00000211876	0.18983	ENSG00000211877
ENSG00000139734	0.189827	ENSG00000167670
ENSG00000234031	0.189825	ENSG00000238172
ENSG00000138160	0.18981	ENSG00000154839
ENSG00000132530	0.189808	ENSG00000185745
ENSG00000213088	0.189795	ENSG00000223609
ENSG00000135476	0.189783	ENSG00000146918
ENSG00000240764	0.189773	ENSG00000253767
ENSG00000230207	0.18976	ENSG00000268222
ENSG00000158796	0.189753	ENSG00000158850
ENSG00000075702	0.189752	ENSG00000129810
ENSG00000134690	0.189747	ENSG00000164109
ENSG00000220842	0.189745	ENSG00000239559
ENSG00000116824	0.189727	ENSG00000163600
ENSG00000185917	0.189717	ENSG00000205758
ENSG00000117480	0.1897	ENSG00000232022
ENSG00000139734	0.189697	ENSG00000171320
ENSG00000064199	0.189696	ENSG00000110013
ENSG00000224078	0.189691	ENSG00000273173
ENSG00000112742	0.18969	ENSG00000178999
ENSG00000213178	0.189682	ENSG00000220842
ENSG00000089127	0.189673	ENSG00000115415
ENSG00000088325	0.189667	ENSG00000183856
ENSG00000122643	0.189666	ENSG00000205763
ENSG00000035499	0.189663	ENSG00000134057
ENSG00000071082	0.189628	ENSG00000235174
ENSG00000102445	0.189625	ENSG00000223336
ENSG00000123485	0.189595	ENSG00000156802
ENSG00000090889	0.189571	ENSG00000156970
ENSG00000211677	0.189563	ENSG00000211945
ENSG00000167513	0.189561	ENSG00000178999
ENSG00000185485	0.189557	ENSG00000242086
ENSG00000243746	0.189551	ENSG00000249855
ENSG00000087586	0.18955	ENSG00000175063
ENSG00000089012	0.189544	ENSG00000167286
ENSG00000011426	0.189543	ENSG00000142945
ENSG00000112984	0.189538	ENSG00000163808
ENSG00000110696	0.18953	ENSG00000121022
ENSG00000111602	0.189527	ENSG00000160949
ENSG00000143228	0.189519	ENSG00000186185
ENSG00000059378	0.189496	ENSG00000137965
ENSG00000158019	0.189495	ENSG00000243147
ENSG00000253537	0.189446	ENSG00000253846
ENSG00000099795	0.189444	ENSG00000125356
ENSG00000221946	0.189442	ENSG00000266964
ENSG00000063127	0.189419	ENSG00000074219
ENSG00000131747	0.189418	ENSG00000184661
ENSG00000240125	0.189414	ENSG00000242060
ENSG00000204267	0.189409	ENSG00000240065
ENSG00000114346	0.189407	ENSG00000161800
ENSG00000114302	0.189392	ENSG00000224424
ENSG00000112212	0.189389	ENSG00000235169
ENSG00000211865	0.189388	ENSG00000211870
ENSG00000094804	0.189385	ENSG00000163808
ENSG00000090889	0.189376	ENSG00000154839
ENSG00000226525	0.189366	ENSG00000230207
ENSG00000104738	0.189359	ENSG00000146670
ENSG00000164048	0.189353	ENSG00000229759
ENSG00000229807	0.189348	ENSG00000231535
ENSG00000059378	0.189345	ENSG00000187608
ENSG00000132530	0.189344	ENSG00000185507
ENSG00000159189	0.189334	ENSG00000162692
ENSG00000064313	0.189332	ENSG00000136982
ENSG00000211662	0.189332	ENSG00000211677
ENSG00000085999	0.189331	ENSG00000140525
ENSG00000228887	0.189314	ENSG00000234797
ENSG00000146670	0.189293	ENSG00000171241
ENSG00000216866	0.18928	ENSG00000240087
ENSG00000116191	0.18927	ENSG00000116194
ENSG00000055332	0.18927	ENSG00000187608
ENSG00000201558	0.189252	ENSG00000206652
ENSG00000093009	0.189232	ENSG00000112118
ENSG00000136492	0.189221	ENSG00000138658
ENSG00000065328	0.189219	ENSG00000109805
ENSG00000148773	0.189212	ENSG00000152253
ENSG00000068079	0.189212	ENSG00000181381
ENSG00000117650	0.189195	ENSG00000184661
ENSG00000136942	0.189193	ENSG00000228474
ENSG00000090889	0.189186	ENSG00000131747
ENSG00000133069	0.189182	ENSG00000137460
ENSG00000071082	0.189178	ENSG00000233927
ENSG00000224800	0.189168	ENSG00000234031
ENSG00000147883	0.189159	ENSG00000147889
ENSG00000163808	0.189157	ENSG00000166451
ENSG00000119917	0.189116	ENSG00000138496
ENSG00000087085	0.189112	ENSG00000197993
ENSG00000024526	0.189107	ENSG00000161800
ENSG00000100297	0.189099	ENSG00000167900
ENSG00000141293	0.189097	ENSG00000164483
ENSG00000117650	0.189087	ENSG00000131747
ENSG00000100897	0.189086	ENSG00000139914
ENSG00000185869	0.189081	ENSG00000197016
ENSG00000071539	0.189076	ENSG00000167900
ENSG00000213860	0.18907	ENSG00000256393
ENSG00000123473	0.189062	ENSG00000186185
ENSG00000121152	0.189038	ENSG00000152253
ENSG00000088325	0.189019	ENSG00000143228
ENSG00000067646	0.189018	ENSG00000215580
ENSG00000184612	0.189016	ENSG00000254252
ENSG00000177409	0.189012	ENSG00000205413
ENSG00000125445	0.18901	ENSG00000130935
ENSG00000134057	0.189005	ENSG00000166851
ENSG00000211945	0.189	ENSG00000211947
ENSG00000109475	0.188978	ENSG00000197756
ENSG00000117399	0.188977	ENSG00000186185
ENSG00000233921	0.188972	ENSG00000242314
ENSG00000125743	0.188959	ENSG00000130255
ENSG00000165480	0.188945	ENSG00000183856
ENSG00000123473	0.188928	ENSG00000146918
ENSG00000111206	0.188911	ENSG00000170312
ENSG00000213261	0.188891	ENSG00000232472
ENSG00000114346	0.18889	ENSG00000163507
ENSG00000226360	0.188887	ENSG00000239559
ENSG00000160991	0.188881	ENSG00000161036
ENSG00000141232	0.188875	ENSG00000162783
ENSG00000165304	0.188862	ENSG00000237649
ENSG00000118193	0.188842	ENSG00000145386
ENSG00000196126	0.188838	ENSG00000242574
ENSG00000151846	0.188837	ENSG00000228502
ENSG00000201558	0.18883	ENSG00000206585
ENSG00000218265	0.188819	ENSG00000234335
ENSG00000157456	0.1888	ENSG00000170312
ENSG00000232858	0.18879	ENSG00000256338
ENSG00000226525	0.188787	ENSG00000235174
ENSG00000111331	0.188755	ENSG00000137628
ENSG00000180257	0.18875	ENSG00000203326
ENSG00000126267	0.188744	ENSG00000188243
ENSG00000063854	0.18874	ENSG00000183597
ENSG00000035499	0.188738	ENSG00000166851
ENSG00000183087	0.188718	ENSG00000184497
ENSG00000234253	0.188715	ENSG00000235175
ENSG00000232608	0.188711	ENSG00000237373
ENSG00000122952	0.188704	ENSG00000127564
ENSG00000177337	0.18868	ENSG00000262001
ENSG00000200534	0.18867	ENSG00000206754
ENSG00000148773	0.188655	ENSG00000163072
ENSG00000166133	0.188634	ENSG00000185798
ENSG00000211941	0.188632	ENSG00000243466
ENSG00000213621	0.188631	ENSG00000238172
ENSG00000172809	0.188625	ENSG00000233927
ENSG00000225405	0.188624	ENSG00000241431
ENSG00000214199	0.188623	ENSG00000225093
ENSG00000073536	0.188623	ENSG00000278845
ENSG00000255987	0.188613	ENSG00000267046
ENSG00000136982	0.188608	ENSG00000146670
ENSG00000029534	0.188592	ENSG00000147454
ENSG00000162366	0.188592	ENSG00000166947
ENSG00000137628	0.18858	ENSG00000138496
ENSG00000134690	0.188579	ENSG00000139734
ENSG00000170312	0.188575	ENSG00000171848
ENSG00000121152	0.188566	ENSG00000167325
ENSG00000211653	0.188535	ENSG00000241755
ENSG00000108771	0.188516	ENSG00000157601
ENSG00000149503	0.188503	ENSG00000166851
ENSG00000103363	0.188497	ENSG00000131495
ENSG00000105447	0.188477	ENSG00000182324
ENSG00000242020	0.188474	ENSG00000242419
ENSG00000004939	0.18846	ENSG00000198336
ENSG00000144354	0.188451	ENSG00000167513
ENSG00000174010	0.188451	ENSG00000205189
ENSG00000172809	0.188448	ENSG00000198242
ENSG00000134539	0.188439	ENSG00000271503
ENSG00000110448	0.188438	ENSG00000153563
ENSG00000135451	0.188418	ENSG00000183856
ENSG00000174428	0.188407	ENSG00000196275
ENSG00000214199	0.188406	ENSG00000240509
ENSG00000211864	0.188405	ENSG00000211865
ENSG00000213934	0.188394	ENSG00000229988
ENSG00000232429	0.188393	ENSG00000234031
ENSG00000265735	0.188381	ENSG00000278771
ENSG00000118113	0.188372	ENSG00000124469
ENSG00000081041	0.188369	ENSG00000169429
ENSG00000151846	0.188367	ENSG00000259612
ENSG00000145335	0.188359	ENSG00000188175
ENSG00000220515	0.188354	ENSG00000232422
ENSG00000166947	0.18835	ENSG00000240583
ENSG00000051341	0.188349	ENSG00000127586
ENSG00000182518	0.188337	ENSG00000184831
ENSG00000002549	0.188321	ENSG00000137959
ENSG00000134825	0.188316	ENSG00000174886
ENSG00000168394	0.1883	ENSG00000206337
ENSG00000087586	0.188297	ENSG00000117399
ENSG00000138778	0.188271	ENSG00000142731
ENSG00000146670	0.188266	ENSG00000171848
ENSG00000137460	0.188262	ENSG00000141469
ENSG00000170469	0.188255	ENSG00000228672
ENSG00000119969	0.188238	ENSG00000129173
ENSG00000088325	0.18822	ENSG00000149503
ENSG00000217716	0.188199	ENSG00000226525
ENSG00000179820	0.188182	ENSG00000185905
ENSG00000184792	0.188182	ENSG00000196517
ENSG00000234031	0.188159	ENSG00000269228
ENSG00000196735	0.188154	ENSG00000242574
ENSG00000079616	0.188126	ENSG00000157456
ENSG00000142731	0.188124	ENSG00000176890
ENSG00000243746	0.188115	ENSG00000259612
ENSG00000229752	0.18811	ENSG00000243672
ENSG00000150779	0.188098	ENSG00000183978
ENSG00000171241	0.188097	ENSG00000183763
ENSG00000013573	0.188082	ENSG00000075702
ENSG00000090889	0.188059	ENSG00000137807
ENSG00000101407	0.188043	ENSG00000124164
ENSG00000244437	0.188039	ENSG00000244575
ENSG00000224800	0.187971	ENSG00000228331
ENSG00000146263	0.18797	ENSG00000167513
ENSG00000146918	0.187969	ENSG00000167513
ENSG00000215016	0.187967	ENSG00000242640
ENSG00000229752	0.187967	ENSG00000254252
ENSG00000013573	0.187964	ENSG00000167670
ENSG00000137804	0.18796	ENSG00000142945
ENSG00000143476	0.187949	ENSG00000146670
ENSG00000051341	0.187922	ENSG00000066279
ENSG00000229659	0.187909	ENSG00000234031
ENSG00000123473	0.187907	ENSG00000145386
ENSG00000104738	0.187893	ENSG00000137310
ENSG00000138326	0.18789	ENSG00000196683
ENSG00000162367	0.18788	ENSG00000213088
ENSG00000151846	0.187879	ENSG00000233057
ENSG00000089685	0.187855	ENSG00000164045
ENSG00000189343	0.187838	ENSG00000234797
ENSG00000090889	0.187836	ENSG00000118193
ENSG00000126088	0.187836	ENSG00000148218
ENSG00000230916	0.187824	ENSG00000262902
ENSG00000140534	0.187823	ENSG00000167900
ENSG00000144554	0.187823	ENSG00000196584
ENSG00000107562	0.187808	ENSG00000168542
ENSG00000131153	0.187806	ENSG00000166803
ENSG00000105991	0.187797	ENSG00000233429
ENSG00000145908	0.187785	ENSG00000237693
ENSG00000147889	0.187784	ENSG00000215221
ENSG00000068079	0.187745	ENSG00000137965
ENSG00000138092	0.187733	ENSG00000164045
ENSG00000121410	0.187702	ENSG00000174586
ENSG00000105011	0.187699	ENSG00000137804
ENSG00000220842	0.187699	ENSG00000223803
ENSG00000211659	0.187694	ENSG00000211896
ENSG00000237451	0.187689	ENSG00000238113
ENSG00000213411	0.18767	ENSG00000232489
ENSG00000196683	0.187664	ENSG00000235174
ENSG00000137970	0.187663	ENSG00000263266
ENSG00000202300	0.187638	ENSG00000220771
ENSG00000161888	0.187638	ENSG00000228716
ENSG00000159618	0.187637	ENSG00000260828
ENSG00000229752	0.187629	ENSG00000236862
ENSG00000066279	0.187617	ENSG00000115163
ENSG00000196867	0.187604	ENSG00000197016
ENSG00000167768	0.1876	ENSG00000174358
ENSG00000105520	0.187593	ENSG00000183401
ENSG00000109805	0.18759	ENSG00000119969
ENSG00000135451	0.187571	ENSG00000137807
ENSG00000024526	0.18756	ENSG00000163808
ENSG00000224631	0.187558	ENSG00000226221
ENSG00000066926	0.18754	ENSG00000112077
ENSG00000162366	0.187536	ENSG00000162722
ENSG00000100991	0.187527	ENSG00000101199
ENSG00000211945	0.187527	ENSG00000211962
ENSG00000133488	0.187518	ENSG00000169877
ENSG00000121152	0.187489	ENSG00000156970
ENSG00000111247	0.187486	ENSG00000122952
ENSG00000079616	0.187486	ENSG00000160298
ENSG00000087085	0.187475	ENSG00000133488
ENSG00000139239	0.18745	ENSG00000212802
ENSG00000174371	0.187447	ENSG00000186185
ENSG00000185834	0.187432	ENSG00000229638
ENSG00000138658	0.187322	ENSG00000196584
ENSG00000224800	0.187313	ENSG00000232393
ENSG00000220771	0.187292	ENSG00000277452
ENSG00000093009	0.187241	ENSG00000158402
ENSG00000137101	0.187222	ENSG00000137135
ENSG00000059378	0.187198	ENSG00000185745
ENSG00000117650	0.187151	ENSG00000161800
ENSG00000100162	0.187133	ENSG00000139734
ENSG00000228929	0.187123	ENSG00000234498
ENSG00000066926	0.187098	ENSG00000184792
ENSG00000134326	0.187097	ENSG00000138496
ENSG00000109805	0.187097	ENSG00000164109
ENSG00000225067	0.187094	ENSG00000244363
ENSG00000167964	0.187065	ENSG00000188163
ENSG00000225067	0.187065	ENSG00000226221
ENSG00000214389	0.187054	ENSG00000224631
ENSG00000239002	0.187051	ENSG00000252835
ENSG00000111339	0.187046	ENSG00000197721
ENSG00000216866	0.18702	ENSG00000235508
ENSG00000102145	0.187004	ENSG00000166947
ENSG00000127564	0.187003	ENSG00000149636
ENSG00000047597	0.187	ENSG00000090013
ENSG00000092470	0.186992	ENSG00000139734
ENSG00000163781	0.186972	ENSG00000167670
ENSG00000132530	0.186948	ENSG00000137965
ENSG00000249353	0.186948	ENSG00000255642
ENSG00000179029	0.186933	ENSG00000274978
ENSG00000068079	0.186921	ENSG00000184979
ENSG00000022277	0.186905	ENSG00000132792
ENSG00000100162	0.186904	ENSG00000100479
ENSG00000118193	0.1869	ENSG00000163072
ENSG00000233476	0.186899	ENSG00000255642
ENSG00000113810	0.186887	ENSG00000213186
ENSG00000080839	0.186839	ENSG00000122966
ENSG00000239951	0.18683	ENSG00000244575
ENSG00000101425	0.186828	ENSG00000197561
ENSG00000215264	0.186823	ENSG00000232429
ENSG00000169607	0.186817	ENSG00000198826
ENSG00000133488	0.186788	ENSG00000162367
ENSG00000156970	0.186772	ENSG00000183856
ENSG00000226360	0.186768	ENSG00000232573
ENSG00000211673	0.186763	ENSG00000243466
ENSG00000158402	0.18676	ENSG00000163808
ENSG00000228462	0.186751	ENSG00000229659
ENSG00000236862	0.186744	ENSG00000254252
ENSG00000213866	0.186735	ENSG00000224861
ENSG00000234782	0.186732	ENSG00000249264
ENSG00000105610	0.186728	ENSG00000188582
ENSG00000132603	0.186722	ENSG00000213380
ENSG00000183199	0.186722	ENSG00000229132
ENSG00000203326	0.186703	ENSG00000213799
ENSG00000101057	0.186678	ENSG00000142731
ENSG00000135451	0.186677	ENSG00000237649
ENSG00000100479	0.186672	ENSG00000167513
ENSG00000123689	0.186667	ENSG00000186431
ENSG00000075702	0.186662	ENSG00000100162
ENSG00000111247	0.186648	ENSG00000148773
ENSG00000253537	0.186635	ENSG00000276545
ENSG00000117724	0.186633	ENSG00000143228
ENSG00000105011	0.186628	ENSG00000111206
ENSG00000121039	0.186609	ENSG00000250295
ENSG00000065328	0.186563	ENSG00000129173
ENSG00000211653	0.186557	ENSG00000211673
ENSG00000154265	0.186544	ENSG00000267203
ENSG00000163808	0.186541	ENSG00000169607
ENSG00000211668	0.186538	ENSG00000243466
ENSG00000085840	0.186518	ENSG00000166803
ENSG00000112077	0.186517	ENSG00000145335
ENSG00000090382	0.186514	ENSG00000163563
ENSG00000114346	0.186503	ENSG00000165304
ENSG00000130255	0.186498	ENSG00000172809
ENSG00000211698	0.186487	ENSG00000281103
ENSG00000133488	0.186484	ENSG00000136929
ENSG00000117226	0.186475	ENSG00000117228
ENSG00000118193	0.186469	ENSG00000149503
ENSG00000051341	0.186442	ENSG00000122952
ENSG00000137807	0.186442	ENSG00000152253
ENSG00000075702	0.186436	ENSG00000085840
ENSG00000131747	0.18643	ENSG00000169607
ENSG00000143228	0.18642	ENSG00000170312
ENSG00000136982	0.186414	ENSG00000144354
ENSG00000166947	0.186409	ENSG00000188582
ENSG00000240125	0.186403	ENSG00000242314
ENSG00000143228	0.18639	ENSG00000178999
ENSG00000105011	0.186383	ENSG00000163808
ENSG00000143228	0.186366	ENSG00000173207
ENSG00000100297	0.186366	ENSG00000249115
ENSG00000142731	0.186334	ENSG00000185480
ENSG00000213885	0.186304	ENSG00000269228
ENSG00000241233	0.186302	ENSG00000254997
ENSG00000080839	0.186281	ENSG00000198554
ENSG00000059378	0.186277	ENSG00000181381
ENSG00000065328	0.186275	ENSG00000166508
ENSG00000112695	0.186268	ENSG00000125356
ENSG00000165801	0.186261	ENSG00000165804
ENSG00000101057	0.186231	ENSG00000127564
ENSG00000075218	0.186226	ENSG00000117724
ENSG00000213621	0.186221	ENSG00000232858
ENSG00000234253	0.186219	ENSG00000241282
ENSG00000213235	0.186217	ENSG00000233476
ENSG00000080839	0.1862	ENSG00000176208
ENSG00000162722	0.186199	ENSG00000188175
ENSG00000138160	0.186194	ENSG00000198901
ENSG00000238083	0.186194	ENSG00000262500
ENSG00000133069	0.186183	ENSG00000243064
ENSG00000214199	0.186166	ENSG00000235587
ENSG00000166451	0.186154	ENSG00000173207
ENSG00000240583	0.186154	ENSG00000250361
ENSG00000214612	0.18613	ENSG00000228887
ENSG00000051341	0.186124	ENSG00000158402
ENSG00000165244	0.186106	ENSG00000174371
ENSG00000247627	0.186097	ENSG00000259045
ENSG00000118193	0.186096	ENSG00000169607
ENSG00000121152	0.186089	ENSG00000185480
ENSG00000111335	0.186077	ENSG00000185507
ENSG00000196646	0.186077	ENSG00000213762
ENSG00000151846	0.186061	ENSG00000214485
ENSG00000152464	0.186055	ENSG00000152465
ENSG00000179029	0.18605	ENSG00000199347
ENSG00000232858	0.18603	ENSG00000241282
ENSG00000163808	0.186008	ENSG00000169679
ENSG00000158578	0.186008	ENSG00000213088
ENSG00000066279	0.186007	ENSG00000154839
ENSG00000136982	0.186	ENSG00000165304
ENSG00000232858	0.185968	ENSG00000238103
ENSG00000224800	0.185966	ENSG00000244485
ENSG00000011426	0.185954	ENSG00000198826
ENSG00000211767	0.18595	ENSG00000211771
ENSG00000204652	0.185944	ENSG00000212994
ENSG00000114405	0.185937	ENSG00000144724
ENSG00000088832	0.185923	ENSG00000198225
ENSG00000135476	0.185922	ENSG00000161888
ENSG00000011465	0.185899	ENSG00000139329
ENSG00000129173	0.185894	ENSG00000166803
ENSG00000117020	0.185862	ENSG00000226766
ENSG00000211943	0.185848	ENSG00000243466
ENSG00000068489	0.185845	ENSG00000175063
ENSG00000158856	0.185829	ENSG00000243064
ENSG00000230076	0.185788	ENSG00000267119
ENSG00000112742	0.185783	ENSG00000169607
ENSG00000237451	0.185783	ENSG00000266017
ENSG00000171657	0.185774	ENSG00000171659
ENSG00000156265	0.185766	ENSG00000232687
ENSG00000234040	0.185764	ENSG00000234925
ENSG00000199347	0.185755	ENSG00000206588
ENSG00000237506	0.185752	ENSG00000241061
ENSG00000211653	0.185732	ENSG00000244437
ENSG00000164398	0.185691	ENSG00000184792
ENSG00000126709	0.18569	ENSG00000130589
ENSG00000127564	0.185684	ENSG00000153044
ENSG00000112742	0.185677	ENSG00000166803
ENSG00000072571	0.185675	ENSG00000117650
ENSG00000116251	0.185667	ENSG00000166441
ENSG00000066926	0.185651	ENSG00000137460
ENSG00000066926	0.185639	ENSG00000164398
ENSG00000090013	0.185638	ENSG00000133742
ENSG00000196659	0.185633	ENSG00000197557
ENSG00000136842	0.185628	ENSG00000188175
ENSG00000157601	0.18562	ENSG00000170581
ENSG00000083454	0.185609	ENSG00000083457
ENSG00000211648	0.1856	ENSG00000211893
ENSG00000092853	0.185597	ENSG00000130816
ENSG00000158856	0.185594	ENSG00000198336
ENSG00000137073	0.185588	ENSG00000137074
ENSG00000211668	0.185583	ENSG00000224650
ENSG00000012048	0.185573	ENSG00000149554
ENSG00000215492	0.185572	ENSG00000241061
ENSG00000059378	0.185571	ENSG00000134326
ENSG00000130816	0.185567	ENSG00000146263
ENSG00000129810	0.185564	ENSG00000142945
ENSG00000104738	0.185551	ENSG00000198554
ENSG00000232429	0.185551	ENSG00000242060
ENSG00000129810	0.185546	ENSG00000135451
ENSG00000151725	0.185545	ENSG00000164306
ENSG00000100129	0.18554	ENSG00000111144
ENSG00000224861	0.185536	ENSG00000233476
ENSG00000214362	0.185529	ENSG00000232393
ENSG00000143476	0.185522	ENSG00000167900
ENSG00000105486	0.185517	ENSG00000161888
ENSG00000066279	0.1855	ENSG00000146918
ENSG00000173868	0.185495	ENSG00000206172
ENSG00000111247	0.185492	ENSG00000152253
ENSG00000188873	0.185486	ENSG00000224631
ENSG00000248449	0.185482	ENSG00000276547
ENSG00000231164	0.185469	ENSG00000240125
ENSG00000085840	0.185462	ENSG00000166451
ENSG00000075218	0.185458	ENSG00000137812
ENSG00000071242	0.18545	ENSG00000232082
ENSG00000237506	0.185446	ENSG00000259612
ENSG00000167513	0.185444	ENSG00000237649
ENSG00000011426	0.185442	ENSG00000145386
ENSG00000215016	0.185436	ENSG00000229752
ENSG00000093009	0.185418	ENSG00000101412
ENSG00000122705	0.185414	ENSG00000159921
ENSG00000121152	0.185406	ENSG00000173207
ENSG00000111206	0.185405	ENSG00000161800
ENSG00000160883	0.185404	ENSG00000235568
ENSG00000213178	0.185403	ENSG00000223803
ENSG00000229752	0.185397	ENSG00000240125
ENSG00000200169	0.185392	ENSG00000202538
ENSG00000262209	0.185392	ENSG00000276547
ENSG00000118113	0.185388	ENSG00000164047
ENSG00000131002	0.185384	ENSG00000231535
ENSG00000109805	0.185377	ENSG00000157456
ENSG00000143476	0.185365	ENSG00000167670
ENSG00000137970	0.185358	ENSG00000220842
ENSG00000224800	0.185355	ENSG00000229659
ENSG00000234782	0.185348	ENSG00000241061
ENSG00000126756	0.185326	ENSG00000180879
ENSG00000112742	0.185323	ENSG00000157456
ENSG00000105202	0.18532	ENSG00000125743
ENSG00000125740	0.185319	ENSG00000128016
ENSG00000107371	0.185267	ENSG00000165275
ENSG00000111845	0.18526	ENSG00000124383
ENSG00000111335	0.185241	ENSG00000184979
ENSG00000188175	0.185237	ENSG00000223609
ENSG00000134321	0.185233	ENSG00000187608
ENSG00000204959	0.185223	ENSG00000213214
ENSG00000013573	0.185211	ENSG00000111247
ENSG00000176890	0.185207	ENSG00000176912
ENSG00000174501	0.185203	ENSG00000196912
ENSG00000239855	0.185191	ENSG00000244575
ENSG00000137959	0.185177	ENSG00000184979
ENSG00000149516	0.185165	ENSG00000169397
ENSG00000206172	0.185155	ENSG00000213934
ENSG00000211653	0.18513	ENSG00000211893
ENSG00000239524	0.185127	ENSG00000240125
ENSG00000135451	0.185117	ENSG00000138180
ENSG00000169679	0.185093	ENSG00000183856
ENSG00000213621	0.185076	ENSG00000227525
ENSG00000196683	0.185074	ENSG00000232388
ENSG00000111602	0.185062	ENSG00000165304
ENSG00000211949	0.18504	ENSG00000211962
ENSG00000267028	0.185028	ENSG00000267402
ENSG00000083845	0.185021	ENSG00000149273
ENSG00000102145	0.184972	ENSG00000213088
ENSG00000211881	0.184944	ENSG00000211882
ENSG00000137959	0.184941	ENSG00000185745
ENSG00000225972	0.184939	ENSG00000237973
ENSG00000121152	0.184927	ENSG00000138180
ENSG00000092470	0.184925	ENSG00000100162
ENSG00000152620	0.184915	ENSG00000245711
ENSG00000118193	0.184911	ENSG00000146918
ENSG00000176728	0.184911	ENSG00000231535
ENSG00000066279	0.184894	ENSG00000079616
ENSG00000138594	0.184888	ENSG00000166477
ENSG00000159131	0.184882	ENSG00000159147
ENSG00000135476	0.18488	ENSG00000174371
ENSG00000204287	0.184874	ENSG00000242574
ENSG00000055332	0.184872	ENSG00000185745
ENSG00000112984	0.184856	ENSG00000114346
ENSG00000211662	0.184829	ENSG00000211896
ENSG00000101057	0.184826	ENSG00000121152
ENSG00000136492	0.184804	ENSG00000153044
ENSG00000136492	0.184802	ENSG00000142731
ENSG00000152253	0.184787	ENSG00000163808
ENSG00000148346	0.184779	ENSG00000239839
ENSG00000136492	0.184777	ENSG00000140525
ENSG00000111339	0.184763	ENSG00000206177
ENSG00000029534	0.184746	ENSG00000137460
ENSG00000117650	0.184745	ENSG00000135451
ENSG00000144554	0.184735	ENSG00000149554
ENSG00000044446	0.184712	ENSG00000094631
ENSG00000088325	0.184712	ENSG00000112742
ENSG00000117543	0.184705	ENSG00000278845
ENSG00000237676	0.184696	ENSG00000239524
ENSG00000093009	0.184691	ENSG00000111206
ENSG00000139890	0.184678	ENSG00000197324
ENSG00000167513	0.184677	ENSG00000171320
ENSG00000235297	0.184649	ENSG00000240509
ENSG00000229605	0.184624	ENSG00000239797
ENSG00000093009	0.184586	ENSG00000109805
ENSG00000163808	0.184585	ENSG00000198554
ENSG00000197575	0.184572	ENSG00000227525
ENSG00000105486	0.184571	ENSG00000167670
ENSG00000105982	0.184563	ENSG00000105983
ENSG00000175040	0.184558	ENSG00000244493
ENSG00000197601	0.184546	ENSG00000254791
ENSG00000079616	0.184536	ENSG00000171241
ENSG00000126787	0.184515	ENSG00000137804
ENSG00000197575	0.184495	ENSG00000269228
ENSG00000136492	0.184463	ENSG00000154839
ENSG00000083817	0.184451	ENSG00000152443
ENSG00000234253	0.184447	ENSG00000238172
ENSG00000126267	0.184444	ENSG00000126756
ENSG00000157456	0.184441	ENSG00000158402
ENSG00000211847	0.184437	ENSG00000211849
ENSG00000211659	0.184435	ENSG00000211895
ENSG00000177350	0.184433	ENSG00000240759
ENSG00000172243	0.184418	ENSG00000187116
ENSG00000197756	0.184416	ENSG00000232388
ENSG00000103569	0.18441	ENSG00000197249
ENSG00000100162	0.184408	ENSG00000146918
ENSG00000094804	0.184364	ENSG00000167325
ENSG00000143554	0.184352	ENSG00000143624
ENSG00000152253	0.184351	ENSG00000174371
ENSG00000211893	0.184326	ENSG00000211962
ENSG00000133106	0.184307	ENSG00000177294
ENSG00000197978	0.184307	ENSG00000278662
ENSG00000029534	0.184292	ENSG00000196517
ENSG00000075218	0.184285	ENSG00000080986
ENSG00000091651	0.184267	ENSG00000111206
ENSG00000083845	0.184265	ENSG00000138326
ENSG00000066279	0.184262	ENSG00000185480
ENSG00000129474	0.18425	ENSG00000139880
ENSG00000168394	0.184233	ENSG00000204642
ENSG00000228502	0.18423	ENSG00000229638
ENSG00000185304	0.184227	ENSG00000187627
ENSG00000115540	0.184221	ENSG00000166200
ENSG00000011426	0.184218	ENSG00000139734
ENSG00000142731	0.184215	ENSG00000174371
ENSG00000224451	0.184195	ENSG00000242893
ENSG00000146670	0.184187	ENSG00000156802
ENSG00000113048	0.184179	ENSG00000278845
ENSG00000051341	0.184176	ENSG00000151849
ENSG00000122966	0.184166	ENSG00000137804
ENSG00000121152	0.184138	ENSG00000143476
ENSG00000089289	0.184137	ENSG00000178982
ENSG00000115415	0.184129	ENSG00000156587
ENSG00000106992	0.184109	ENSG00000160408
ENSG00000121152	0.184086	ENSG00000184661
ENSG00000148180	0.184079	ENSG00000235865
ENSG00000225972	0.184078	ENSG00000229344
ENSG00000130816	0.184077	ENSG00000198554
ENSG00000121152	0.184076	ENSG00000122952
ENSG00000229659	0.184075	ENSG00000243672
ENSG00000213088	0.184067	ENSG00000244734
ENSG00000091651	0.184061	ENSG00000111247
ENSG00000165304	0.184037	ENSG00000171320
ENSG00000206688	0.184023	ENSG00000207460
ENSG00000086288	0.184022	ENSG00000187037
ENSG00000146670	0.183994	ENSG00000158402
ENSG00000180098	0.183989	ENSG00000270084
ENSG00000123473	0.183974	ENSG00000166451
ENSG00000110844	0.183969	ENSG00000258284
ENSG00000068489	0.183957	ENSG00000165304
ENSG00000211653	0.183939	ENSG00000211679
ENSG00000225067	0.183937	ENSG00000240509
ENSG00000218582	0.183917	ENSG00000250182
ENSG00000111665	0.183912	ENSG00000122966
ENSG00000080986	0.183904	ENSG00000154839
ENSG00000109805	0.183881	ENSG00000198826
ENSG00000231475	0.183868	ENSG00000270550
ENSG00000100297	0.183865	ENSG00000176208
ENSG00000156587	0.18386	ENSG00000157601
ENSG00000166557	0.183852	ENSG00000169330
ENSG00000121152	0.18383	ENSG00000134057
ENSG00000121152	0.183819	ENSG00000176890
ENSG00000139675	0.183818	ENSG00000250299
ENSG00000118193	0.183804	ENSG00000135451
ENSG00000172243	0.183801	ENSG00000235568
ENSG00000105011	0.1838	ENSG00000121152
ENSG00000165480	0.183787	ENSG00000166803
ENSG00000002549	0.183785	ENSG00000157601
ENSG00000102172	0.183778	ENSG00000123131
ENSG00000235552	0.183769	ENSG00000263266
ENSG00000177409	0.183765	ENSG00000188313
ENSG00000233057	0.183751	ENSG00000243746
ENSG00000213553	0.183734	ENSG00000214199
ENSG00000119969	0.183733	ENSG00000163808
ENSG00000225573	0.183727	ENSG00000237991
ENSG00000130816	0.183718	ENSG00000163781
ENSG00000141469	0.183704	ENSG00000204010
ENSG00000135451	0.1837	ENSG00000175063
ENSG00000065328	0.183655	ENSG00000112312
ENSG00000090013	0.183653	ENSG00000197721
ENSG00000079616	0.183641	ENSG00000088325
ENSG00000223676	0.183605	ENSG00000242060
ENSG00000166860	0.183604	ENSG00000178502
ENSG00000079616	0.183598	ENSG00000237649
ENSG00000113048	0.183576	ENSG00000155229
ENSG00000182117	0.183541	ENSG00000228474
ENSG00000183878	0.183541	ENSG00000229236
ENSG00000137804	0.183529	ENSG00000143228
ENSG00000071082	0.18351	ENSG00000197756
ENSG00000011426	0.183508	ENSG00000079616
ENSG00000100448	0.183494	ENSG00000169385
ENSG00000146918	0.183487	ENSG00000165304
ENSG00000112984	0.183481	ENSG00000117724
ENSG00000038274	0.18348	ENSG00000082213
ENSG00000089685	0.183468	ENSG00000115163
ENSG00000232846	0.183465	ENSG00000236973
ENSG00000228502	0.183464	ENSG00000261557
ENSG00000117724	0.183459	ENSG00000237649
ENSG00000129195	0.183456	ENSG00000186193
ENSG00000066279	0.183448	ENSG00000158402
ENSG00000123473	0.183435	ENSG00000156802
ENSG00000211876	0.183427	ENSG00000211878
ENSG00000092470	0.183425	ENSG00000161888
ENSG00000051341	0.183417	ENSG00000138092
ENSG00000126804	0.183402	ENSG00000198492
ENSG00000111665	0.18339	ENSG00000166803
ENSG00000004939	0.183383	ENSG00000136842
ENSG00000162722	0.183371	ENSG00000206177
ENSG00000100206	0.183359	ENSG00000131153
ENSG00000132530	0.183341	ENSG00000181381
ENSG00000169131	0.183334	ENSG00000178338
ENSG00000055332	0.183326	ENSG00000185507
ENSG00000076003	0.183325	ENSG00000105486
ENSG00000218582	0.183319	ENSG00000241741
ENSG00000134250	0.183309	ENSG00000270629
ENSG00000076864	0.183303	ENSG00000133069
ENSG00000051341	0.183296	ENSG00000165480
ENSG00000121152	0.183281	ENSG00000123473
ENSG00000100479	0.183278	ENSG00000146670
ENSG00000233426	0.183266	ENSG00000234797
ENSG00000110448	0.183264	ENSG00000138378
ENSG00000224383	0.183256	ENSG00000264954
ENSG00000105011	0.183239	ENSG00000111247
ENSG00000041982	0.183224	ENSG00000115461
ENSG00000001497	0.183222	ENSG00000156709
ENSG00000105011	0.18321	ENSG00000146670
ENSG00000163507	0.183206	ENSG00000169679
ENSG00000242020	0.183205	ENSG00000248449
ENSG00000065328	0.183184	ENSG00000167670
ENSG00000146670	0.183175	ENSG00000164109
ENSG00000075218	0.183165	ENSG00000162063
ENSG00000090889	0.18316	ENSG00000138180
ENSG00000142731	0.183158	ENSG00000153044
ENSG00000153563	0.183147	ENSG00000271503
ENSG00000047597	0.183136	ENSG00000133742
ENSG00000184924	0.18313	ENSG00000196683
ENSG00000171320	0.183113	ENSG00000171848
ENSG00000051341	0.183107	ENSG00000073111
ENSG00000109805	0.183084	ENSG00000129810
ENSG00000126262	0.183082	ENSG00000186431
ENSG00000112742	0.183074	ENSG00000112984
ENSG00000173762	0.183062	ENSG00000198851
ENSG00000051341	0.183049	ENSG00000171320
ENSG00000104738	0.183047	ENSG00000163781
ENSG00000215093	0.183044	ENSG00000268222
ENSG00000062822	0.183041	ENSG00000139734
ENSG00000143228	0.183041	ENSG00000146918
ENSG00000140525	0.183033	ENSG00000166803
ENSG00000024526	0.183031	ENSG00000117724
ENSG00000103512	0.183027	ENSG00000185164
ENSG00000143416	0.183026	ENSG00000173868
ENSG00000198692	0.183023	ENSG00000280969
ENSG00000163808	0.18302	ENSG00000176208
ENSG00000228502	0.183001	ENSG00000249353
ENSG00000105011	0.183	ENSG00000109805
ENSG00000213235	0.182979	ENSG00000243746
ENSG00000075218	0.182968	ENSG00000115163
ENSG00000213609	0.182966	ENSG00000217716
ENSG00000103569	0.18296	ENSG00000123689
ENSG00000123485	0.182957	ENSG00000146918
ENSG00000094804	0.182956	ENSG00000171848
ENSG00000111247	0.182948	ENSG00000173207
ENSG00000112984	0.182943	ENSG00000126787
ENSG00000228817	0.182937	ENSG00000232118
ENSG00000065328	0.182923	ENSG00000171320
ENSG00000139438	0.1829	ENSG00000255650
ENSG00000113263	0.182899	ENSG00000172116
ENSG00000121152	0.182893	ENSG00000161888
ENSG00000240231	0.182887	ENSG00000240392
ENSG00000126709	0.182876	ENSG00000165949
ENSG00000104408	0.182873	ENSG00000175061
ENSG00000230629	0.18287	ENSG00000263266
ENSG00000100767	0.182868	ENSG00000133961
ENSG00000117650	0.182851	ENSG00000163808
ENSG00000119969	0.182838	ENSG00000174371
ENSG00000180644	0.182824	ENSG00000271503
ENSG00000123485	0.182783	ENSG00000165304
ENSG00000214389	0.182783	ENSG00000232472
ENSG00000137460	0.182778	ENSG00000196517
ENSG00000185834	0.182772	ENSG00000217027
ENSG00000112695	0.182769	ENSG00000134825
ENSG00000059378	0.182764	ENSG00000119917
ENSG00000066279	0.182754	ENSG00000198901
ENSG00000105486	0.182744	ENSG00000163808
ENSG00000059378	0.182738	ENSG00000155363
ENSG00000129173	0.182736	ENSG00000136492
ENSG00000080839	0.18272	ENSG00000167670
ENSG00000213448	0.182712	ENSG00000240125
ENSG00000079616	0.182705	ENSG00000175063
ENSG00000153044	0.182702	ENSG00000167900
ENSG00000112118	0.182695	ENSG00000167513
ENSG00000183199	0.182694	ENSG00000214199
ENSG00000232393	0.182689	ENSG00000254252
ENSG00000167768	0.182676	ENSG00000169877
ENSG00000215492	0.182672	ENSG00000249353
ENSG00000163918	0.182663	ENSG00000178096
ENSG00000093009	0.182657	ENSG00000160957
ENSG00000079134	0.182656	ENSG00000101557
ENSG00000145386	0.182655	ENSG00000171848
ENSG00000111639	0.182653	ENSG00000215021
ENSG00000243265	0.18264	ENSG00000253930
ENSG00000221983	0.182611	ENSG00000233927
ENSG00000127564	0.182609	ENSG00000130816
ENSG00000154839	0.182583	ENSG00000165304
ENSG00000138642	0.182556	ENSG00000138646
ENSG00000013573	0.182548	ENSG00000122966
ENSG00000022277	0.182538	ENSG00000100991
ENSG00000133742	0.182531	ENSG00000136842
ENSG00000122966	0.182521	ENSG00000185480
ENSG00000094804	0.18252	ENSG00000127564
ENSG00000142731	0.182518	ENSG00000183856
ENSG00000205871	0.182508	ENSG00000228929
ENSG00000133816	0.182505	ENSG00000183508
ENSG00000170954	0.182505	ENSG00000197937
ENSG00000134285	0.182488	ENSG00000139537
ENSG00000090889	0.182482	ENSG00000137804
ENSG00000144395	0.182482	ENSG00000214826
ENSG00000065328	0.18248	ENSG00000136492
ENSG00000075218	0.182469	ENSG00000112742
ENSG00000100129	0.182466	ENSG00000100380
ENSG00000196517	0.182463	ENSG00000240583
ENSG00000169084	0.182447	ENSG00000223571
ENSG00000035499	0.18241	ENSG00000089685
ENSG00000118193	0.182391	ENSG00000165304
ENSG00000092853	0.182383	ENSG00000105486
ENSG00000092470	0.182378	ENSG00000111247
ENSG00000164398	0.182378	ENSG00000206177
ENSG00000134057	0.18237	ENSG00000145386
ENSG00000139239	0.182339	ENSG00000232573
ENSG00000105202	0.182326	ENSG00000171858
ENSG00000185834	0.182306	ENSG00000235174
ENSG00000165244	0.182302	ENSG00000189057
ENSG00000122952	0.182298	ENSG00000186185
ENSG00000100129	0.182279	ENSG00000175390
ENSG00000024526	0.18224	ENSG00000115163
ENSG00000105011	0.182239	ENSG00000182628
ENSG00000161970	0.18223	ENSG00000278845
ENSG00000188582	0.182225	ENSG00000197721
ENSG00000173868	0.182219	ENSG00000188175
ENSG00000101193	0.182191	ENSG00000124209
ENSG00000171320	0.182179	ENSG00000178999
ENSG00000132530	0.182169	ENSG00000188313
ENSG00000229752	0.18214	ENSG00000233921
ENSG00000111602	0.182129	ENSG00000112312
ENSG00000092470	0.182127	ENSG00000122966
ENSG00000075218	0.182118	ENSG00000198826
ENSG00000119969	0.182115	ENSG00000138160
ENSG00000146670	0.182113	ENSG00000164087
ENSG00000226948	0.182098	ENSG00000249264
ENSG00000134940	0.182097	ENSG00000149554
ENSG00000169084	0.18209	ENSG00000214717
ENSG00000137807	0.18208	ENSG00000198826
ENSG00000035499	0.182066	ENSG00000149503
ENSG00000171049	0.182065	ENSG00000171051
ENSG00000154839	0.182053	ENSG00000169607
ENSG00000165280	0.18204	ENSG00000165283
ENSG00000122952	0.182033	ENSG00000136982
ENSG00000222414	0.182031	ENSG00000222626
ENSG00000215264	0.182031	ENSG00000231164
ENSG00000103363	0.182018	ENSG00000140990
ENSG00000116649	0.182014	ENSG00000177700
ENSG00000022277	0.181991	ENSG00000101161
ENSG00000144668	0.18199	ENSG00000236411
ENSG00000090889	0.181979	ENSG00000100162
ENSG00000109466	0.181979	ENSG00000229894
ENSG00000223529	0.181969	ENSG00000268222
ENSG00000112312	0.181964	ENSG00000164045
ENSG00000104883	0.181963	ENSG00000198723
ENSG00000111206	0.181962	ENSG00000145386
ENSG00000183298	0.181941	ENSG00000214389
ENSG00000146918	0.181934	ENSG00000171848
ENSG00000138073	0.181913	ENSG00000163528
ENSG00000152454	0.181912	ENSG00000213762
ENSG00000004838	0.181905	ENSG00000114388
ENSG00000197575	0.181905	ENSG00000232429
ENSG00000172915	0.181898	ENSG00000180660
ENSG00000105486	0.181897	ENSG00000119969
ENSG00000111052	0.181894	ENSG00000118113
ENSG00000088325	0.181863	ENSG00000129810
ENSG00000200795	0.181851	ENSG00000264229
ENSG00000146918	0.181845	ENSG00000152253
ENSG00000079616	0.181843	ENSG00000198826
ENSG00000182899	0.181811	ENSG00000235552
ENSG00000202337	0.181795	ENSG00000255198
ENSG00000051341	0.181793	ENSG00000153044
ENSG00000228331	0.181789	ENSG00000228462
ENSG00000120328	0.181777	ENSG00000146001
ENSG00000101412	0.181772	ENSG00000164045
ENSG00000228462	0.181755	ENSG00000240125
ENSG00000075218	0.181742	ENSG00000170312
ENSG00000214199	0.181732	ENSG00000236058
ENSG00000156587	0.181727	ENSG00000240065
ENSG00000241741	0.181727	ENSG00000242071
ENSG00000011426	0.181724	ENSG00000075218
ENSG00000213621	0.181711	ENSG00000234253
ENSG00000090889	0.181709	ENSG00000166851
ENSG00000162366	0.181706	ENSG00000206172
ENSG00000184792	0.181703	ENSG00000188536
ENSG00000239223	0.181702	ENSG00000242060
ENSG00000240828	0.1817	ENSG00000269228
ENSG00000214541	0.181691	ENSG00000249264
ENSG00000123473	0.181687	ENSG00000161888
ENSG00000035499	0.181659	ENSG00000162063
ENSG00000090889	0.181659	ENSG00000184661
ENSG00000213553	0.181645	ENSG00000216866
ENSG00000205871	0.18163	ENSG00000213621
ENSG00000088325	0.181608	ENSG00000138180
ENSG00000213442	0.181607	ENSG00000232573
ENSG00000166947	0.181607	ENSG00000235169
ENSG00000214274	0.181596	ENSG00000258818
ENSG00000226525	0.181589	ENSG00000233426
ENSG00000161888	0.18158	ENSG00000164045
ENSG00000223668	0.181572	ENSG00000259612
ENSG00000123349	0.181568	ENSG00000125652
ENSG00000121152	0.181566	ENSG00000136824
ENSG00000228462	0.181546	ENSG00000228861
ENSG00000136842	0.181544	ENSG00000198336
ENSG00000225093	0.181541	ENSG00000249264
ENSG00000051341	0.181537	ENSG00000085840
ENSG00000122966	0.181537	ENSG00000174371
ENSG00000112742	0.181537	ENSG00000203760
ENSG00000232083	0.181524	ENSG00000241250
ENSG00000137812	0.181515	ENSG00000185480
ENSG00000004939	0.181513	ENSG00000112212
ENSG00000229814	0.181512	ENSG00000243504
ENSG00000167325	0.1815	ENSG00000178999
ENSG00000125991	0.181497	ENSG00000196683
ENSG00000114346	0.181475	ENSG00000169607
ENSG00000051341	0.181458	ENSG00000134690
ENSG00000213638	0.181455	ENSG00000227500
ENSG00000174371	0.18145	ENSG00000214826
ENSG00000105290	0.181446	ENSG00000243968
ENSG00000229638	0.181445	ENSG00000242071
ENSG00000111247	0.181414	ENSG00000135451
ENSG00000137070	0.181404	ENSG00000213930
ENSG00000105258	0.181403	ENSG00000105677
ENSG00000162722	0.1814	ENSG00000173868
ENSG00000206177	0.181387	ENSG00000213934
ENSG00000094804	0.181385	ENSG00000166803
ENSG00000211878	0.181382	ENSG00000211880
ENSG00000012048	0.181366	ENSG00000136492
ENSG00000076003	0.181361	ENSG00000127564
ENSG00000070182	0.18135	ENSG00000213088
ENSG00000100297	0.181344	ENSG00000151725
ENSG00000143476	0.181344	ENSG00000165244
ENSG00000162510	0.181339	ENSG00000186056
ENSG00000201512	0.181334	ENSG00000235408
ENSG00000176340	0.181326	ENSG00000228474
ENSG00000254245	0.181323	ENSG00000262576
ENSG00000113810	0.181322	ENSG00000136824
ENSG00000093009	0.181309	ENSG00000144395
ENSG00000230629	0.181309	ENSG00000242071
ENSG00000213609	0.181308	ENSG00000228929
ENSG00000223361	0.181308	ENSG00000240759
ENSG00000163072	0.1813	ENSG00000176890
ENSG00000008438	0.181297	ENSG00000164047
ENSG00000137804	0.181295	ENSG00000169679
ENSG00000133106	0.181289	ENSG00000165949
ENSG00000160185	0.181289	ENSG00000184613
ENSG00000108771	0.181285	ENSG00000111335
ENSG00000075702	0.181279	ENSG00000166803
ENSG00000244734	0.181277	ENSG00000250361
ENSG00000051341	0.181273	ENSG00000214826
ENSG00000133106	0.181271	ENSG00000185745
ENSG00000227939	0.181264	ENSG00000236801
ENSG00000092853	0.181262	ENSG00000136824
ENSG00000080986	0.181252	ENSG00000114346
ENSG00000117724	0.181251	ENSG00000169679
ENSG00000146263	0.181251	ENSG00000196584
ENSG00000204264	0.181248	ENSG00000240065
ENSG00000178429	0.181244	ENSG00000213261
ENSG00000214756	0.181244	ENSG00000266402
ENSG00000240509	0.181242	ENSG00000244363
ENSG00000111669	0.18124	ENSG00000226415
ENSG00000055332	0.181234	ENSG00000184979
ENSG00000241175	0.181225	ENSG00000266439
ENSG00000179909	0.181219	ENSG00000204519
ENSG00000162772	0.181213	ENSG00000177606
ENSG00000167513	0.181206	ENSG00000171241
ENSG00000112212	0.181194	ENSG00000188672
ENSG00000051180	0.181192	ENSG00000127564
ENSG00000075702	0.181191	ENSG00000176208
ENSG00000130816	0.181181	ENSG00000140525
ENSG00000213051	0.181169	ENSG00000236862
ENSG00000161800	0.181155	ENSG00000167325
ENSG00000146918	0.181154	ENSG00000161888
ENSG00000012048	0.181138	ENSG00000119969
ENSG00000005100	0.181134	ENSG00000132382
ENSG00000100297	0.181112	ENSG00000111602
ENSG00000131469	0.181108	ENSG00000182899
ENSG00000136492	0.181088	ENSG00000149636
ENSG00000211598	0.181077	ENSG00000224650
ENSG00000171115	0.181075	ENSG00000242258
ENSG00000112077	0.181067	ENSG00000164398
ENSG00000079616	0.181062	ENSG00000142731
ENSG00000035499	0.181048	ENSG00000088325
ENSG00000198658	0.181048	ENSG00000263956
ENSG00000129173	0.181046	ENSG00000152253
ENSG00000121152	0.181043	ENSG00000171241
ENSG00000226525	0.181037	ENSG00000250182
ENSG00000105486	0.181032	ENSG00000146670
ENSG00000126267	0.181028	ENSG00000180879
ENSG00000062822	0.181024	ENSG00000122966
ENSG00000130816	0.181009	ENSG00000139734
ENSG00000112077	0.180994	ENSG00000136842
ENSG00000100450	0.180987	ENSG00000137441
ENSG00000112212	0.180986	ENSG00000206177
ENSG00000178464	0.180965	ENSG00000212802
ENSG00000156482	0.180957	ENSG00000235174
ENSG00000132361	0.180946	ENSG00000178921
ENSG00000119650	0.180934	ENSG00000132394
ENSG00000135451	0.180925	ENSG00000158402
ENSG00000135451	0.180924	ENSG00000154839
ENSG00000138180	0.180917	ENSG00000175063
ENSG00000090889	0.180912	ENSG00000171848
ENSG00000184612	0.180903	ENSG00000242060
ENSG00000152253	0.180896	ENSG00000176890
ENSG00000219507	0.180893	ENSG00000234975
ENSG00000114346	0.180886	ENSG00000174371
ENSG00000109805	0.18087	ENSG00000149503
ENSG00000134690	0.180869	ENSG00000163072
ENSG00000116717	0.18084	ENSG00000164442
ENSG00000211896	0.180834	ENSG00000211945
ENSG00000065328	0.180812	ENSG00000100479
ENSG00000243742	0.180799	ENSG00000244485
ENSG00000228462	0.180794	ENSG00000238103
ENSG00000062822	0.180787	ENSG00000073111
ENSG00000112118	0.18074	ENSG00000122952
ENSG00000100162	0.180709	ENSG00000142731
ENSG00000102145	0.180694	ENSG00000162366
ENSG00000254221	0.180673	ENSG00000262209
ENSG00000068079	0.180669	ENSG00000119917
ENSG00000211947	0.180654	ENSG00000211949
ENSG00000135476	0.180649	ENSG00000139734
ENSG00000183199	0.180639	ENSG00000249353
ENSG00000136492	0.180632	ENSG00000144395
ENSG00000130816	0.180628	ENSG00000165304
ENSG00000112984	0.180612	ENSG00000134222
ENSG00000127184	0.180607	ENSG00000235174
ENSG00000125743	0.180603	ENSG00000221983
ENSG00000149554	0.180599	ENSG00000187741
ENSG00000122952	0.180596	ENSG00000178999
ENSG00000138658	0.180589	ENSG00000214826
ENSG00000080986	0.180585	ENSG00000165304
ENSG00000007520	0.180572	ENSG00000103266
ENSG00000160695	0.180564	ENSG00000198746
ENSG00000173868	0.180563	ENSG00000244734
ENSG00000137970	0.180551	ENSG00000213442
ENSG00000231164	0.180548	ENSG00000236862
ENSG00000130255	0.180534	ENSG00000232388
ENSG00000197385	0.180533	ENSG00000223965
ENSG00000110693	0.180532	ENSG00000250361
ENSG00000102970	0.180527	ENSG00000132464
ENSG00000196417	0.180513	ENSG00000203326
ENSG00000120159	0.180509	ENSG00000137055
ENSG00000126709	0.1805	ENSG00000225964
ENSG00000183763	0.180499	ENSG00000203760
ENSG00000211598	0.180498	ENSG00000211659
ENSG00000136492	0.180493	ENSG00000186185
ENSG00000113263	0.180487	ENSG00000160185
ENSG00000011426	0.180456	ENSG00000138778
ENSG00000157500	0.18045	ENSG00000239388
ENSG00000085840	0.180416	ENSG00000165304
ENSG00000157601	0.18041	ENSG00000181381
ENSG00000012223	0.180388	ENSG00000143546
ENSG00000234031	0.180384	ENSG00000239223
ENSG00000213864	0.180378	ENSG00000234253
ENSG00000234782	0.180377	ENSG00000240509
ENSG00000097046	0.180366	ENSG00000100297
ENSG00000105991	0.180362	ENSG00000105996
ENSG00000105011	0.180362	ENSG00000176890
ENSG00000122696	0.180361	ENSG00000226055
ENSG00000177350	0.180361	ENSG00000243672
ENSG00000122966	0.18036	ENSG00000184661
ENSG00000133488	0.180351	ENSG00000197993
ENSG00000229752	0.180318	ENSG00000232429
ENSG00000075218	0.180315	ENSG00000152253
ENSG00000172428	0.180315	ENSG00000228474
ENSG00000176909	0.180307	ENSG00000176920
ENSG00000229638	0.180306	ENSG00000237506
ENSG00000013725	0.180305	ENSG00000034053
ENSG00000135476	0.180288	ENSG00000136492
ENSG00000149503	0.180288	ENSG00000237649
ENSG00000105486	0.180282	ENSG00000166508
ENSG00000068489	0.18027	ENSG00000088325
ENSG00000134452	0.180265	ENSG00000134461
ENSG00000068489	0.180262	ENSG00000166451
ENSG00000111206	0.180261	ENSG00000164045
ENSG00000109674	0.180255	ENSG00000135451
ENSG00000080986	0.180254	ENSG00000166851
ENSG00000163507	0.180253	ENSG00000163808
ENSG00000264017	0.180241	ENSG00000274963
ENSG00000188672	0.180238	ENSG00000197721
ENSG00000080839	0.180231	ENSG00000092470
ENSG00000197299	0.180227	ENSG00000198554
ENSG00000213599	0.180223	ENSG00000261052
ENSG00000273173	0.180223	ENSG00000279192
ENSG00000100162	0.180219	ENSG00000119969
ENSG00000221491	0.180211	ENSG00000281842
ENSG00000205871	0.180204	ENSG00000228224
ENSG00000092470	0.180183	ENSG00000165244
ENSG00000123485	0.18018	ENSG00000168078
ENSG00000105610	0.18018	ENSG00000197721
ENSG00000076003	0.180174	ENSG00000144554
ENSG00000196933	0.180163	ENSG00000227586
ENSG00000188672	0.18015	ENSG00000223609
ENSG00000112742	0.180126	ENSG00000135451
ENSG00000111665	0.180111	ENSG00000112742
ENSG00000120802	0.180095	ENSG00000145386
ENSG00000229954	0.180089	ENSG00000232282
ENSG00000055332	0.180082	ENSG00000163840
ENSG00000065328	0.180076	ENSG00000136982
ENSG00000143228	0.180062	ENSG00000183763
ENSG00000066279	0.180042	ENSG00000149503
ENSG00000197993	0.180021	ENSG00000198336
ENSG00000232472	0.180018	ENSG00000234797
ENSG00000012048	0.180005	ENSG00000140525
ENSG00000047597	0.180005	ENSG00000188536
ENSG00000105011	0.179999	ENSG00000148773
ENSG00000159147	0.179992	ENSG00000159259
ENSG00000140525	0.179992	ENSG00000165304
ENSG00000240231	0.179988	ENSG00000240759
ENSG00000215492	0.179987	ENSG00000259612
ENSG00000229814	0.179984	ENSG00000240125
ENSG00000163072	0.179982	ENSG00000186185
ENSG00000135451	0.179969	ENSG00000166851
ENSG00000188873	0.179967	ENSG00000234797
ENSG00000080819	0.179962	ENSG00000148218
ENSG00000182718	0.179956	ENSG00000231991
ENSG00000213235	0.179951	ENSG00000215492
ENSG00000228502	0.179946	ENSG00000229132
ENSG00000143862	0.179944	ENSG00000162889
ENSG00000090889	0.17994	ENSG00000111665
ENSG00000104738	0.179934	ENSG00000164045
ENSG00000079616	0.179926	ENSG00000117650
ENSG00000226564	0.179925	ENSG00000232187
ENSG00000117724	0.179924	ENSG00000121621
ENSG00000203804	0.17992	ENSG00000220771
ENSG00000104738	0.179913	ENSG00000160949
ENSG00000167513	0.179893	ENSG00000176208
ENSG00000234797	0.17989	ENSG00000236801
ENSG00000119969	0.179883	ENSG00000184445
ENSG00000138180	0.17988	ENSG00000165480
ENSG00000152253	0.179879	ENSG00000186185
ENSG00000171320	0.179875	ENSG00000184661
ENSG00000076864	0.179872	ENSG00000166947
ENSG00000161970	0.179856	ENSG00000182899
ENSG00000102145	0.179855	ENSG00000197721
ENSG00000101187	0.179842	ENSG00000232803
ENSG00000111602	0.179837	ENSG00000153044
ENSG00000091651	0.179821	ENSG00000121152
ENSG00000029534	0.179806	ENSG00000250361
ENSG00000123473	0.179805	ENSG00000130816
ENSG00000136842	0.1798	ENSG00000162367
ENSG00000029534	0.179798	ENSG00000066926
ENSG00000111206	0.179791	ENSG00000136492
ENSG00000188873	0.179764	ENSG00000213261
ENSG00000167900	0.179755	ENSG00000171848
ENSG00000090013	0.179742	ENSG00000135218
ENSG00000232177	0.179727	ENSG00000270388
ENSG00000180257	0.179724	ENSG00000213799
ENSG00000152443	0.179717	ENSG00000167384
ENSG00000178935	0.179711	ENSG00000198466
ENSG00000137198	0.179697	ENSG00000169877
ENSG00000183856	0.179697	ENSG00000198901
ENSG00000233057	0.179681	ENSG00000233476
ENSG00000153044	0.179674	ENSG00000196584
ENSG00000130222	0.179664	ENSG00000188483
ENSG00000089685	0.179645	ENSG00000138778
ENSG00000118193	0.179633	ENSG00000163507
ENSG00000226221	0.179609	ENSG00000240087
ENSG00000089685	0.179583	ENSG00000158402
ENSG00000136492	0.179574	ENSG00000138160
ENSG00000226221	0.17957	ENSG00000229638
ENSG00000104689	0.179569	ENSG00000173530
ENSG00000206177	0.179553	ENSG00000240583
ENSG00000130816	0.17955	ENSG00000159259
ENSG00000075826	0.179537	ENSG00000167615
ENSG00000101182	0.179532	ENSG00000130706
ENSG00000111801	0.179519	ENSG00000168394
ENSG00000094804	0.179518	ENSG00000109805
ENSG00000119969	0.179448	ENSG00000146918
ENSG00000213864	0.179444	ENSG00000234031
ENSG00000112742	0.179442	ENSG00000158402
ENSG00000217716	0.179442	ENSG00000234797
ENSG00000248449	0.179438	ENSG00000253537
ENSG00000093009	0.179435	ENSG00000149554
ENSG00000114942	0.179404	ENSG00000185834
ENSG00000213051	0.1794	ENSG00000215264
ENSG00000051341	0.179392	ENSG00000111445
ENSG00000229638	0.179387	ENSG00000235552
ENSG00000024526	0.179378	ENSG00000100526
ENSG00000119917	0.179372	ENSG00000183486
ENSG00000232858	0.179349	ENSG00000243680
ENSG00000101452	0.179332	ENSG00000170471
ENSG00000219932	0.179331	ENSG00000242640
ENSG00000112077	0.17933	ENSG00000135218
ENSG00000177350	0.179325	ENSG00000232134
ENSG00000162650	0.179323	ENSG00000174151
ENSG00000217027	0.179302	ENSG00000268222
ENSG00000112742	0.179292	ENSG00000164109
ENSG00000121152	0.179285	ENSG00000137812
ENSG00000100526	0.179274	ENSG00000115163
ENSG00000151725	0.179269	ENSG00000163808
ENSG00000204338	0.17925	ENSG00000248290
ENSG00000165702	0.179249	ENSG00000166947
ENSG00000102384	0.179239	ENSG00000127564
ENSG00000105486	0.179235	ENSG00000167513
ENSG00000144554	0.179234	ENSG00000161888
ENSG00000089685	0.179222	ENSG00000092853
ENSG00000126709	0.17922	ENSG00000213928
ENSG00000187010	0.179209	ENSG00000224183
ENSG00000110448	0.179208	ENSG00000173762
ENSG00000051341	0.179201	ENSG00000103995
ENSG00000069849	0.179199	ENSG00000244124
ENSG00000145386	0.179196	ENSG00000156970
ENSG00000249119	0.179192	ENSG00000262902
ENSG00000111339	0.17919	ENSG00000133488
ENSG00000076864	0.179175	ENSG00000158578
ENSG00000212802	0.179153	ENSG00000213178
ENSG00000211896	0.179146	ENSG00000239951
ENSG00000198851	0.179138	ENSG00000211751
ENSG00000065328	0.179132	ENSG00000076003
ENSG00000076003	0.17912	ENSG00000166803
ENSG00000096006	0.179111	ENSG00000186431
ENSG00000259429	0.179054	ENSG00000278662
ENSG00000135476	0.179036	ENSG00000143228
ENSG00000075702	0.179023	ENSG00000138160
ENSG00000078269	0.179017	ENSG00000233496
ENSG00000062822	0.179004	ENSG00000093009
ENSG00000124574	0.179	ENSG00000171462
ENSG00000136492	0.178973	ENSG00000214826
ENSG00000230629	0.178937	ENSG00000239559
ENSG00000051341	0.17892	ENSG00000149636
ENSG00000213183	0.178914	ENSG00000232083
ENSG00000102145	0.178908	ENSG00000137198
ENSG00000211844	0.178903	ENSG00000211849
ENSG00000138160	0.178902	ENSG00000176208
ENSG00000170486	0.178898	ENSG00000186049
ENSG00000216624	0.178898	ENSG00000243746
ENSG00000112118	0.178889	ENSG00000167900
ENSG00000129810	0.178885	ENSG00000198826
ENSG00000111247	0.178884	ENSG00000166451
ENSG00000215492	0.178869	ENSG00000225031
ENSG00000104267	0.178864	ENSG00000137460
ENSG00000075702	0.178859	ENSG00000144554
ENSG00000093009	0.178837	ENSG00000161888
ENSG00000156970	0.178836	ENSG00000237649
ENSG00000105011	0.178832	ENSG00000127564
ENSG00000134057	0.178815	ENSG00000161800
ENSG00000137628	0.178813	ENSG00000157601
ENSG00000176890	0.178806	ENSG00000237649
ENSG00000012048	0.178805	ENSG00000112312
ENSG00000138180	0.178799	ENSG00000167513
ENSG00000215016	0.178788	ENSG00000235175
ENSG00000092853	0.178773	ENSG00000166508
ENSG00000142731	0.17876	ENSG00000164087
ENSG00000109674	0.17876	ENSG00000186185
ENSG00000228331	0.178759	ENSG00000236862
ENSG00000225093	0.178748	ENSG00000250182
ENSG00000133069	0.178745	ENSG00000147454
ENSG00000215580	0.178742	ENSG00000229807
ENSG00000228462	0.178735	ENSG00000235175
ENSG00000141499	0.178733	ENSG00000175826
ENSG00000092470	0.178732	ENSG00000146670
ENSG00000093009	0.178726	ENSG00000143476
ENSG00000213448	0.178713	ENSG00000235175
ENSG00000130589	0.178698	ENSG00000133106
ENSG00000105996	0.178697	ENSG00000253552
ENSG00000122952	0.178683	ENSG00000163808
ENSG00000117650	0.178667	ENSG00000123473
ENSG00000080986	0.178654	ENSG00000117650
ENSG00000227525	0.178648	ENSG00000234031
ENSG00000123485	0.17863	ENSG00000198826
ENSG00000177350	0.178615	ENSG00000234031
ENSG00000008283	0.178601	ENSG00000159640
ENSG00000100162	0.178596	ENSG00000111602
ENSG00000122966	0.178568	ENSG00000183763
ENSG00000167286	0.178556	ENSG00000172116
ENSG00000092470	0.178547	ENSG00000156802
ENSG00000217027	0.178518	ENSG00000233057
ENSG00000211947	0.178515	ENSG00000211962
ENSG00000218208	0.178512	ENSG00000250182
ENSG00000105610	0.178509	ENSG00000213934
ENSG00000253159	0.178503	ENSG00000253953
ENSG00000119969	0.178499	ENSG00000160949
ENSG00000123485	0.178497	ENSG00000127564
ENSG00000228861	0.178495	ENSG00000232429
ENSG00000129173	0.178492	ENSG00000165244
ENSG00000239713	0.17848	ENSG00000244509
ENSG00000149428	0.178479	ENSG00000155660
ENSG00000109805	0.178476	ENSG00000169679
ENSG00000104888	0.178475	ENSG00000261949
ENSG00000139734	0.178464	ENSG00000198554
ENSG00000063854	0.178459	ENSG00000082146
ENSG00000111331	0.178458	ENSG00000173193
ENSG00000213051	0.178458	ENSG00000234253
ENSG00000075218	0.178444	ENSG00000138180
ENSG00000130032	0.178427	ENSG00000240463
ENSG00000110693	0.178426	ENSG00000188175
ENSG00000100162	0.178414	ENSG00000123473
ENSG00000146918	0.178392	ENSG00000165891
ENSG00000099795	0.17839	ENSG00000103363
ENSG00000126709	0.17838	ENSG00000177409
ENSG00000133106	0.17837	ENSG00000279296
ENSG00000135476	0.178351	ENSG00000171320
ENSG00000062822	0.178333	ENSG00000112118
ENSG00000100823	0.178324	ENSG00000101444
ENSG00000167325	0.178321	ENSG00000167513
ENSG00000012048	0.17832	ENSG00000196584
ENSG00000111775	0.178316	ENSG00000176340
ENSG00000117724	0.178308	ENSG00000184661
ENSG00000105583	0.178301	ENSG00000123154
ENSG00000119969	0.178295	ENSG00000164109
ENSG00000076864	0.17829	ENSG00000147689
ENSG00000226525	0.178286	ENSG00000234797
ENSG00000129810	0.17828	ENSG00000148773
ENSG00000119917	0.178261	ENSG00000213928
ENSG00000223676	0.178254	ENSG00000232083
ENSG00000133742	0.178246	ENSG00000165702
ENSG00000080839	0.178238	ENSG00000136492
ENSG00000100918	0.178212	ENSG00000133106
ENSG00000090382	0.178211	ENSG00000163220
ENSG00000051341	0.178192	ENSG00000089685
ENSG00000117724	0.178186	ENSG00000186185
ENSG00000156875	0.178182	ENSG00000163349
ENSG00000126787	0.178181	ENSG00000237649
ENSG00000080839	0.178175	ENSG00000127564
ENSG00000119917	0.178174	ENSG00000132530
ENSG00000211651	0.178164	ENSG00000211663
ENSG00000219451	0.178142	ENSG00000230207
ENSG00000166947	0.178127	ENSG00000196517
ENSG00000112984	0.17812	ENSG00000140451
ENSG00000111801	0.178112	ENSG00000240065
ENSG00000118193	0.178108	ENSG00000156970
ENSG00000105205	0.178092	ENSG00000197561
ENSG00000146918	0.178073	ENSG00000156802
ENSG00000178429	0.178052	ENSG00000232385
ENSG00000122966	0.178039	ENSG00000164109
ENSG00000163507	0.178034	ENSG00000185480
ENSG00000204652	0.178032	ENSG00000233278
ENSG00000266074	0.178023	ENSG00000278200
ENSG00000079616	0.178022	ENSG00000198901
ENSG00000111247	0.178016	ENSG00000169607
ENSG00000089063	0.177994	ENSG00000166295
ENSG00000213178	0.177993	ENSG00000228929
ENSG00000249119	0.177993	ENSG00000270225
ENSG00000149503	0.177971	ENSG00000175063
ENSG00000059378	0.177942	ENSG00000138496
ENSG00000080986	0.177919	ENSG00000146918
ENSG00000111602	0.177913	ENSG00000136492
ENSG00000111665	0.177882	ENSG00000183856
ENSG00000108309	0.177872	ENSG00000162722
ENSG00000119396	0.177867	ENSG00000156875
ENSG00000087191	0.177864	ENSG00000108592
ENSG00000183199	0.177858	ENSG00000213235
ENSG00000121152	0.177849	ENSG00000164087
ENSG00000107077	0.177829	ENSG00000147854
ENSG00000067048	0.177827	ENSG00000215580
ENSG00000112742	0.177819	ENSG00000173207
ENSG00000076382	0.177812	ENSG00000183856
ENSG00000119917	0.177806	ENSG00000188313
ENSG00000241755	0.177772	ENSG00000244437
ENSG00000205871	0.177761	ENSG00000232858
ENSG00000039068	0.177756	ENSG00000133488
ENSG00000187678	0.17775	ENSG00000198369
ENSG00000230207	0.177749	ENSG00000241741
ENSG00000219932	0.177747	ENSG00000229752
ENSG00000091651	0.177745	ENSG00000214826
ENSG00000117724	0.177736	ENSG00000149503
ENSG00000136149	0.177727	ENSG00000226360
ENSG00000154839	0.177726	ENSG00000171848
ENSG00000160208	0.177712	ENSG00000160214
ENSG00000211847	0.177696	ENSG00000211850
ENSG00000140534	0.177694	ENSG00000165304
ENSG00000105610	0.177693	ENSG00000162366
ENSG00000166189	0.177691	ENSG00000170468
ENSG00000011426	0.177689	ENSG00000080986
ENSG00000205871	0.177688	ENSG00000223803
ENSG00000111602	0.177678	ENSG00000127586
ENSG00000199377	0.177669	ENSG00000264229
ENSG00000058729	0.177657	ENSG00000166860
ENSG00000068079	0.177644	ENSG00000132530
ENSG00000129810	0.177636	ENSG00000138160
ENSG00000214485	0.177636	ENSG00000249264
ENSG00000012048	0.177634	ENSG00000176208
ENSG00000068079	0.177633	ENSG00000156587
ENSG00000225419	0.177633	ENSG00000232083
ENSG00000177350	0.177622	ENSG00000228861
ENSG00000161888	0.177613	ENSG00000163808
ENSG00000214199	0.177603	ENSG00000236801
ENSG00000213448	0.177601	ENSG00000228331
ENSG00000134871	0.1776	ENSG00000187498
ENSG00000073111	0.177597	ENSG00000127564
ENSG00000130589	0.177596	ENSG00000137959
ENSG00000119705	0.177592	ENSG00000139343
ENSG00000171863	0.17759	ENSG00000182899
ENSG00000121152	0.177554	ENSG00000136982
ENSG00000213235	0.177548	ENSG00000261557
ENSG00000075702	0.177547	ENSG00000160298
ENSG00000136842	0.177545	ENSG00000250361
ENSG00000174371	0.177543	ENSG00000178999
ENSG00000162367	0.17754	ENSG00000188536
ENSG00000066279	0.177539	ENSG00000139734
ENSG00000226221	0.177536	ENSG00000233476
ENSG00000146263	0.177523	ENSG00000176208
ENSG00000164109	0.177502	ENSG00000165480
ENSG00000100479	0.177492	ENSG00000104738
ENSG00000138160	0.177486	ENSG00000168496
ENSG00000114126	0.177484	ENSG00000175066
ENSG00000213763	0.177475	ENSG00000214391
ENSG00000160336	0.177473	ENSG00000196417
ENSG00000075702	0.177462	ENSG00000140534
ENSG00000101825	0.177454	ENSG00000168542
ENSG00000113263	0.177453	ENSG00000172673
ENSG00000227939	0.177451	ENSG00000249353
ENSG00000170312	0.177444	ENSG00000198901
ENSG00000130713	0.17741	ENSG00000130935
ENSG00000162367	0.177404	ENSG00000164398
ENSG00000261377	0.177397	ENSG00000275325
ENSG00000164045	0.177381	ENSG00000166508
ENSG00000233057	0.177377	ENSG00000261557
ENSG00000199377	0.177374	ENSG00000274978
ENSG00000114374	0.177346	ENSG00000229807
ENSG00000213988	0.177334	ENSG00000231205
ENSG00000091640	0.17733	ENSG00000108953
ENSG00000185834	0.177326	ENSG00000188873
ENSG00000211640	0.177319	ENSG00000211648
ENSG00000196126	0.177319	ENSG00000231389
ENSG00000085840	0.177316	ENSG00000112312
ENSG00000249846	0.177267	ENSG00000251287
ENSG00000075702	0.177262	ENSG00000138092
ENSG00000113070	0.177257	ENSG00000123358
ENSG00000100162	0.177254	ENSG00000161888
ENSG00000075702	0.177246	ENSG00000156802
ENSG00000129173	0.177242	ENSG00000136824
ENSG00000111247	0.177236	ENSG00000178999
ENSG00000089127	0.177232	ENSG00000134326
ENSG00000112118	0.177213	ENSG00000144354
ENSG00000130816	0.177201	ENSG00000156802
ENSG00000211659	0.177192	ENSG00000243290
ENSG00000172061	0.177168	ENSG00000178772
ENSG00000099725	0.177154	ENSG00000231535
ENSG00000213885	0.177145	ENSG00000232393
ENSG00000111445	0.177139	ENSG00000149929
ENSG00000232388	0.177139	ENSG00000256393
ENSG00000134690	0.177084	ENSG00000137812
ENSG00000204472	0.177082	ENSG00000204482
ENSG00000129173	0.177079	ENSG00000198901
ENSG00000213448	0.177076	ENSG00000242060
ENSG00000159131	0.177074	ENSG00000205758
ENSG00000104738	0.177071	ENSG00000109805
ENSG00000168569	0.177068	ENSG00000185475
ENSG00000091651	0.17706	ENSG00000111602
ENSG00000143228	0.177052	ENSG00000158402
ENSG00000105821	0.177051	ENSG00000161057
ENSG00000227337	0.177036	ENSG00000228861
ENSG00000267023	0.177036	ENSG00000267708
ENSG00000215016	0.177035	ENSG00000233921
ENSG00000173762	0.177031	ENSG00000184613
ENSG00000119421	0.177028	ENSG00000184076
ENSG00000089009	0.177028	ENSG00000196531
ENSG00000093009	0.177024	ENSG00000122966
ENSG00000233426	0.177015	ENSG00000235552
ENSG00000234741	0.176996	ENSG00000269893
ENSG00000165506	0.176992	ENSG00000186222
ENSG00000124172	0.176991	ENSG00000167283
ENSG00000168917	0.176979	ENSG00000239213
ENSG00000156970	0.176972	ENSG00000161800
ENSG00000224800	0.176941	ENSG00000242060
ENSG00000140451	0.176931	ENSG00000166851
ENSG00000079616	0.17693	ENSG00000174371
ENSG00000234031	0.176908	ENSG00000240125
ENSG00000002549	0.176907	ENSG00000133106
ENSG00000011426	0.176906	ENSG00000161800
ENSG00000013306	0.176903	ENSG00000105701
ENSG00000086506	0.176902	ENSG00000206172
ENSG00000062822	0.176891	ENSG00000149554
ENSG00000236463	0.17689	ENSG00000238121
ENSG00000113263	0.176875	ENSG00000167286
ENSG00000138778	0.176872	ENSG00000163808
ENSG00000171827	0.176853	ENSG00000185869
ENSG00000223676	0.176853	ENSG00000229752
ENSG00000111665	0.176843	ENSG00000169607
ENSG00000253767	0.176833	ENSG00000253846
ENSG00000184612	0.176829	ENSG00000269228
ENSG00000167986	0.176822	ENSG00000173692
ENSG00000165480	0.176818	ENSG00000176890
ENSG00000211878	0.176809	ENSG00000211879
ENSG00000116824	0.176798	ENSG00000178562
ENSG00000106003	0.176788	ENSG00000106009
ENSG00000218582	0.176787	ENSG00000249264
ENSG00000087586	0.176783	ENSG00000112984
ENSG00000161958	0.176757	ENSG00000181284
ENSG00000135454	0.176745	ENSG00000240771
ENSG00000059573	0.176741	ENSG00000148484
ENSG00000079616	0.17674	ENSG00000161888
ENSG00000228224	0.176738	ENSG00000242060
ENSG00000062822	0.176727	ENSG00000075702
ENSG00000211863	0.176725	ENSG00000211865
ENSG00000223803	0.176716	ENSG00000234797
ENSG00000266187	0.1767	ENSG00000275090
ENSG00000139734	0.176698	ENSG00000196584
ENSG00000122966	0.17669	ENSG00000149503
ENSG00000165682	0.176688	ENSG00000172322
ENSG00000129173	0.176682	ENSG00000167513
ENSG00000135476	0.176681	ENSG00000137807
ENSG00000196369	0.176673	ENSG00000266028
ENSG00000075702	0.176658	ENSG00000092853
ENSG00000109805	0.176656	ENSG00000121621
ENSG00000112118	0.176645	ENSG00000166803
ENSG00000111665	0.176636	ENSG00000198901
ENSG00000125652	0.176621	ENSG00000170889
ENSG00000157456	0.176595	ENSG00000165480
ENSG00000137965	0.176587	ENSG00000173193
ENSG00000104267	0.176581	ENSG00000170180
ENSG00000076864	0.176581	ENSG00000188536
ENSG00000166435	0.176579	ENSG00000242999
ENSG00000055332	0.176578	ENSG00000165949
ENSG00000240392	0.176574	ENSG00000240828
ENSG00000121152	0.176561	ENSG00000121621
ENSG00000120992	0.176561	ENSG00000187735
ENSG00000066926	0.176555	ENSG00000188672
ENSG00000051341	0.176553	ENSG00000100206
ENSG00000123473	0.176543	ENSG00000171320
ENSG00000053371	0.17654	ENSG00000106628
ENSG00000228502	0.17654	ENSG00000235587
ENSG00000105486	0.176524	ENSG00000153044
ENSG00000225080	0.176515	ENSG00000263956
ENSG00000226221	0.176505	ENSG00000249264
ENSG00000167524	0.176504	ENSG00000227543
ENSG00000067596	0.176474	ENSG00000161526
ENSG00000090889	0.176471	ENSG00000157456
ENSG00000214485	0.176468	ENSG00000226525
ENSG00000137198	0.176462	ENSG00000137460
ENSG00000137804	0.176462	ENSG00000171320
ENSG00000171858	0.176457	ENSG00000231500
ENSG00000242419	0.176452	ENSG00000276545
ENSG00000034053	0.17645	ENSG00000184613
ENSG00000211640	0.176447	ENSG00000211945
ENSG00000029534	0.176443	ENSG00000047597
ENSG00000112742	0.17642	ENSG00000170312
ENSG00000163354	0.176395	ENSG00000163357
ENSG00000177350	0.176386	ENSG00000240231
ENSG00000080986	0.176383	ENSG00000170312
ENSG00000141258	0.176379	ENSG00000185722
ENSG00000101412	0.176373	ENSG00000153044
ENSG00000055332	0.176353	ENSG00000135114
ENSG00000153044	0.176342	ENSG00000176208
ENSG00000185834	0.176335	ENSG00000214389
ENSG00000167900	0.176331	ENSG00000183856
ENSG00000167900	0.176329	ENSG00000237649
ENSG00000067646	0.176328	ENSG00000231535
ENSG00000125484	0.176325	ENSG00000164164
ENSG00000168394	0.176325	ENSG00000206503
ENSG00000146809	0.176324	ENSG00000170807
ENSG00000065675	0.17631	ENSG00000237943
ENSG00000051180	0.176303	ENSG00000167670
ENSG00000225159	0.176299	ENSG00000249353
ENSG00000134222	0.176294	ENSG00000148773
ENSG00000101425	0.176292	ENSG00000158825
ENSG00000227337	0.176291	ENSG00000240125
ENSG00000158402	0.176284	ENSG00000178999
ENSG00000147454	0.176283	ENSG00000158856
ENSG00000080986	0.176274	ENSG00000142945
ENSG00000117322	0.176272	ENSG00000203710
ENSG00000243466	0.176258	ENSG00000244575
ENSG00000127564	0.176247	ENSG00000198554
ENSG00000117650	0.17624	ENSG00000154839
ENSG00000135451	0.176235	ENSG00000196584
ENSG00000205209	0.176221	ENSG00000268751
ENSG00000100297	0.176215	ENSG00000164045
ENSG00000213178	0.176212	ENSG00000256338
ENSG00000153044	0.176196	ENSG00000164045
ENSG00000092853	0.176191	ENSG00000105011
ENSG00000099795	0.176173	ENSG00000125743
ENSG00000229344	0.176161	ENSG00000249119
ENSG00000070367	0.176157	ENSG00000198252
ENSG00000174358	0.176143	ENSG00000229988
ENSG00000011426	0.176134	ENSG00000137812
ENSG00000013573	0.176126	ENSG00000183856
ENSG00000111445	0.176113	ENSG00000131153
ENSG00000068079	0.1761	ENSG00000187608
ENSG00000000938	0.176098	ENSG00000235568
ENSG00000146670	0.176089	ENSG00000165244
ENSG00000091651	0.176085	ENSG00000165304
ENSG00000129810	0.17608	ENSG00000161800
ENSG00000111331	0.176077	ENSG00000181381
ENSG00000121621	0.176073	ENSG00000137807
ENSG00000065328	0.176059	ENSG00000138092
ENSG00000211689	0.176048	ENSG00000227191
ENSG00000105011	0.176045	ENSG00000136824
ENSG00000080986	0.176041	ENSG00000131747
ENSG00000179029	0.176033	ENSG00000200156
ENSG00000094804	0.176027	ENSG00000112118
ENSG00000198276	0.176014	ENSG00000280213
ENSG00000172809	0.175997	ENSG00000232388
ENSG00000112312	0.175984	ENSG00000127564
ENSG00000143149	0.175982	ENSG00000143179
ENSG00000004939	0.17596	ENSG00000141469
ENSG00000119969	0.175958	ENSG00000154839
ENSG00000084754	0.175944	ENSG00000117543
ENSG00000156802	0.175943	ENSG00000184445
ENSG00000011426	0.175941	ENSG00000129810
ENSG00000237668	0.175934	ENSG00000256393
ENSG00000102053	0.175928	ENSG00000126970
ENSG00000087586	0.175927	ENSG00000088325
ENSG00000224083	0.175926	ENSG00000236254
ENSG00000094804	0.175921	ENSG00000138160
ENSG00000111602	0.175914	ENSG00000119969
ENSG00000139734	0.175907	ENSG00000185480
ENSG00000121621	0.1759	ENSG00000156970
ENSG00000085265	0.1759	ENSG00000235568
ENSG00000144395	0.175894	ENSG00000160957
ENSG00000113319	0.175887	ENSG00000233355
ENSG00000185745	0.175872	ENSG00000279296
ENSG00000131469	0.175866	ENSG00000198242
ENSG00000215264	0.175853	ENSG00000233921
ENSG00000070182	0.175851	ENSG00000188175
ENSG00000211677	0.175845	ENSG00000243466
ENSG00000087085	0.175832	ENSG00000105610
ENSG00000116747	0.175817	ENSG00000162819
ENSG00000087085	0.175809	ENSG00000158578
ENSG00000124783	0.1758	ENSG00000147649
ENSG00000093009	0.175796	ENSG00000153044
ENSG00000166803	0.175794	ENSG00000183856
ENSG00000188873	0.175783	ENSG00000244363
ENSG00000105610	0.175778	ENSG00000137198
ENSG00000211660	0.175777	ENSG00000211895
ENSG00000124251	0.175776	ENSG00000244274
ENSG00000240087	0.175774	ENSG00000259612
ENSG00000075702	0.175768	ENSG00000146918
ENSG00000047597	0.175759	ENSG00000136842
ENSG00000213051	0.175754	ENSG00000243672
ENSG00000136379	0.175742	ENSG00000172379
ENSG00000143476	0.175736	ENSG00000165304
ENSG00000051341	0.175727	ENSG00000101412
ENSG00000232429	0.175722	ENSG00000240125
ENSG00000154620	0.175718	ENSG00000280969
ENSG00000076003	0.175713	ENSG00000100206
ENSG00000109674	0.175712	ENSG00000135476
ENSG00000240759	0.175703	ENSG00000241431
ENSG00000101425	0.17569	ENSG00000124469
ENSG00000117650	0.17569	ENSG00000142945
ENSG00000178982	0.17568	ENSG00000204392
ENSG00000121152	0.175677	ENSG00000166451
ENSG00000144554	0.175672	ENSG00000203760
ENSG00000105372	0.17567	ENSG00000221983
ENSG00000241431	0.175664	ENSG00000244485
ENSG00000234782	0.17565	ENSG00000240087
ENSG00000117650	0.175637	ENSG00000134057
ENSG00000165271	0.175633	ENSG00000165280
ENSG00000109805	0.175624	ENSG00000156802
ENSG00000092969	0.175623	ENSG00000232480
ENSG00000148606	0.175618	ENSG00000148843
ENSG00000216866	0.175617	ENSG00000217716
ENSG00000051341	0.175615	ENSG00000173207
ENSG00000124614	0.175612	ENSG00000233927
ENSG00000166803	0.175608	ENSG00000182628
ENSG00000185829	0.175607	ENSG00000228696
ENSG00000122966	0.175601	ENSG00000129810
ENSG00000141469	0.175589	ENSG00000158578
ENSG00000177409	0.175576	ENSG00000185745
ENSG00000064490	0.175575	ENSG00000116586
ENSG00000078699	0.175574	ENSG00000126001
ENSG00000239437	0.175567	ENSG00000278771
ENSG00000215093	0.175566	ENSG00000228502
ENSG00000111247	0.175554	ENSG00000123473
ENSG00000125743	0.17555	ENSG00000135390
ENSG00000079616	0.175533	ENSG00000183856
ENSG00000088325	0.175529	ENSG00000164109
ENSG00000137804	0.175521	ENSG00000165480
ENSG00000154727	0.17552	ENSG00000159086
ENSG00000007968	0.175495	ENSG00000127564
ENSG00000145335	0.175488	ENSG00000147454
ENSG00000129810	0.175487	ENSG00000137804
ENSG00000184792	0.175483	ENSG00000206177
ENSG00000121621	0.175482	ENSG00000169679
ENSG00000104267	0.175482	ENSG00000169877
ENSG00000240371	0.175478	ENSG00000259612
ENSG00000234031	0.175462	ENSG00000241282
ENSG00000178035	0.175458	ENSG00000215021
ENSG00000141469	0.175444	ENSG00000167768
ENSG00000139734	0.175442	ENSG00000171241
ENSG00000118113	0.175433	ENSG00000164821
ENSG00000066279	0.17542	ENSG00000142731
ENSG00000228462	0.17542	ENSG00000232134
ENSG00000112118	0.175414	ENSG00000146263
ENSG00000144395	0.175412	ENSG00000185480
ENSG00000197728	0.175405	ENSG00000212994
ENSG00000213609	0.175405	ENSG00000214535
ENSG00000136929	0.175397	ENSG00000188175
ENSG00000137198	0.175396	ENSG00000162367
ENSG00000196683	0.175391	ENSG00000256393
ENSG00000108556	0.175362	ENSG00000205710
ENSG00000107551	0.175357	ENSG00000165507
ENSG00000116663	0.175352	ENSG00000133106
ENSG00000169877	0.175349	ENSG00000213934
ENSG00000167900	0.175328	ENSG00000178999
ENSG00000226221	0.175321	ENSG00000240509
ENSG00000138160	0.175319	ENSG00000161888
ENSG00000229752	0.175311	ENSG00000232393
ENSG00000077152	0.175309	ENSG00000161800
ENSG00000154548	0.175298	ENSG00000274963
ENSG00000126787	0.175278	ENSG00000134690
ENSG00000127564	0.175276	ENSG00000164109
ENSG00000178429	0.175275	ENSG00000188873
ENSG00000024526	0.175268	ENSG00000114346
ENSG00000224861	0.175257	ENSG00000250182
ENSG00000012223	0.175241	ENSG00000163221
ENSG00000024526	0.175237	ENSG00000111665
ENSG00000229133	0.175232	ENSG00000233971
ENSG00000066279	0.175222	ENSG00000173207
ENSG00000164398	0.175218	ENSG00000170180
ENSG00000224631	0.175216	ENSG00000228929
ENSG00000133742	0.175215	ENSG00000198336
ENSG00000091651	0.175203	ENSG00000196584
ENSG00000086598	0.175197	ENSG00000211460
ENSG00000129810	0.175194	ENSG00000143228
ENSG00000105011	0.175192	ENSG00000171848
ENSG00000093009	0.175173	ENSG00000105011
ENSG00000134057	0.175156	ENSG00000138778
ENSG00000087085	0.17514	ENSG00000206177
ENSG00000104738	0.175137	ENSG00000131153
ENSG00000188846	0.17512	ENSG00000197756
ENSG00000092853	0.175116	ENSG00000176208
ENSG00000223361	0.175114	ENSG00000226564
ENSG00000062822	0.175096	ENSG00000127586
ENSG00000138496	0.175093	ENSG00000138642
ENSG00000189343	0.175088	ENSG00000250182
ENSG00000223529	0.175083	ENSG00000233057
ENSG00000092853	0.175055	ENSG00000111206
ENSG00000092853	0.175049	ENSG00000100479
ENSG00000068489	0.175044	ENSG00000163808
ENSG00000158786	0.175033	ENSG00000187980
ENSG00000127081	0.175019	ENSG00000187984
ENSG00000089505	0.175012	ENSG00000254788
ENSG00000107984	0.174985	ENSG00000236671
ENSG00000013573	0.174976	ENSG00000119969
ENSG00000024526	0.174972	ENSG00000121152
ENSG00000092470	0.174964	ENSG00000092853
ENSG00000211962	0.174961	ENSG00000244437
ENSG00000226948	0.17496	ENSG00000250182
ENSG00000112742	0.174957	ENSG00000123473
ENSG00000108771	0.174952	ENSG00000133106
ENSG00000137460	0.174948	ENSG00000145335
ENSG00000143228	0.174947	ENSG00000154839
ENSG00000115163	0.174936	ENSG00000184661
ENSG00000131747	0.174915	ENSG00000169679
ENSG00000122952	0.174914	ENSG00000167513
ENSG00000117724	0.174907	ENSG00000134057
ENSG00000172809	0.174896	ENSG00000221983
ENSG00000108771	0.174892	ENSG00000119917
ENSG00000124614	0.174889	ENSG00000138326
ENSG00000173531	0.174889	ENSG00000186301
ENSG00000127564	0.17488	ENSG00000237649
ENSG00000236801	0.17488	ENSG00000240087
ENSG00000219222	0.174868	ENSG00000228224
ENSG00000085514	0.17486	ENSG00000272752
ENSG00000204642	0.174845	ENSG00000214922
ENSG00000224041	0.174835	ENSG00000251546
ENSG00000276291	0.174817	ENSG00000277778
ENSG00000104738	0.174815	ENSG00000153044
ENSG00000109685	0.174815	ENSG00000161888
ENSG00000211677	0.174814	ENSG00000241351
ENSG00000131747	0.174805	ENSG00000134057
ENSG00000185198	0.174805	ENSG00000213726
ENSG00000206585	0.174802	ENSG00000206596
ENSG00000125743	0.174795	ENSG00000152082
ENSG00000177350	0.174787	ENSG00000234253
ENSG00000158402	0.174786	ENSG00000170312
ENSG00000156802	0.174775	ENSG00000165244
ENSG00000215492	0.174773	ENSG00000233057
ENSG00000125743	0.174762	ENSG00000197756
ENSG00000104889	0.174759	ENSG00000122952
ENSG00000148773	0.174758	ENSG00000165244
ENSG00000110448	0.174755	ENSG00000172116
ENSG00000143416	0.174755	ENSG00000184792
ENSG00000213864	0.174755	ENSG00000230592
ENSG00000163808	0.17475	ENSG00000198826
ENSG00000213050	0.174746	ENSG00000214188
ENSG00000185834	0.174731	ENSG00000226221
ENSG00000068489	0.174726	ENSG00000134690
ENSG00000139329	0.174724	ENSG00000168542
ENSG00000182899	0.174719	ENSG00000233927
ENSG00000143228	0.174714	ENSG00000166451
ENSG00000188582	0.174702	ENSG00000206177
ENSG00000171051	0.1747	ENSG00000186431
ENSG00000164615	0.174693	ENSG00000224032
ENSG00000145494	0.174689	ENSG00000241468
ENSG00000216866	0.174682	ENSG00000236801
ENSG00000253305	0.174661	ENSG00000253873
ENSG00000115486	0.17465	ENSG00000172115
ENSG00000026950	0.174645	ENSG00000186470
ENSG00000129810	0.174644	ENSG00000186185
ENSG00000090889	0.174624	ENSG00000129173
ENSG00000233429	0.174623	ENSG00000253552
ENSG00000039068	0.174612	ENSG00000137460
ENSG00000223676	0.1746	ENSG00000241282
ENSG00000157456	0.174591	ENSG00000198901
ENSG00000126787	0.174587	ENSG00000135451
ENSG00000158050	0.174585	ENSG00000160888
ENSG00000076003	0.174583	ENSG00000111247
ENSG00000112742	0.174579	ENSG00000156970
ENSG00000097046	0.174576	ENSG00000151725
ENSG00000040531	0.174573	ENSG00000197417
ENSG00000101412	0.174561	ENSG00000142731
ENSG00000077235	0.174555	ENSG00000107862
ENSG00000068654	0.174555	ENSG00000120800
ENSG00000211949	0.174515	ENSG00000224650
ENSG00000105650	0.174499	ENSG00000130518
ENSG00000136492	0.174493	ENSG00000136982
ENSG00000211653	0.174489	ENSG00000211663
ENSG00000101442	0.174486	ENSG00000199691
ENSG00000105707	0.174473	ENSG00000105711
ENSG00000211895	0.174469	ENSG00000211962
ENSG00000137812	0.174463	ENSG00000143228
ENSG00000217716	0.174462	ENSG00000225067
ENSG00000136982	0.174456	ENSG00000178999
ENSG00000107140	0.174455	ENSG00000107175
ENSG00000112077	0.174452	ENSG00000137198
ENSG00000080839	0.174418	ENSG00000167513
ENSG00000095917	0.174408	ENSG00000197253
ENSG00000213763	0.174403	ENSG00000218582
ENSG00000132591	0.174396	ENSG00000184076
ENSG00000202047	0.174394	ENSG00000227032
ENSG00000117650	0.174393	ENSG00000178999
ENSG00000126787	0.174392	ENSG00000134057
ENSG00000129810	0.174389	ENSG00000154839
ENSG00000129810	0.174387	ENSG00000157456
ENSG00000054611	0.174374	ENSG00000075240
ENSG00000137807	0.174374	ENSG00000163072
ENSG00000129173	0.174342	ENSG00000135451
ENSG00000214425	0.17434	ENSG00000262500
ENSG00000215264	0.174327	ENSG00000240392
ENSG00000092010	0.17431	ENSG00000100911
ENSG00000151846	0.17431	ENSG00000228232
ENSG00000129173	0.174309	ENSG00000167325
ENSG00000215251	0.174304	ENSG00000253251
ENSG00000162367	0.174298	ENSG00000206172
ENSG00000228232	0.174297	ENSG00000233057
ENSG00000119922	0.174286	ENSG00000152778
ENSG00000051180	0.174281	ENSG00000085999
ENSG00000215264	0.17428	ENSG00000238172
ENSG00000145335	0.174259	ENSG00000250361
ENSG00000126787	0.174251	ENSG00000148773
ENSG00000100479	0.174242	ENSG00000163808
ENSG00000169026	0.17424	ENSG00000215375
ENSG00000197575	0.174239	ENSG00000229659
ENSG00000211886	0.174236	ENSG00000277734
ENSG00000100297	0.174229	ENSG00000149636
ENSG00000100983	0.174223	ENSG00000101473
ENSG00000135476	0.174205	ENSG00000157456
ENSG00000225972	0.174205	ENSG00000270906
ENSG00000137441	0.174201	ENSG00000271503
ENSG00000089685	0.174195	ENSG00000156970
ENSG00000076864	0.174189	ENSG00000145335
ENSG00000227525	0.174177	ENSG00000232341
ENSG00000111247	0.174172	ENSG00000131153
ENSG00000029534	0.174166	ENSG00000158856
ENSG00000114346	0.174145	ENSG00000142731
ENSG00000219222	0.174139	ENSG00000235175
ENSG00000143228	0.174131	ENSG00000148773
ENSG00000168569	0.174128	ENSG00000181038
ENSG00000106538	0.174126	ENSG00000127399
ENSG00000087085	0.174125	ENSG00000102145
ENSG00000185834	0.174124	ENSG00000189343
ENSG00000230225	0.174111	ENSG00000235917
ENSG00000091651	0.174105	ENSG00000166451
ENSG00000035499	0.174099	ENSG00000145386
ENSG00000142945	0.174097	ENSG00000158402
ENSG00000129810	0.174097	ENSG00000166451
ENSG00000112984	0.174096	ENSG00000169679
ENSG00000237506	0.174089	ENSG00000250182
ENSG00000118707	0.17408	ENSG00000259399
ENSG00000229659	0.174064	ENSG00000238103
ENSG00000160058	0.174062	ENSG00000162526
ENSG00000094804	0.174052	ENSG00000165304
ENSG00000051180	0.17403	ENSG00000166508
ENSG00000211947	0.174029	ENSG00000239951
ENSG00000196756	0.174026	ENSG00000201512
ENSG00000090013	0.173998	ENSG00000197993
ENSG00000230207	0.173998	ENSG00000234782
ENSG00000047597	0.173989	ENSG00000145335
ENSG00000136929	0.173987	ENSG00000240583
ENSG00000144554	0.17398	ENSG00000164109
ENSG00000105248	0.17398	ENSG00000183617
ENSG00000101057	0.173968	ENSG00000146670
ENSG00000186020	0.173968	ENSG00000188785
ENSG00000197756	0.173965	ENSG00000256393
ENSG00000204642	0.173962	ENSG00000206503
ENSG00000024526	0.173953	ENSG00000148773
ENSG00000104738	0.173948	ENSG00000142731
ENSG00000167513	0.173933	ENSG00000186185
ENSG00000175061	0.173922	ENSG00000278845
ENSG00000094804	0.173918	ENSG00000166508
ENSG00000047597	0.173917	ENSG00000105610
ENSG00000101825	0.173917	ENSG00000115461
ENSG00000211893	0.173913	ENSG00000211945
ENSG00000080839	0.173911	ENSG00000101057
ENSG00000024526	0.173911	ENSG00000170312
ENSG00000144354	0.173879	ENSG00000176890
ENSG00000164398	0.17387	ENSG00000196517
ENSG00000065328	0.173866	ENSG00000183856
ENSG00000143416	0.173844	ENSG00000240583
ENSG00000111339	0.173841	ENSG00000188175
ENSG00000112077	0.17384	ENSG00000133069
ENSG00000145592	0.173833	ENSG00000196683
ENSG00000111339	0.173829	ENSG00000133742
ENSG00000154839	0.173813	ENSG00000184661
ENSG00000143416	0.173809	ENSG00000188582
ENSG00000012048	0.173803	ENSG00000146670
ENSG00000241741	0.173793	ENSG00000249353
ENSG00000135218	0.173773	ENSG00000165702
ENSG00000255642	0.173768	ENSG00000259612
ENSG00000241061	0.173743	ENSG00000249353
ENSG00000111665	0.173741	ENSG00000126787
ENSG00000213432	0.173731	ENSG00000218208
ENSG00000135114	0.173723	ENSG00000157601
ENSG00000143228	0.173713	ENSG00000161888
ENSG00000270629	0.173707	ENSG00000273136
ENSG00000109805	0.173696	ENSG00000122952
ENSG00000083845	0.173688	ENSG00000114942
ENSG00000226525	0.17368	ENSG00000242071
ENSG00000197958	0.173669	ENSG00000233927
ENSG00000100162	0.173663	ENSG00000102384
ENSG00000236801	0.173661	ENSG00000241741
ENSG00000232385	0.173658	ENSG00000234031
ENSG00000178429	0.173658	ENSG00000241061
ENSG00000178429	0.173657	ENSG00000217716
ENSG00000117399	0.173632	ENSG00000142945
ENSG00000135451	0.17363	ENSG00000169679
ENSG00000211659	0.173625	ENSG00000211949
ENSG00000130816	0.173612	ENSG00000146918
ENSG00000163633	0.173612	ENSG00000172493
ENSG00000051341	0.173604	ENSG00000172167
ENSG00000136492	0.173602	ENSG00000144554
ENSG00000230295	0.173596	ENSG00000273142
ENSG00000122952	0.17359	ENSG00000149636
ENSG00000230837	0.173586	ENSG00000240125
ENSG00000224800	0.17358	ENSG00000233921
ENSG00000010292	0.173579	ENSG00000122966
ENSG00000137807	0.173565	ENSG00000154839
ENSG00000079616	0.173554	ENSG00000167900
ENSG00000177350	0.173545	ENSG00000288920
ENSG00000211945	0.173523	ENSG00000240864
ENSG00000235175	0.173511	ENSG00000242060
ENSG00000117650	0.173489	ENSG00000169679
ENSG00000133027	0.173487	ENSG00000177830
ENSG00000166508	0.17348	ENSG00000176890
ENSG00000213553	0.173478	ENSG00000241061
ENSG00000214922	0.173477	ENSG00000273340
ENSG00000075702	0.173475	ENSG00000140525
ENSG00000125743	0.173472	ENSG00000126267
ENSG00000105011	0.173466	ENSG00000167900
ENSG00000116251	0.173446	ENSG00000171858
ENSG00000103351	0.173443	ENSG00000167984
ENSG00000232429	0.173434	ENSG00000243672
ENSG00000166803	0.17343	ENSG00000167325
ENSG00000240509	0.173422	ENSG00000249264
ENSG00000213885	0.17342	ENSG00000215016
ENSG00000012048	0.173404	ENSG00000161888
ENSG00000001460	0.173397	ENSG00000001461
ENSG00000142731	0.173394	ENSG00000198826
ENSG00000111339	0.173391	ENSG00000158578
ENSG00000240231	0.173391	ENSG00000269228
ENSG00000138180	0.173369	ENSG00000183856
ENSG00000125356	0.173361	ENSG00000177700
ENSG00000065054	0.173358	ENSG00000065057
ENSG00000047597	0.173355	ENSG00000188175
ENSG00000104738	0.17335	ENSG00000167670
ENSG00000013725	0.173346	ENSG00000233355
ENSG00000114346	0.173345	ENSG00000171848
ENSG00000079616	0.173336	ENSG00000080986
ENSG00000237668	0.173336	ENSG00000243964
ENSG00000029534	0.173332	ENSG00000090013
ENSG00000105011	0.173326	ENSG00000111665
ENSG00000127564	0.173323	ENSG00000140525
ENSG00000104408	0.173318	ENSG00000147687
ENSG00000139239	0.173313	ENSG00000244363
ENSG00000111331	0.1733	ENSG00000138496
ENSG00000226148	0.1733	ENSG00000228288
ENSG00000225770	0.173298	ENSG00000242640
ENSG00000167513	0.17329	ENSG00000198056
ENSG00000213261	0.173289	ENSG00000249264
ENSG00000162366	0.173288	ENSG00000204613
ENSG00000112742	0.173279	ENSG00000167513
ENSG00000219451	0.173276	ENSG00000227939
ENSG00000189343	0.173274	ENSG00000226525
ENSG00000242060	0.173262	ENSG00000243504
ENSG00000211962	0.173259	ENSG00000239951
ENSG00000111602	0.173255	ENSG00000138658
ENSG00000229638	0.173246	ENSG00000241741
ENSG00000105011	0.173245	ENSG00000186185
ENSG00000228966	0.173245	ENSG00000278473
ENSG00000160883	0.173238	ENSG00000172243
ENSG00000202300	0.173235	ENSG00000274963
ENSG00000143228	0.173228	ENSG00000166803
ENSG00000092470	0.17321	ENSG00000093009
ENSG00000115415	0.17321	ENSG00000137959
ENSG00000242314	0.173207	ENSG00000243504
ENSG00000226221	0.173193	ENSG00000241741
ENSG00000100297	0.173187	ENSG00000183856
ENSG00000114346	0.173183	ENSG00000134057
ENSG00000111206	0.173183	ENSG00000163507
ENSG00000111335	0.173179	ENSG00000156587
ENSG00000144230	0.173177	ENSG00000169994
ENSG00000233057	0.173176	ENSG00000240087
ENSG00000180172	0.173173	ENSG00000240828
ENSG00000224631	0.173168	ENSG00000226525
ENSG00000142731	0.173166	ENSG00000149929
ENSG00000085840	0.17316	ENSG00000163808
ENSG00000076003	0.173146	ENSG00000164109
ENSG00000228861	0.173119	ENSG00000231164
ENSG00000063046	0.173116	ENSG00000084754
ENSG00000120327	0.173114	ENSG00000197479
ENSG00000066279	0.173113	ENSG00000068489
ENSG00000105202	0.173113	ENSG00000125991
ENSG00000105610	0.173106	ENSG00000167768
ENSG00000096384	0.173101	ENSG00000183199
ENSG00000162543	0.173099	ENSG00000187980
ENSG00000100162	0.173092	ENSG00000166803
ENSG00000137807	0.173085	ENSG00000156970
ENSG00000123473	0.173083	ENSG00000183856
ENSG00000011426	0.173082	ENSG00000111247
ENSG00000111665	0.173072	ENSG00000167325
ENSG00000179029	0.173059	ENSG00000202538
ENSG00000225093	0.173058	ENSG00000228887
ENSG00000132676	0.173056	ENSG00000163479
ENSG00000105447	0.173055	ENSG00000148840
ENSG00000011465	0.173047	ENSG00000168542
ENSG00000112769	0.173034	ENSG00000168542
ENSG00000162367	0.173032	ENSG00000188582
ENSG00000133069	0.17303	ENSG00000133816
ENSG00000130844	0.173029	ENSG00000153234
ENSG00000211660	0.173024	ENSG00000211679
ENSG00000228861	0.173024	ENSG00000243504
ENSG00000164045	0.173022	ENSG00000176208
ENSG00000104738	0.17302	ENSG00000167900
ENSG00000136842	0.173017	ENSG00000188536
ENSG00000213088	0.173006	ENSG00000250361
ENSG00000227939	0.172999	ENSG00000228232
ENSG00000213261	0.172999	ENSG00000244363
ENSG00000119969	0.172997	ENSG00000148773
ENSG00000202337	0.172991	ENSG00000256393
ENSG00000102265	0.17299	ENSG00000126759
ENSG00000149503	0.172983	ENSG00000163808
ENSG00000119969	0.172982	ENSG00000144354
ENSG00000178429	0.17298	ENSG00000241741
ENSG00000147677	0.172978	ENSG00000175390
ENSG00000232429	0.172978	ENSG00000240231
ENSG00000253846	0.172978	ENSG00000276547
ENSG00000239975	0.172972	ENSG00000242371
ENSG00000233921	0.172971	ENSG00000242060
ENSG00000068489	0.172968	ENSG00000109805
ENSG00000151725	0.172951	ENSG00000167670
ENSG00000227525	0.172951	ENSG00000229752
ENSG00000236058	0.172947	ENSG00000261557
ENSG00000220771	0.172946	ENSG00000221539
ENSG00000127564	0.172945	ENSG00000138092
ENSG00000125743	0.172937	ENSG00000173660
ENSG00000080819	0.172935	ENSG00000107789
ENSG00000080986	0.172918	ENSG00000088325
ENSG00000110693	0.172878	ENSG00000170180
ENSG00000179403	0.172876	ENSG00000225285
ENSG00000212802	0.172869	ENSG00000235552
ENSG00000126787	0.17286	ENSG00000161800
ENSG00000187653	0.172848	ENSG00000197744
ENSG00000232341	0.172847	ENSG00000242060
ENSG00000232177	0.172846	ENSG00000259045
ENSG00000104889	0.172839	ENSG00000111602
ENSG00000161888	0.172827	ENSG00000183856
ENSG00000157456	0.172818	ENSG00000163507
ENSG00000197575	0.172795	ENSG00000238103
ENSG00000232341	0.172793	ENSG00000234031
ENSG00000030110	0.172773	ENSG00000204188
ENSG00000095585	0.172765	ENSG00000107447
ENSG00000121152	0.172765	ENSG00000164109
ENSG00000066279	0.172752	ENSG00000129810
ENSG00000093009	0.17275	ENSG00000196584
ENSG00000182899	0.172746	ENSG00000226360
ENSG00000011426	0.172743	ENSG00000164045
ENSG00000134057	0.172734	ENSG00000143228
ENSG00000146918	0.172734	ENSG00000174371
ENSG00000107485	0.172733	ENSG00000197308
ENSG00000047597	0.172732	ENSG00000137460
ENSG00000026950	0.172723	ENSG00000112763
ENSG00000111602	0.172721	ENSG00000228716
ENSG00000228462	0.17271	ENSG00000241431
ENSG00000158578	0.17271	ENSG00000243064
ENSG00000102384	0.172701	ENSG00000161888
ENSG00000166133	0.172701	ENSG00000232838
ENSG00000157014	0.1727	ENSG00000231177
ENSG00000254122	0.172695	ENSG00000261934
ENSG00000093009	0.172694	ENSG00000112312
ENSG00000111206	0.172687	ENSG00000174371
ENSG00000084754	0.172674	ENSG00000100380
ENSG00000213448	0.172662	ENSG00000227525
ENSG00000142751	0.172661	ENSG00000162408
ENSG00000227939	0.172642	ENSG00000230207
ENSG00000121211	0.172628	ENSG00000153044
ENSG00000100129	0.172628	ENSG00000278845
ENSG00000145780	0.172622	ENSG00000205189
ENSG00000133048	0.172615	ENSG00000138772
ENSG00000136842	0.172607	ENSG00000223609
ENSG00000219222	0.172605	ENSG00000228462
ENSG00000141293	0.172595	ENSG00000198851
ENSG00000105486	0.172585	ENSG00000214826
ENSG00000075218	0.172583	ENSG00000146918
ENSG00000116824	0.17258	ENSG00000172116
ENSG00000076003	0.172551	ENSG00000104738
ENSG00000143228	0.172546	ENSG00000164109
ENSG00000154839	0.17254	ENSG00000164045
ENSG00000211598	0.17254	ENSG00000211648
ENSG00000111445	0.172528	ENSG00000142731
ENSG00000083814	0.172526	ENSG00000083817
ENSG00000118193	0.172518	ENSG00000136492
ENSG00000119660	0.172513	ENSG00000259687
ENSG00000091651	0.172512	ENSG00000138092
ENSG00000232573	0.172479	ENSG00000235174
ENSG00000075218	0.172472	ENSG00000085840
ENSG00000206337	0.172463	ENSG00000206503
ENSG00000214223	0.172459	ENSG00000241061
ENSG00000223676	0.172438	ENSG00000254252
ENSG00000062822	0.172433	ENSG00000144554
ENSG00000079616	0.172429	ENSG00000164045
ENSG00000223773	0.172421	ENSG00000230542
ENSG00000220793	0.172415	ENSG00000226243
ENSG00000102145	0.172395	ENSG00000206172
ENSG00000140525	0.172393	ENSG00000167670
ENSG00000122966	0.172389	ENSG00000140534
ENSG00000111665	0.172389	ENSG00000174371
ENSG00000100479	0.172379	ENSG00000131153
ENSG00000188536	0.172372	ENSG00000197721
ENSG00000142207	0.172368	ENSG00000159131
ENSG00000068489	0.172344	ENSG00000135451
ENSG00000129810	0.172344	ENSG00000146670
ENSG00000112742	0.172341	ENSG00000198901
ENSG00000156587	0.172338	ENSG00000187608
ENSG00000264169	0.172335	ENSG00000275090
ENSG00000186642	0.17232	ENSG00000227467
ENSG00000136492	0.172305	ENSG00000144354
ENSG00000051180	0.172302	ENSG00000100297
ENSG00000101412	0.17229	ENSG00000163781
ENSG00000011600	0.172282	ENSG00000085265
ENSG00000122966	0.172281	ENSG00000164045
ENSG00000173041	0.172278	ENSG00000228653
ENSG00000051341	0.172273	ENSG00000092470
ENSG00000233921	0.172257	ENSG00000241431
ENSG00000076003	0.172256	ENSG00000092470
ENSG00000211640	0.172253	ENSG00000239951
ENSG00000156564	0.172243	ENSG00000204091
ENSG00000075702	0.172239	ENSG00000090889
ENSG00000211648	0.172225	ENSG00000211945
ENSG00000100479	0.172223	ENSG00000151725
ENSG00000004939	0.17222	ENSG00000240583
ENSG00000073111	0.172219	ENSG00000076248
ENSG00000121621	0.172219	ENSG00000186185
ENSG00000054690	0.172211	ENSG00000100564
ENSG00000143546	0.172211	ENSG00000148346
ENSG00000217716	0.172202	ENSG00000250182
ENSG00000211872	0.172193	ENSG00000211873
ENSG00000232083	0.172187	ENSG00000240125
ENSG00000127824	0.172178	ENSG00000243910
ENSG00000087085	0.172172	ENSG00000129244
ENSG00000197191	0.172169	ENSG00000233198
ENSG00000217716	0.172163	ENSG00000226221
ENSG00000111247	0.172143	ENSG00000114346
ENSG00000100503	0.172132	ENSG00000131969
ENSG00000051180	0.172132	ENSG00000143476
ENSG00000223668	0.172119	ENSG00000268222
ENSG00000136942	0.172118	ENSG00000243678
ENSG00000101003	0.172117	ENSG00000119969
ENSG00000138160	0.172117	ENSG00000165244
ENSG00000112984	0.172113	ENSG00000198901
ENSG00000213448	0.172106	ENSG00000242314
ENSG00000167900	0.1721	ENSG00000228716
ENSG00000116663	0.172098	ENSG00000138496
ENSG00000137216	0.172084	ENSG00000180992
ENSG00000123416	0.172079	ENSG00000196230
ENSG00000104738	0.172078	ENSG00000122952
ENSG00000185507	0.172063	ENSG00000279296
ENSG00000215492	0.172062	ENSG00000240087
ENSG00000035499	0.172054	ENSG00000137807
ENSG00000135451	0.172049	ENSG00000138160
ENSG00000080839	0.172043	ENSG00000100297
ENSG00000080986	0.172042	ENSG00000126787
ENSG00000075702	0.172032	ENSG00000157456
ENSG00000176208	0.172008	ENSG00000178691
ENSG00000111206	0.171994	ENSG00000137812
ENSG00000198223	0.171994	ENSG00000223274
ENSG00000228502	0.171988	ENSG00000240914
ENSG00000121152	0.171985	ENSG00000135476
ENSG00000156482	0.171976	ENSG00000197756
ENSG00000084623	0.171973	ENSG00000178982
ENSG00000111602	0.171971	ENSG00000160957
ENSG00000232083	0.171966	ENSG00000242060
ENSG00000119969	0.171952	ENSG00000149636
ENSG00000075702	0.171947	ENSG00000119969
ENSG00000120539	0.171941	ENSG00000123473
ENSG00000117650	0.171941	ENSG00000146670
ENSG00000167004	0.171919	ENSG00000205771
ENSG00000122966	0.17191	ENSG00000175063
ENSG00000223529	0.17191	ENSG00000243746
ENSG00000112695	0.171909	ENSG00000188243
ENSG00000201801	0.171898	ENSG00000222724
ENSG00000223361	0.171894	ENSG00000234975
ENSG00000138326	0.171879	ENSG00000145592
ENSG00000112312	0.171878	ENSG00000214826
ENSG00000139687	0.171876	ENSG00000180370
ENSG00000080839	0.171875	ENSG00000111602
ENSG00000211896	0.17186	ENSG00000253755
ENSG00000232385	0.171857	ENSG00000242060
ENSG00000197937	0.171856	ENSG00000242779
ENSG00000158825	0.171855	ENSG00000235568
ENSG00000132763	0.171852	ENSG00000172803
ENSG00000219451	0.171847	ENSG00000233426
ENSG00000118193	0.171839	ENSG00000123473
ENSG00000105011	0.171839	ENSG00000178999
ENSG00000229659	0.171834	ENSG00000258613
ENSG00000211655	0.171816	ENSG00000211896
ENSG00000079616	0.171815	ENSG00000120802
ENSG00000112742	0.171808	ENSG00000186185
ENSG00000131747	0.171801	ENSG00000198826
ENSG00000229752	0.1718	ENSG00000234031
ENSG00000120948	0.171792	ENSG00000197170
ENSG00000024526	0.171786	ENSG00000075218
ENSG00000136982	0.171773	ENSG00000214826
ENSG00000149516	0.171773	ENSG00000242550
ENSG00000101868	0.171771	ENSG00000253729
ENSG00000164463	0.17177	ENSG00000253439
ENSG00000092853	0.171767	ENSG00000136492
ENSG00000137812	0.171743	ENSG00000198901
ENSG00000173110	0.171743	ENSG00000204388
ENSG00000233476	0.17173	ENSG00000241741
ENSG00000087085	0.17172	ENSG00000158856
ENSG00000211973	0.171719	ENSG00000211974
ENSG00000136982	0.171714	ENSG00000174371
ENSG00000104738	0.171703	ENSG00000160957
ENSG00000093009	0.171702	ENSG00000173207
ENSG00000123485	0.171699	ENSG00000149503
ENSG00000109805	0.171695	ENSG00000136982
ENSG00000093009	0.171692	ENSG00000160949
ENSG00000213051	0.17167	ENSG00000269228
ENSG00000137807	0.171667	ENSG00000138180
ENSG00000123473	0.171658	ENSG00000237649
ENSG00000137628	0.171651	ENSG00000177409
ENSG00000140534	0.171647	ENSG00000167513
ENSG00000011426	0.17164	ENSG00000117724
ENSG00000102384	0.171621	ENSG00000111602
ENSG00000115267	0.171608	ENSG00000137965
ENSG00000114374	0.171606	ENSG00000229236
ENSG00000090013	0.171601	ENSG00000169877
ENSG00000214485	0.171594	ENSG00000240087
ENSG00000240125	0.171583	ENSG00000243504
ENSG00000204010	0.171568	ENSG00000238243
ENSG00000197978	0.171566	ENSG00000255769
ENSG00000137807	0.17155	ENSG00000146670
ENSG00000160957	0.171549	ENSG00000186185
ENSG00000100297	0.171536	ENSG00000149554
ENSG00000035499	0.171528	ENSG00000075218
ENSG00000179796	0.171526	ENSG00000237603
ENSG00000112312	0.171519	ENSG00000149554
ENSG00000214826	0.171507	ENSG00000260423
ENSG00000213553	0.171486	ENSG00000236058
ENSG00000156587	0.171475	ENSG00000214872
ENSG00000219222	0.171461	ENSG00000243742
ENSG00000127586	0.171455	ENSG00000139734
ENSG00000115163	0.171453	ENSG00000175063
ENSG00000060688	0.171451	ENSG00000100395
ENSG00000206754	0.17145	ENSG00000221500
ENSG00000076864	0.171424	ENSG00000136842
ENSG00000161956	0.171419	ENSG00000167720
ENSG00000073111	0.171417	ENSG00000119969
ENSG00000138160	0.171415	ENSG00000157456
ENSG00000223676	0.171412	ENSG00000231164
ENSG00000211863	0.171403	ENSG00000211869
ENSG00000140534	0.171399	ENSG00000160949
ENSG00000211959	0.171376	ENSG00000239951
ENSG00000211941	0.171374	ENSG00000239951
ENSG00000105486	0.171364	ENSG00000149554
ENSG00000234797	0.171362	ENSG00000241061
ENSG00000127564	0.171361	ENSG00000162062
ENSG00000188672	0.171343	ENSG00000204613
ENSG00000241061	0.171338	ENSG00000261557
ENSG00000111335	0.17132	ENSG00000115267
ENSG00000213934	0.171313	ENSG00000223609
ENSG00000123485	0.171295	ENSG00000169679
ENSG00000158856	0.171283	ENSG00000213088
ENSG00000145425	0.171283	ENSG00000234797
ENSG00000228462	0.17127	ENSG00000244485
ENSG00000118193	0.171254	ENSG00000157456
ENSG00000166189	0.171248	ENSG00000187713
ENSG00000118193	0.171247	ENSG00000173207
ENSG00000184612	0.171237	ENSG00000234253
ENSG00000213885	0.171223	ENSG00000232341
ENSG00000075702	0.171215	ENSG00000148773
ENSG00000215492	0.171213	ENSG00000230207
ENSG00000100129	0.171207	ENSG00000104408
ENSG00000230207	0.171206	ENSG00000249353
ENSG00000133119	0.171193	ENSG00000164087
ENSG00000151846	0.171173	ENSG00000229638
ENSG00000143228	0.171167	ENSG00000163507
ENSG00000172673	0.171163	ENSG00000245164
ENSG00000065911	0.171162	ENSG00000135069
ENSG00000127586	0.17116	ENSG00000214826
ENSG00000109674	0.17115	ENSG00000111665
ENSG00000140853	0.171144	ENSG00000168394
ENSG00000137970	0.171138	ENSG00000224631
ENSG00000075702	0.171124	ENSG00000136982
ENSG00000211896	0.171113	ENSG00000243466
ENSG00000093009	0.171106	ENSG00000249115
ENSG00000135390	0.171097	ENSG00000147677
ENSG00000114346	0.171097	ENSG00000154839
ENSG00000138160	0.17108	ENSG00000182628
ENSG00000154310	0.17107	ENSG00000198851
ENSG00000136824	0.171046	ENSG00000137804
ENSG00000090889	0.171041	ENSG00000114346
ENSG00000143416	0.171041	ENSG00000198336
ENSG00000013573	0.17104	ENSG00000091651
ENSG00000107949	0.171029	ENSG00000138385
ENSG00000104738	0.171028	ENSG00000105486
ENSG00000112742	0.171027	ENSG00000154839
ENSG00000012048	0.171025	ENSG00000123473
ENSG00000149503	0.171024	ENSG00000156970
ENSG00000144152	0.171013	ENSG00000144161
ENSG00000141013	0.17101	ENSG00000222019
ENSG00000111247	0.170997	ENSG00000164045
ENSG00000213621	0.170995	ENSG00000228224
ENSG00000127564	0.170985	ENSG00000156802
ENSG00000110448	0.170982	ENSG00000211753
ENSG00000090889	0.17097	ENSG00000117650
ENSG00000112742	0.170963	ENSG00000237649
ENSG00000002549	0.170962	ENSG00000213928
ENSG00000073111	0.170959	ENSG00000184445
ENSG00000089127	0.170953	ENSG00000213928
ENSG00000076003	0.170952	ENSG00000100479
ENSG00000080839	0.170932	ENSG00000123473
ENSG00000084754	0.170912	ENSG00000089289
ENSG00000145626	0.170909	ENSG00000168671
ENSG00000204010	0.170909	ENSG00000243064
ENSG00000135451	0.1709	ENSG00000184661
ENSG00000111247	0.170895	ENSG00000170312
ENSG00000066279	0.170875	ENSG00000140451
ENSG00000146918	0.170872	ENSG00000161800
ENSG00000091009	0.170865	ENSG00000155508
ENSG00000146670	0.170862	ENSG00000163072
ENSG00000110200	0.170861	ENSG00000110442
ENSG00000234031	0.170861	ENSG00000235175
ENSG00000266916	0.170858	ENSG00000267470
ENSG00000121892	0.170856	ENSG00000178691
ENSG00000039068	0.170846	ENSG00000070182
ENSG00000114346	0.170845	ENSG00000161888
ENSG00000145335	0.170843	ENSG00000169877
ENSG00000158710	0.170842	ENSG00000213085
ENSG00000226221	0.170838	ENSG00000226525
ENSG00000111602	0.170802	ENSG00000123219
ENSG00000084093	0.170772	ENSG00000165156
ENSG00000162244	0.170768	ENSG00000233927
ENSG00000012048	0.170766	ENSG00000167900
ENSG00000012048	0.170763	ENSG00000139734
ENSG00000136982	0.170759	ENSG00000142731
ENSG00000124614	0.170753	ENSG00000126756
ENSG00000231164	0.170728	ENSG00000233921
ENSG00000100813	0.170726	ENSG00000100888
ENSG00000089685	0.170726	ENSG00000171320
ENSG00000235917	0.170726	ENSG00000236254
ENSG00000164047	0.170723	ENSG00000239839
ENSG00000211668	0.170721	ENSG00000239951
ENSG00000143257	0.170717	ENSG00000158882
ENSG00000089009	0.170713	ENSG00000235552
ENSG00000001497	0.170711	ENSG00000163541
ENSG00000100911	0.1707	ENSG00000156587
ENSG00000121621	0.170695	ENSG00000163808
ENSG00000223668	0.170695	ENSG00000255642
ENSG00000180855	0.170692	ENSG00000196466
ENSG00000012817	0.170691	ENSG00000270641
ENSG00000230897	0.170669	ENSG00000240509
ENSG00000101868	0.170647	ENSG00000159259
ENSG00000189343	0.170645	ENSG00000235552
ENSG00000225093	0.170634	ENSG00000240087
ENSG00000217716	0.170629	ENSG00000240087
ENSG00000211668	0.170628	ENSG00000211893
ENSG00000117399	0.170616	ENSG00000145386
ENSG00000123473	0.170607	ENSG00000164045
ENSG00000131747	0.170595	ENSG00000135451
ENSG00000002549	0.170592	ENSG00000111335
ENSG00000013725	0.170585	ENSG00000163600
ENSG00000177350	0.170579	ENSG00000232393
ENSG00000276545	0.170579	ENSG00000276547
ENSG00000085840	0.170568	ENSG00000123485
ENSG00000111665	0.17056	ENSG00000158402
ENSG00000119969	0.170547	ENSG00000142731
ENSG00000093009	0.170543	ENSG00000104738
ENSG00000171552	0.170541	ENSG00000198876
ENSG00000080986	0.170538	ENSG00000135476
ENSG00000096006	0.170537	ENSG00000124469
ENSG00000134001	0.170536	ENSG00000166181
ENSG00000076003	0.170534	ENSG00000144354
ENSG00000151498	0.170533	ENSG00000151500
ENSG00000145592	0.170527	ENSG00000188846
ENSG00000042832	0.170523	ENSG00000155926
ENSG00000068489	0.170513	ENSG00000118193
ENSG00000079616	0.170512	ENSG00000135451
ENSG00000143546	0.170512	ENSG00000158869
ENSG00000111206	0.170512	ENSG00000171241
ENSG00000134690	0.170505	ENSG00000198901
ENSG00000211651	0.170503	ENSG00000211945
ENSG00000229752	0.170498	ENSG00000241282
ENSG00000147454	0.170495	ENSG00000166793
ENSG00000213621	0.170487	ENSG00000215264
ENSG00000214389	0.170478	ENSG00000230629
ENSG00000137804	0.170476	ENSG00000176890
ENSG00000145050	0.170475	ENSG00000166598
ENSG00000147874	0.170471	ENSG00000221829
ENSG00000142945	0.170453	ENSG00000183856
ENSG00000162063	0.17045	ENSG00000166851
ENSG00000226855	0.170443	ENSG00000233057
ENSG00000232134	0.170443	ENSG00000234253
ENSG00000013563	0.170436	ENSG00000071553
ENSG00000067048	0.170429	ENSG00000229236
ENSG00000206228	0.170428	ENSG00000214223
ENSG00000111335	0.170426	ENSG00000135899
ENSG00000224650	0.170417	ENSG00000244437
ENSG00000104231	0.170415	ENSG00000104408
ENSG00000163220	0.170412	ENSG00000169385
ENSG00000092470	0.170411	ENSG00000109805
ENSG00000085840	0.170408	ENSG00000214826
ENSG00000129173	0.170401	ENSG00000169607
ENSG00000093009	0.170398	ENSG00000122952
ENSG00000109805	0.170397	ENSG00000165244
ENSG00000129810	0.17039	ENSG00000162063
ENSG00000179611	0.170389	ENSG00000241061
ENSG00000213051	0.170389	ENSG00000254252
ENSG00000131495	0.170381	ENSG00000147123
ENSG00000134690	0.170375	ENSG00000166803
ENSG00000111602	0.17037	ENSG00000198554
ENSG00000177350	0.170353	ENSG00000230629
ENSG00000125498	0.170312	ENSG00000243772
ENSG00000144554	0.170305	ENSG00000188312
ENSG00000253910	0.170305	ENSG00000262576
ENSG00000071539	0.170298	ENSG00000164087
ENSG00000105486	0.170296	ENSG00000167900
ENSG00000001167	0.170295	ENSG00000161912
ENSG00000086506	0.170294	ENSG00000173868
ENSG00000074755	0.170292	ENSG00000185722
ENSG00000105538	0.170291	ENSG00000182264
ENSG00000178982	0.170289	ENSG00000221983
ENSG00000136492	0.170275	ENSG00000174371
ENSG00000112984	0.170269	ENSG00000149503
ENSG00000133069	0.170268	ENSG00000204613
ENSG00000011426	0.170259	ENSG00000161888
ENSG00000121152	0.170251	ENSG00000137807
ENSG00000112212	0.17025	ENSG00000188175
ENSG00000169715	0.170249	ENSG00000198417
ENSG00000013573	0.170247	ENSG00000136492
ENSG00000115415	0.170247	ENSG00000157601
ENSG00000161800	0.170239	ENSG00000162063
ENSG00000093009	0.170236	ENSG00000136982
ENSG00000211677	0.170235	ENSG00000211895
ENSG00000144554	0.170233	ENSG00000167900
ENSG00000213448	0.170224	ENSG00000243504
ENSG00000241431	0.170223	ENSG00000269228
ENSG00000215016	0.170213	ENSG00000234031
ENSG00000124459	0.170208	ENSG00000183647
ENSG00000167461	0.170208	ENSG00000196684
ENSG00000229133	0.170205	ENSG00000234093
ENSG00000134326	0.170204	ENSG00000187608
ENSG00000136492	0.170192	ENSG00000143228
ENSG00000105011	0.17019	ENSG00000175063
ENSG00000105677	0.170187	ENSG00000147123
ENSG00000188227	0.170183	ENSG00000196263
ENSG00000204613	0.170173	ENSG00000213934
ENSG00000111206	0.170158	ENSG00000157456
ENSG00000075702	0.170143	ENSG00000105486
ENSG00000158856	0.170142	ENSG00000213934
ENSG00000119969	0.170134	ENSG00000137310
ENSG00000163697	0.170133	ENSG00000179299
ENSG00000134001	0.17012	ENSG00000171566
ENSG00000078747	0.170118	ENSG00000124198
ENSG00000122952	0.170113	ENSG00000164045
ENSG00000170889	0.170096	ENSG00000232388
ENSG00000121413	0.17009	ENSG00000176293
ENSG00000228331	0.170088	ENSG00000234031
ENSG00000149503	0.170082	ENSG00000152253
ENSG00000200156	0.170081	ENSG00000201558
ENSG00000000938	0.170078	ENSG00000197249
ENSG00000189266	0.170078	ENSG00000230124
ENSG00000104738	0.170072	ENSG00000171320
ENSG00000138378	0.170072	ENSG00000178562
ENSG00000126267	0.170064	ENSG00000184076
ENSG00000114346	0.170061	ENSG00000169679
ENSG00000127564	0.170029	ENSG00000167325
ENSG00000158042	0.170021	ENSG00000172315
ENSG00000196437	0.170011	ENSG00000197619
ENSG00000151729	0.170004	ENSG00000164323
ENSG00000138069	0.169986	ENSG00000156875
ENSG00000166851	0.169975	ENSG00000178999
ENSG00000161800	0.169968	ENSG00000176890
ENSG00000090013	0.169955	ENSG00000137460
ENSG00000067048	0.169955	ENSG00000229807
ENSG00000197721	0.169952	ENSG00000206172
ENSG00000123349	0.16995	ENSG00000125743
ENSG00000089127	0.169942	ENSG00000135899
ENSG00000149554	0.169931	ENSG00000167513
ENSG00000197993	0.169931	ENSG00000244734
ENSG00000000938	0.169928	ENSG00000163563
ENSG00000115163	0.169919	ENSG00000121152
ENSG00000051341	0.169916	ENSG00000091651
ENSG00000154839	0.169914	ENSG00000165480
ENSG00000148773	0.169914	ENSG00000167325
ENSG00000007968	0.169914	ENSG00000167513
ENSG00000075218	0.169913	ENSG00000105011
ENSG00000231164	0.169911	ENSG00000232393
ENSG00000211863	0.169906	ENSG00000211867
ENSG00000213609	0.169903	ENSG00000214389
ENSG00000164105	0.169899	ENSG00000164106
ENSG00000111665	0.169898	ENSG00000118193
ENSG00000211883	0.169898	ENSG00000211885
ENSG00000137965	0.169895	ENSG00000279296
ENSG00000130816	0.169889	ENSG00000163808
ENSG00000075218	0.16988	ENSG00000092470
ENSG00000080986	0.169878	ENSG00000183856
ENSG00000067066	0.169871	ENSG00000138496
ENSG00000051180	0.169867	ENSG00000112312
ENSG00000136492	0.16986	ENSG00000140534
ENSG00000088325	0.169854	ENSG00000121621
ENSG00000133816	0.169853	ENSG00000184792
ENSG00000161800	0.169851	ENSG00000166851
ENSG00000135218	0.16985	ENSG00000170180
ENSG00000105523	0.169849	ENSG00000177202
ENSG00000146670	0.169845	ENSG00000176208
ENSG00000071082	0.16983	ENSG00000124614
ENSG00000104738	0.169818	ENSG00000165304
ENSG00000241282	0.169816	ENSG00000269228
ENSG00000092470	0.169808	ENSG00000166803
ENSG00000092853	0.169785	ENSG00000132646
ENSG00000111247	0.169775	ENSG00000196584
ENSG00000101391	0.169763	ENSG00000101452
ENSG00000218208	0.16976	ENSG00000228502
ENSG00000198642	0.169746	ENSG00000215221
ENSG00000211966	0.169744	ENSG00000253545
ENSG00000170471	0.16974	ENSG00000198026
ENSG00000010072	0.169735	ENSG00000116903
ENSG00000100814	0.169735	ENSG00000224032
ENSG00000228232	0.169735	ENSG00000229132
ENSG00000082213	0.169732	ENSG00000124279
ENSG00000117724	0.169721	ENSG00000163535
ENSG00000219451	0.169716	ENSG00000259612
ENSG00000140525	0.169712	ENSG00000167900
ENSG00000242314	0.169711	ENSG00000254252
ENSG00000012817	0.169709	ENSG00000231535
ENSG00000112984	0.169698	ENSG00000137804
ENSG00000112742	0.169695	ENSG00000164045
ENSG00000212802	0.169691	ENSG00000242071
ENSG00000124469	0.169686	ENSG00000138772
ENSG00000172809	0.169681	ENSG00000182774
ENSG00000217027	0.169677	ENSG00000226525
ENSG00000214541	0.169676	ENSG00000223529
ENSG00000100479	0.169655	ENSG00000174371
ENSG00000148773	0.169655	ENSG00000186193
ENSG00000146918	0.169643	ENSG00000154839
ENSG00000012048	0.169641	ENSG00000112742
ENSG00000153563	0.169636	ENSG00000183918
ENSG00000068489	0.169636	ENSG00000198826
ENSG00000185834	0.169633	ENSG00000233476
ENSG00000164045	0.169632	ENSG00000214826
ENSG00000228462	0.169628	ENSG00000230592
ENSG00000118113	0.169613	ENSG00000163221
ENSG00000177350	0.169611	ENSG00000228224
ENSG00000051341	0.169607	ENSG00000148773
ENSG00000089289	0.169597	ENSG00000100129
ENSG00000174353	0.169597	ENSG00000178809
ENSG00000108771	0.169594	ENSG00000185745
ENSG00000187116	0.169587	ENSG00000235568
ENSG00000071082	0.169583	ENSG00000130255
ENSG00000096006	0.16955	ENSG00000186529
ENSG00000188873	0.169549	ENSG00000230734
ENSG00000146918	0.169541	ENSG00000186185
ENSG00000090013	0.16954	ENSG00000165702
ENSG00000211959	0.169537	ENSG00000211962
ENSG00000038427	0.169533	ENSG00000090382
ENSG00000162367	0.169526	ENSG00000240583
ENSG00000047597	0.169525	ENSG00000133069
ENSG00000139734	0.169518	ENSG00000166803
ENSG00000105486	0.169514	ENSG00000127586
ENSG00000066279	0.169512	ENSG00000163072
ENSG00000092853	0.169512	ENSG00000167900
ENSG00000111247	0.169504	ENSG00000111602
ENSG00000122966	0.169496	ENSG00000157456
ENSG00000200795	0.169494	ENSG00000201558
ENSG00000205871	0.16949	ENSG00000239559
ENSG00000178732	0.169487	ENSG00000178772
ENSG00000070367	0.16948	ENSG00000139921
ENSG00000076382	0.169479	ENSG00000109805
ENSG00000136982	0.169473	ENSG00000138160
ENSG00000121152	0.169471	ENSG00000160957
ENSG00000141385	0.169464	ENSG00000141644
ENSG00000188582	0.16946	ENSG00000223609
ENSG00000105011	0.169453	ENSG00000122952
ENSG00000093009	0.169451	ENSG00000166451
ENSG00000092853	0.169446	ENSG00000167325
ENSG00000111665	0.169435	ENSG00000117399
ENSG00000105472	0.169431	ENSG00000235034
ENSG00000236801	0.169416	ENSG00000249264
ENSG00000107223	0.169406	ENSG00000188243
ENSG00000206596	0.169404	ENSG00000206702
ENSG00000051341	0.169396	ENSG00000129810
ENSG00000181315	0.169396	ENSG00000204611
ENSG00000107223	0.16938	ENSG00000178982
ENSG00000234031	0.16938	ENSG00000240392
ENSG00000242060	0.169361	ENSG00000242314
ENSG00000112742	0.169357	ENSG00000183763
ENSG00000211849	0.169355	ENSG00000278661
ENSG00000163435	0.169352	ENSG00000234678
ENSG00000078053	0.16935	ENSG00000211697
ENSG00000166947	0.169342	ENSG00000224177
ENSG00000211962	0.169332	ENSG00000243466
ENSG00000051341	0.169321	ENSG00000163507
ENSG00000131153	0.169319	ENSG00000167670
ENSG00000185834	0.169319	ENSG00000216866
ENSG00000073111	0.169309	ENSG00000198554
ENSG00000011426	0.169288	ENSG00000166508
ENSG00000047597	0.16928	ENSG00000188672
ENSG00000225067	0.169275	ENSG00000234851
ENSG00000179348	0.169274	ENSG00000244300
ENSG00000136824	0.169266	ENSG00000176208
ENSG00000147421	0.169262	ENSG00000197892
ENSG00000142102	0.169261	ENSG00000206013
ENSG00000188672	0.169254	ENSG00000198336
ENSG00000085265	0.169235	ENSG00000143546
ENSG00000136942	0.169234	ENSG00000145592
ENSG00000214612	0.169232	ENSG00000236801
ENSG00000137100	0.16923	ENSG00000164967
ENSG00000065328	0.169227	ENSG00000142945
ENSG00000236862	0.169223	ENSG00000242060
ENSG00000244355	0.16922	ENSG00000250641
ENSG00000130255	0.169211	ENSG00000135390
ENSG00000211592	0.169207	ENSG00000211662
ENSG00000133048	0.169204	ENSG00000186529
ENSG00000092853	0.169191	ENSG00000168496
ENSG00000249353	0.169184	ENSG00000268222
ENSG00000088205	0.169161	ENSG00000163938
ENSG00000214199	0.16916	ENSG00000214541
ENSG00000075702	0.169154	ENSG00000167900
ENSG00000224631	0.169154	ENSG00000232573
ENSG00000198466	0.169154	ENSG00000278129
ENSG00000079616	0.169149	ENSG00000166851
ENSG00000109390	0.169119	ENSG00000119705
ENSG00000092470	0.169117	ENSG00000123473
ENSG00000093009	0.169104	ENSG00000138658
ENSG00000047597	0.169097	ENSG00000116675
ENSG00000215264	0.169094	ENSG00000240125
ENSG00000211943	0.169079	ENSG00000211947
ENSG00000213609	0.169075	ENSG00000213621
ENSG00000211973	0.169068	ENSG00000280411
ENSG00000176890	0.169065	ENSG00000178999
ENSG00000119917	0.169057	ENSG00000130589
ENSG00000076003	0.169057	ENSG00000167900
ENSG00000143416	0.169054	ENSG00000164398
ENSG00000111247	0.169052	ENSG00000137812
ENSG00000146066	0.169052	ENSG00000228474
ENSG00000188163	0.169049	ENSG00000244641
ENSG00000138658	0.169045	ENSG00000151725
ENSG00000102054	0.169039	ENSG00000102172
ENSG00000113319	0.169037	ENSG00000186854
ENSG00000240764	0.169037	ENSG00000253910
ENSG00000184076	0.169031	ENSG00000228474
ENSG00000199347	0.169024	ENSG00000207005
ENSG00000066279	0.169022	ENSG00000123473
ENSG00000079616	0.16902	ENSG00000105011
ENSG00000165929	0.169014	ENSG00000178562
ENSG00000126709	0.16901	ENSG00000185507
ENSG00000180172	0.169009	ENSG00000230592
ENSG00000139239	0.169005	ENSG00000229638
ENSG00000138326	0.169005	ENSG00000235174
ENSG00000090382	0.169	ENSG00000197561
ENSG00000211867	0.169	ENSG00000211869
ENSG00000236312	0.168999	ENSG00000241282
ENSG00000004939	0.168983	ENSG00000029534
ENSG00000138346	0.168967	ENSG00000184445
ENSG00000182257	0.168957	ENSG00000197182
ENSG00000101079	0.16893	ENSG00000149600
ENSG00000112742	0.168927	ENSG00000119969
ENSG00000152443	0.168898	ENSG00000213762
ENSG00000153989	0.168889	ENSG00000235636
ENSG00000053372	0.168888	ENSG00000163938
ENSG00000125450	0.168886	ENSG00000171824
ENSG00000150457	0.168877	ENSG00000201821
ENSG00000199347	0.168869	ENSG00000206652
ENSG00000226221	0.168867	ENSG00000230207
ENSG00000053372	0.168863	ENSG00000101361
ENSG00000047597	0.168858	ENSG00000244734
ENSG00000072571	0.168846	ENSG00000112984
ENSG00000214485	0.168844	ENSG00000217027
ENSG00000093009	0.168834	ENSG00000203760
ENSG00000206147	0.16883	ENSG00000243504
ENSG00000139734	0.168828	ENSG00000237649
ENSG00000169385	0.168825	ENSG00000196415
ENSG00000145592	0.168822	ENSG00000171858
ENSG00000102145	0.168812	ENSG00000167768
ENSG00000055332	0.168802	ENSG00000068079
ENSG00000108443	0.168801	ENSG00000130935
ENSG00000213763	0.168795	ENSG00000249264
ENSG00000164674	0.168793	ENSG00000219249
ENSG00000144554	0.168789	ENSG00000156970
ENSG00000214389	0.168777	ENSG00000223803
ENSG00000204652	0.168775	ENSG00000227586
ENSG00000164045	0.168768	ENSG00000166803
ENSG00000219451	0.168766	ENSG00000223668
ENSG00000140534	0.168762	ENSG00000167670
ENSG00000240184	0.168757	ENSG00000242020
ENSG00000266187	0.168746	ENSG00000266439
ENSG00000230897	0.168742	ENSG00000236801
ENSG00000187372	0.168739	ENSG00000197479
ENSG00000068654	0.168733	ENSG00000138442
ENSG00000083845	0.16872	ENSG00000180879
ENSG00000188163	0.168717	ENSG00000221539
ENSG00000199377	0.1687	ENSG00000199568
ENSG00000055332	0.168685	ENSG00000119917
ENSG00000161800	0.168678	ENSG00000167900
ENSG00000125885	0.168665	ENSG00000140525
ENSG00000100479	0.168654	ENSG00000166508
ENSG00000138778	0.168643	ENSG00000143228
ENSG00000072571	0.168641	ENSG00000088325
ENSG00000108309	0.168627	ENSG00000147689
ENSG00000165480	0.168618	ENSG00000170312
ENSG00000204604	0.168604	ENSG00000213020
ENSG00000142945	0.168604	ENSG00000237649
ENSG00000105808	0.1686	ENSG00000170667
ENSG00000138160	0.168599	ENSG00000183856
ENSG00000135451	0.168596	ENSG00000146670
ENSG00000205871	0.168596	ENSG00000234797
ENSG00000012048	0.168595	ENSG00000092853
ENSG00000211880	0.168592	ENSG00000211881
ENSG00000145386	0.168591	ENSG00000169679
ENSG00000120802	0.168585	ENSG00000137804
ENSG00000244485	0.168584	ENSG00000269228
ENSG00000127564	0.168579	ENSG00000165480
ENSG00000075702	0.168572	ENSG00000165480
ENSG00000121552	0.168567	ENSG00000149516
ENSG00000206147	0.168551	ENSG00000242640
ENSG00000242314	0.168551	ENSG00000242640
ENSG00000219451	0.168545	ENSG00000255642
ENSG00000142945	0.168536	ENSG00000156970
ENSG00000085840	0.16851	ENSG00000094804
ENSG00000087586	0.168506	ENSG00000186185
ENSG00000109805	0.168493	ENSG00000126787
ENSG00000012171	0.168484	ENSG00000232352
ENSG00000139239	0.168484	ENSG00000232472
ENSG00000139734	0.168479	ENSG00000161888
ENSG00000119705	0.168469	ENSG00000143977
ENSG00000101193	0.168465	ENSG00000149658
ENSG00000137804	0.16845	ENSG00000164109
ENSG00000180172	0.168443	ENSG00000238103
ENSG00000101407	0.168437	ENSG00000101457
ENSG00000215492	0.168431	ENSG00000241741
ENSG00000071073	0.168426	ENSG00000226791
ENSG00000213621	0.16842	ENSG00000256338
ENSG00000166451	0.168413	ENSG00000174371
ENSG00000090889	0.168411	ENSG00000123485
ENSG00000120324	0.168406	ENSG00000272674
ENSG00000169607	0.168405	ENSG00000170312
ENSG00000182383	0.168382	ENSG00000232134
ENSG00000136824	0.168379	ENSG00000165304
ENSG00000085840	0.168368	ENSG00000089685
ENSG00000214485	0.168367	ENSG00000255642
ENSG00000176208	0.168356	ENSG00000176890
ENSG00000234797	0.168345	ENSG00000241741
ENSG00000205871	0.168343	ENSG00000214535
ENSG00000071082	0.168341	ENSG00000232388
ENSG00000146918	0.16832	ENSG00000224324
ENSG00000121621	0.168315	ENSG00000138160
ENSG00000232393	0.168306	ENSG00000236862
ENSG00000100162	0.168276	ENSG00000109805
ENSG00000166803	0.168273	ENSG00000237649
ENSG00000114346	0.16826	ENSG00000163072
ENSG00000100297	0.168246	ENSG00000184445
ENSG00000117984	0.168242	ENSG00000244242
ENSG00000176809	0.168237	ENSG00000260075
ENSG00000213261	0.168232	ENSG00000214199
ENSG00000100479	0.168228	ENSG00000149554
ENSG00000062822	0.168225	ENSG00000092470
ENSG00000127586	0.16822	ENSG00000185480
ENSG00000111331	0.168211	ENSG00000115415
ENSG00000127564	0.168207	ENSG00000127586
ENSG00000137171	0.168204	ENSG00000204344
ENSG00000171320	0.16819	ENSG00000186185
ENSG00000088325	0.168184	ENSG00000165304
ENSG00000137812	0.168179	ENSG00000214826
ENSG00000105694	0.168162	ENSG00000133424
ENSG00000143228	0.168162	ENSG00000144395
ENSG00000134690	0.168156	ENSG00000163507
ENSG00000170312	0.168141	ENSG00000174371
ENSG00000124659	0.16814	ENSG00000182810
ENSG00000189343	0.168123	ENSG00000240342
ENSG00000211849	0.168121	ENSG00000211851
ENSG00000212802	0.168114	ENSG00000226525
ENSG00000108883	0.168099	ENSG00000125450
ENSG00000096433	0.168099	ENSG00000137288
ENSG00000137812	0.168099	ENSG00000166803
ENSG00000062822	0.16809	ENSG00000167513
ENSG00000117724	0.168086	ENSG00000137804
ENSG00000121892	0.168084	ENSG00000182552
ENSG00000122966	0.168083	ENSG00000127586
ENSG00000065328	0.168082	ENSG00000094804
ENSG00000173369	0.168082	ENSG00000275385
ENSG00000079616	0.168081	ENSG00000100479
ENSG00000122952	0.16808	ENSG00000173207
ENSG00000100911	0.168074	ENSG00000225131
ENSG00000011600	0.168069	ENSG00000175489
ENSG00000223529	0.168062	ENSG00000226948
ENSG00000148773	0.168056	ENSG00000156970
ENSG00000171848	0.168041	ENSG00000178999
ENSG00000185507	0.168023	ENSG00000187608
ENSG00000199347	0.168023	ENSG00000206596
ENSG00000073050	0.168022	ENSG00000176472
ENSG00000135390	0.16798	ENSG00000188243
ENSG00000171320	0.167974	ENSG00000174371
ENSG00000071082	0.167966	ENSG00000127184
ENSG00000211895	0.167952	ENSG00000241755
ENSG00000093009	0.167923	ENSG00000127586
ENSG00000111206	0.167918	ENSG00000161888
ENSG00000108826	0.167907	ENSG00000125445
ENSG00000164109	0.167906	ENSG00000185480
ENSG00000225972	0.1679	ENSG00000247627
ENSG00000211876	0.167881	ENSG00000211879
ENSG00000059378	0.167877	ENSG00000089127
ENSG00000124181	0.167866	ENSG00000174306
ENSG00000161267	0.167865	ENSG00000272989
ENSG00000111206	0.167863	ENSG00000136982
ENSG00000131747	0.167858	ENSG00000143228
ENSG00000085840	0.167848	ENSG00000131153
ENSG00000109911	0.167841	ENSG00000145781
ENSG00000217026	0.167838	ENSG00000223668
ENSG00000145734	0.167827	ENSG00000198707
ENSG00000212802	0.167809	ENSG00000226221
ENSG00000123349	0.167801	ENSG00000178982
ENSG00000164879	0.1678	ENSG00000250361
ENSG00000129204	0.167792	ENSG00000167840
ENSG00000123349	0.167792	ENSG00000232388
ENSG00000068489	0.167789	ENSG00000123473
ENSG00000214460	0.16778	ENSG00000230207
ENSG00000127184	0.167775	ENSG00000233927
ENSG00000147533	0.167759	ENSG00000164961
ENSG00000101811	0.16775	ENSG00000147383
ENSG00000167286	0.167749	ENSG00000211751
ENSG00000146670	0.167726	ENSG00000198554
ENSG00000116922	0.16771	ENSG00000247315
ENSG00000173868	0.167705	ENSG00000206177
ENSG00000074800	0.167693	ENSG00000111669
ENSG00000092470	0.167681	ENSG00000171877
ENSG00000137460	0.167675	ENSG00000166793
ENSG00000042753	0.167673	ENSG00000103363
ENSG00000111875	0.167666	ENSG00000115514
ENSG00000065328	0.167653	ENSG00000075702
ENSG00000092470	0.167649	ENSG00000176890
ENSG00000205758	0.167645	ENSG00000241837
ENSG00000205763	0.167639	ENSG00000237004
ENSG00000008988	0.167623	ENSG00000245910
ENSG00000227525	0.167622	ENSG00000230629
ENSG00000229752	0.167612	ENSG00000242060
ENSG00000162367	0.167602	ENSG00000188175
ENSG00000107745	0.167597	ENSG00000132485
ENSG00000218208	0.16757	ENSG00000249264
ENSG00000253910	0.167562	ENSG00000276547
ENSG00000037637	0.167556	ENSG00000233929
ENSG00000183199	0.167553	ENSG00000234825
ENSG00000240125	0.167544	ENSG00000254252
ENSG00000167996	0.16753	ENSG00000223361
ENSG00000071082	0.167519	ENSG00000136942
ENSG00000090382	0.167514	ENSG00000121552
ENSG00000134539	0.167513	ENSG00000181036
ENSG00000090382	0.167507	ENSG00000196415
ENSG00000213793	0.167503	ENSG00000213801
ENSG00000138160	0.167496	ENSG00000149503
ENSG00000111602	0.167494	ENSG00000146670
ENSG00000227939	0.167489	ENSG00000233057
ENSG00000229638	0.167489	ENSG00000236801
ENSG00000223668	0.167487	ENSG00000233057
ENSG00000075218	0.167486	ENSG00000163072
ENSG00000137460	0.167479	ENSG00000188672
ENSG00000163072	0.167478	ENSG00000184661
ENSG00000224631	0.167451	ENSG00000242071
ENSG00000143228	0.16745	ENSG00000184661
ENSG00000100385	0.167443	ENSG00000197540
ENSG00000111206	0.167435	ENSG00000140534
ENSG00000228502	0.16743	ENSG00000234797
ENSG00000103966	0.167421	ENSG00000137877
ENSG00000047597	0.16742	ENSG00000136929
ENSG00000083845	0.167418	ENSG00000228474
ENSG00000173372	0.167415	ENSG00000275385
ENSG00000240764	0.16741	ENSG00000253159
ENSG00000138658	0.167409	ENSG00000184445
ENSG00000133742	0.167404	ENSG00000137198
ENSG00000185834	0.167401	ENSG00000224631
ENSG00000138160	0.167372	ENSG00000198826
ENSG00000111206	0.167361	ENSG00000146918
ENSG00000112312	0.167352	ENSG00000131153
ENSG00000149582	0.167349	ENSG00000172425
ENSG00000013573	0.167347	ENSG00000160949
ENSG00000136824	0.167342	ENSG00000143228
ENSG00000142731	0.167339	ENSG00000145386
ENSG00000164087	0.167337	ENSG00000183856
ENSG00000145386	0.16733	ENSG00000146918
ENSG00000076003	0.167328	ENSG00000165304
ENSG00000164109	0.167317	ENSG00000178999
ENSG00000121552	0.167316	ENSG00000169397
ENSG00000122692	0.167304	ENSG00000159921
ENSG00000213553	0.1673	ENSG00000226221
ENSG00000138180	0.167296	ENSG00000156509
ENSG00000151948	0.167295	ENSG00000151952
ENSG00000136718	0.167294	ENSG00000145191
ENSG00000218582	0.167294	ENSG00000233057
ENSG00000211660	0.167293	ENSG00000211666
ENSG00000237854	0.167281	ENSG00000267708
ENSG00000145386	0.167259	ENSG00000161888
ENSG00000200156	0.167249	ENSG00000206588
ENSG00000138658	0.167243	ENSG00000164109
ENSG00000227525	0.167234	ENSG00000232858
ENSG00000100479	0.16722	ENSG00000162062
ENSG00000181544	0.16722	ENSG00000188312
ENSG00000075702	0.167207	ENSG00000196584
ENSG00000242640	0.167195	ENSG00000244485
ENSG00000146918	0.167194	ENSG00000163072
ENSG00000134690	0.16719	ENSG00000166451
ENSG00000135451	0.167176	ENSG00000140534
ENSG00000211882	0.167171	ENSG00000211883
ENSG00000142867	0.167167	ENSG00000158480
ENSG00000101444	0.167162	ENSG00000105202
ENSG00000123473	0.167161	ENSG00000198826
ENSG00000110324	0.167147	ENSG00000137747
ENSG00000066926	0.167142	ENSG00000082146
ENSG00000092853	0.167142	ENSG00000162607
ENSG00000137198	0.167131	ENSG00000162366
ENSG00000139625	0.167131	ENSG00000180098
ENSG00000088727	0.167126	ENSG00000123810
ENSG00000187653	0.167125	ENSG00000216624
ENSG00000148773	0.167122	ENSG00000183856
ENSG00000133069	0.167118	ENSG00000170180
ENSG00000088325	0.167112	ENSG00000111206
ENSG00000177350	0.167112	ENSG00000232341
ENSG00000145386	0.167105	ENSG00000174371
ENSG00000129810	0.167091	ENSG00000171320
ENSG00000105202	0.167089	ENSG00000196683
ENSG00000164045	0.167087	ENSG00000183856
ENSG00000173207	0.167061	ENSG00000203760
ENSG00000149554	0.167057	ENSG00000198554
ENSG00000090013	0.167056	ENSG00000143416
ENSG00000161888	0.167056	ENSG00000174371
ENSG00000185869	0.167056	ENSG00000189164
ENSG00000213051	0.167055	ENSG00000232393
ENSG00000115163	0.167051	ENSG00000149503
ENSG00000220771	0.16705	ENSG00000238610
ENSG00000166451	0.167049	ENSG00000166803
ENSG00000107175	0.16704	ENSG00000107185
ENSG00000007968	0.167038	ENSG00000080839
ENSG00000111247	0.167037	ENSG00000164087
ENSG00000159110	0.167032	ENSG00000185658
ENSG00000076382	0.167029	ENSG00000121152
ENSG00000155592	0.167029	ENSG00000179562
ENSG00000062822	0.167027	ENSG00000183856
ENSG00000249846	0.167027	ENSG00000253540
ENSG00000129173	0.167024	ENSG00000176208
ENSG00000211873	0.167019	ENSG00000211879
ENSG00000109805	0.167017	ENSG00000112312
ENSG00000089127	0.167013	ENSG00000121060
ENSG00000198521	0.16701	ENSG00000256229
ENSG00000131747	0.167002	ENSG00000138180
ENSG00000080986	0.167	ENSG00000152253
ENSG00000215264	0.166999	ENSG00000227525
ENSG00000213178	0.166996	ENSG00000242071
ENSG00000160185	0.166992	ENSG00000167286
ENSG00000188873	0.166985	ENSG00000212802
ENSG00000105205	0.166982	ENSG00000149516
ENSG00000130032	0.166979	ENSG00000228462
ENSG00000124172	0.166965	ENSG00000188243
ENSG00000160957	0.166963	ENSG00000183856
ENSG00000011426	0.166957	ENSG00000167513
ENSG00000183808	0.166926	ENSG00000279331
ENSG00000161800	0.166894	ENSG00000183856
ENSG00000106133	0.166891	ENSG00000155428
ENSG00000211893	0.166882	ENSG00000253755
ENSG00000100983	0.166873	ENSG00000101444
ENSG00000224861	0.16687	ENSG00000268222
ENSG00000137812	0.166857	ENSG00000142731
ENSG00000115267	0.166856	ENSG00000138496
ENSG00000213261	0.166853	ENSG00000229133
ENSG00000228861	0.166849	ENSG00000233921
ENSG00000085840	0.166841	ENSG00000137804
ENSG00000198618	0.166839	ENSG00000234851
ENSG00000144554	0.166829	ENSG00000171241
ENSG00000004939	0.16682	ENSG00000165702
ENSG00000213609	0.16682	ENSG00000230734
ENSG00000131747	0.166819	ENSG00000152253
ENSG00000068489	0.166811	ENSG00000146918
ENSG00000215016	0.166808	ENSG00000240125
ENSG00000134597	0.166801	ENSG00000156697
ENSG00000117262	0.166796	ENSG00000188092
ENSG00000105011	0.16679	ENSG00000129173
ENSG00000158825	0.166788	ENSG00000163221
ENSG00000113460	0.166786	ENSG00000124383
ENSG00000100297	0.166775	ENSG00000166803
ENSG00000007080	0.166771	ENSG00000105379
ENSG00000189180	0.166764	ENSG00000196693
ENSG00000111445	0.166763	ENSG00000112118
ENSG00000047597	0.166752	ENSG00000167768
ENSG00000080986	0.166749	ENSG00000167513
ENSG00000162366	0.166742	ENSG00000188536
ENSG00000240914	0.166741	ENSG00000259612
ENSG00000163785	0.166736	ENSG00000231845
ENSG00000164930	0.166736	ENSG00000247081
ENSG00000062822	0.166724	ENSG00000184445
ENSG00000176293	0.166717	ENSG00000196724
ENSG00000090889	0.166706	ENSG00000117724
ENSG00000076382	0.166704	ENSG00000134690
ENSG00000092853	0.166702	ENSG00000100297
ENSG00000126787	0.166686	ENSG00000170312
ENSG00000165891	0.166675	ENSG00000171848
ENSG00000108479	0.166671	ENSG00000132470
ENSG00000083845	0.166665	ENSG00000114391
ENSG00000051341	0.166644	ENSG00000105486
ENSG00000232429	0.166641	ENSG00000241431
ENSG00000172809	0.16664	ENSG00000197756
ENSG00000106565	0.166636	ENSG00000172243
ENSG00000109674	0.166632	ENSG00000121152
ENSG00000089685	0.166628	ENSG00000174371
ENSG00000090889	0.166624	ENSG00000175216
ENSG00000105011	0.166611	ENSG00000122966
ENSG00000025770	0.166611	ENSG00000130816
ENSG00000123870	0.166603	ENSG00000167562
ENSG00000211640	0.166602	ENSG00000211662
ENSG00000125356	0.166598	ENSG00000136810
ENSG00000214199	0.166598	ENSG00000214460
ENSG00000142731	0.166595	ENSG00000158402
ENSG00000211847	0.166593	ENSG00000211851
ENSG00000165480	0.166588	ENSG00000173207
ENSG00000167964	0.166586	ENSG00000221539
ENSG00000075702	0.16657	ENSG00000166508
ENSG00000228462	0.166566	ENSG00000232083
ENSG00000178982	0.16656	ENSG00000184924
ENSG00000127564	0.166556	ENSG00000186185
ENSG00000197019	0.166542	ENSG00000204386
ENSG00000167768	0.166537	ENSG00000170180
ENSG00000125652	0.166526	ENSG00000171858
ENSG00000168970	0.166526	ENSG00000243708
ENSG00000229659	0.166524	ENSG00000230592
ENSG00000117650	0.166513	ENSG00000148773
ENSG00000200795	0.166512	ENSG00000221676
ENSG00000213609	0.166509	ENSG00000235552
ENSG00000100385	0.166504	ENSG00000134539
ENSG00000022277	0.166494	ENSG00000214078
ENSG00000105136	0.166493	ENSG00000152439
ENSG00000213885	0.166485	ENSG00000230592
ENSG00000158477	0.166484	ENSG00000158481
ENSG00000127564	0.166483	ENSG00000164087
ENSG00000131469	0.166483	ENSG00000197958
ENSG00000167900	0.16648	ENSG00000176208
ENSG00000123473	0.166479	ENSG00000138092
ENSG00000112212	0.166477	ENSG00000250361
ENSG00000068400	0.166473	ENSG00000094631
ENSG00000213261	0.16647	ENSG00000225067
ENSG00000105486	0.166462	ENSG00000144395
ENSG00000232134	0.166461	ENSG00000240828
ENSG00000224800	0.166456	ENSG00000240231
ENSG00000129173	0.166455	ENSG00000183856
ENSG00000127804	0.166447	ENSG00000141456
ENSG00000092853	0.166446	ENSG00000112118
ENSG00000065328	0.166444	ENSG00000178999
ENSG00000143819	0.166443	ENSG00000196187
ENSG00000145734	0.166443	ENSG00000205339
ENSG00000235552	0.166436	ENSG00000239559
ENSG00000152454	0.16643	ENSG00000171649
ENSG00000219451	0.166427	ENSG00000261557
ENSG00000233476	0.166424	ENSG00000234782
ENSG00000080986	0.166419	ENSG00000165480
ENSG00000092470	0.166411	ENSG00000174371
ENSG00000075702	0.166409	ENSG00000183763
ENSG00000091651	0.166408	ENSG00000164045
ENSG00000206754	0.166405	ENSG00000221539
ENSG00000197575	0.166391	ENSG00000213885
ENSG00000137460	0.166384	ENSG00000244734
ENSG00000232187	0.166381	ENSG00000234975
ENSG00000220793	0.166365	ENSG00000227337
ENSG00000136942	0.166358	ENSG00000184924
ENSG00000226525	0.166352	ENSG00000236801
ENSG00000072506	0.166347	ENSG00000147123
ENSG00000051180	0.166335	ENSG00000142731
ENSG00000122966	0.166335	ENSG00000164087
ENSG00000270806	0.166333	ENSG00000271447
ENSG00000136982	0.166331	ENSG00000137804
ENSG00000111206	0.166327	ENSG00000138180
ENSG00000100479	0.166325	ENSG00000111602
ENSG00000120215	0.166317	ENSG00000183354
ENSG00000068796	0.166316	ENSG00000086189
ENSG00000214485	0.166301	ENSG00000249353
ENSG00000230364	0.166291	ENSG00000232341
ENSG00000133488	0.166288	ENSG00000213088
ENSG00000177350	0.166281	ENSG00000241431
ENSG00000008438	0.16628	ENSG00000164821
ENSG00000165304	0.166275	ENSG00000198554
ENSG00000111247	0.16627	ENSG00000161800
ENSG00000146670	0.166252	ENSG00000160957
ENSG00000262209	0.16625	ENSG00000276545
ENSG00000163600	0.166241	ENSG00000172116
ENSG00000105640	0.166234	ENSG00000130255
ENSG00000012048	0.16623	ENSG00000153044
ENSG00000081665	0.166212	ENSG00000196705
ENSG00000145386	0.166211	ENSG00000167325
ENSG00000171827	0.166205	ENSG00000188227
ENSG00000029534	0.166201	ENSG00000112077
ENSG00000211659	0.166192	ENSG00000211962
ENSG00000105202	0.166188	ENSG00000139239
ENSG00000090013	0.166175	ENSG00000137198
ENSG00000112742	0.166175	ENSG00000174371
ENSG00000158856	0.166163	ENSG00000174358
ENSG00000029534	0.166162	ENSG00000133069
ENSG00000117543	0.166162	ENSG00000149100
ENSG00000113108	0.166159	ENSG00000176087
ENSG00000233921	0.166148	ENSG00000254252
ENSG00000073111	0.166147	ENSG00000167670
ENSG00000211648	0.166144	ENSG00000211677
ENSG00000089127	0.166141	ENSG00000183486
ENSG00000101412	0.166137	ENSG00000249115
ENSG00000153044	0.166133	ENSG00000176890
ENSG00000151846	0.166117	ENSG00000213553
ENSG00000232963	0.166112	ENSG00000233747
ENSG00000159086	0.166109	ENSG00000205758
ENSG00000134987	0.166104	ENSG00000158042
ENSG00000078053	0.166099	ENSG00000211699
ENSG00000211651	0.166091	ENSG00000211962
ENSG00000092470	0.166067	ENSG00000144554
ENSG00000167286	0.16606	ENSG00000178562
ENSG00000104738	0.166056	ENSG00000154839
ENSG00000108039	0.166033	ENSG00000130640
ENSG00000260727	0.166033	ENSG00000266758
ENSG00000029534	0.166032	ENSG00000133742
ENSG00000152253	0.166027	ENSG00000166803
ENSG00000063046	0.166019	ENSG00000100129
ENSG00000163072	0.166013	ENSG00000183856
ENSG00000114346	0.166011	ENSG00000127564
ENSG00000070182	0.166003	ENSG00000112212
ENSG00000075702	0.16598	ENSG00000142945
ENSG00000011426	0.165977	ENSG00000171320
ENSG00000215093	0.165976	ENSG00000249855
ENSG00000123485	0.165971	ENSG00000129810
ENSG00000230592	0.16597	ENSG00000232429
ENSG00000090013	0.165969	ENSG00000136842
ENSG00000011426	0.165956	ENSG00000100162
ENSG00000129810	0.165955	ENSG00000139734
ENSG00000154839	0.165948	ENSG00000171320
ENSG00000156482	0.165907	ENSG00000170889
ENSG00000079616	0.165902	ENSG00000085840
ENSG00000160179	0.165901	ENSG00000223262
ENSG00000180257	0.165899	ENSG00000204604
ENSG00000233476	0.165896	ENSG00000249855
ENSG00000111665	0.165877	ENSG00000161888
ENSG00000134321	0.165871	ENSG00000165949
ENSG00000127564	0.165871	ENSG00000228716
ENSG00000100129	0.165866	ENSG00000117543
ENSG00000090013	0.165853	ENSG00000204613
ENSG00000114942	0.165852	ENSG00000232472
ENSG00000109919	0.165835	ENSG00000167986
ENSG00000116251	0.16583	ENSG00000170889
ENSG00000156802	0.165824	ENSG00000167513
ENSG00000089127	0.165818	ENSG00000115267
ENSG00000071553	0.165818	ENSG00000185825
ENSG00000185834	0.165815	ENSG00000235552
ENSG00000211883	0.165814	ENSG00000277734
ENSG00000091651	0.165811	ENSG00000112312
ENSG00000180530	0.165811	ENSG00000281903
ENSG00000024526	0.16581	ENSG00000117650
ENSG00000112312	0.165807	ENSG00000138092
ENSG00000105202	0.165803	ENSG00000123349
ENSG00000213553	0.165798	ENSG00000237506
ENSG00000241527	0.165782	ENSG00000273032
ENSG00000012223	0.16578	ENSG00000204936
ENSG00000100162	0.165767	ENSG00000122966
ENSG00000096006	0.165765	ENSG00000164821
ENSG00000108771	0.165759	ENSG00000137965
ENSG00000123485	0.165745	ENSG00000166851
ENSG00000183199	0.165729	ENSG00000233057
ENSG00000213261	0.165721	ENSG00000225093
ENSG00000075218	0.16572	ENSG00000134057
ENSG00000139714	0.165715	ENSG00000276045
ENSG00000112742	0.16571	ENSG00000161888
ENSG00000188163	0.165707	ENSG00000275549
ENSG00000233476	0.165699	ENSG00000261557
ENSG00000224800	0.165697	ENSG00000231164
ENSG00000199405	0.165694	ENSG00000254087
ENSG00000115844	0.165687	ENSG00000185668
ENSG00000211949	0.16568	ENSG00000244575
ENSG00000100479	0.165677	ENSG00000166803
ENSG00000211660	0.165675	ENSG00000211677
ENSG00000137812	0.165672	ENSG00000164109
ENSG00000214199	0.165672	ENSG00000233830
ENSG00000130032	0.165669	ENSG00000228224
ENSG00000233921	0.165663	ENSG00000239797
ENSG00000228502	0.165659	ENSG00000249855
ENSG00000008438	0.165651	ENSG00000096006
ENSG00000105676	0.165646	ENSG00000140553
ENSG00000163808	0.165633	ENSG00000164109
ENSG00000241282	0.165626	ENSG00000242060
ENSG00000092470	0.165622	ENSG00000149554
ENSG00000162396	0.165608	ENSG00000275111
ENSG00000127564	0.165594	ENSG00000162073
ENSG00000176890	0.165587	ENSG00000186185
ENSG00000226855	0.165583	ENSG00000233380
ENSG00000090889	0.165578	ENSG00000121621
ENSG00000136982	0.165574	ENSG00000164045
ENSG00000161888	0.165572	ENSG00000171320
ENSG00000075218	0.165563	ENSG00000116830
ENSG00000122966	0.16556	ENSG00000166451
ENSG00000111339	0.165558	ENSG00000204010
ENSG00000124098	0.165554	ENSG00000158578
ENSG00000088325	0.165553	ENSG00000154839
ENSG00000242020	0.165549	ENSG00000253846
ENSG00000234253	0.165542	ENSG00000240231
ENSG00000051341	0.165537	ENSG00000079616
ENSG00000090889	0.165536	ENSG00000158402
ENSG00000100162	0.165527	ENSG00000178999
ENSG00000148773	0.165523	ENSG00000171848
ENSG00000152778	0.165516	ENSG00000185745
ENSG00000124098	0.165512	ENSG00000147454
ENSG00000148773	0.165512	ENSG00000167900
ENSG00000121152	0.165506	ENSG00000175063
ENSG00000009694	0.165503	ENSG00000183918
ENSG00000109805	0.165494	ENSG00000171241
ENSG00000226259	0.165493	ENSG00000230847
ENSG00000189343	0.165488	ENSG00000240087
ENSG00000138180	0.165484	ENSG00000165304
ENSG00000223676	0.165457	ENSG00000269228
ENSG00000188175	0.165446	ENSG00000188536
ENSG00000217027	0.165436	ENSG00000228502
ENSG00000119705	0.165431	ENSG00000145494
ENSG00000242419	0.165427	ENSG00000253159
ENSG00000225067	0.165423	ENSG00000240087
ENSG00000167995	0.165422	ENSG00000188163
ENSG00000142856	0.165418	ENSG00000164087
ENSG00000004779	0.165409	ENSG00000151366
ENSG00000136492	0.165401	ENSG00000166508
ENSG00000228232	0.165391	ENSG00000241741
ENSG00000122966	0.165389	ENSG00000137807
ENSG00000051341	0.165376	ENSG00000139618
ENSG00000024526	0.165371	ENSG00000137804
ENSG00000213864	0.165358	ENSG00000241431
ENSG00000189343	0.165356	ENSG00000233476
ENSG00000132763	0.165353	ENSG00000221539
ENSG00000225434	0.165332	ENSG00000244641
ENSG00000168394	0.165329	ENSG00000204592
ENSG00000170889	0.165327	ENSG00000178982
ENSG00000141002	0.165319	ENSG00000197912
ENSG00000158825	0.165312	ENSG00000186431
ENSG00000119013	0.165308	ENSG00000119421
ENSG00000029363	0.165306	ENSG00000279800
ENSG00000143228	0.165303	ENSG00000198826
ENSG00000100129	0.165291	ENSG00000114942
ENSG00000075218	0.165282	ENSG00000214826
ENSG00000018510	0.165281	ENSG00000196659
ENSG00000090889	0.165277	ENSG00000105486
ENSG00000136783	0.165256	ENSG00000165028
ENSG00000083845	0.165255	ENSG00000185834
ENSG00000138496	0.165251	ENSG00000160710
ENSG00000163607	0.165243	ENSG00000163608
ENSG00000089012	0.165242	ENSG00000163599
ENSG00000158578	0.165239	ENSG00000174358
ENSG00000075702	0.165238	ENSG00000158402
ENSG00000226221	0.165234	ENSG00000234782
ENSG00000249353	0.165229	ENSG00000249565
ENSG00000228232	0.165225	ENSG00000237506
ENSG00000011426	0.165222	ENSG00000088325
ENSG00000088325	0.165212	ENSG00000171320
ENSG00000041982	0.165205	ENSG00000152661
ENSG00000119917	0.165201	ENSG00000185507
ENSG00000265093	0.1652	ENSG00000270429
ENSG00000112984	0.165174	ENSG00000121621
ENSG00000112584	0.165159	ENSG00000198719
ENSG00000146670	0.165157	ENSG00000166508
ENSG00000101191	0.165149	ENSG00000170471
ENSG00000121152	0.165146	ENSG00000198901
ENSG00000224800	0.165136	ENSG00000229814
ENSG00000136492	0.165132	ENSG00000161888
ENSG00000233426	0.165123	ENSG00000233476
ENSG00000170312	0.165119	ENSG00000237649
ENSG00000122966	0.165114	ENSG00000160957
ENSG00000035499	0.165091	ENSG00000161800
ENSG00000214389	0.165084	ENSG00000214485
ENSG00000111206	0.165081	ENSG00000198901
ENSG00000131469	0.16508	ENSG00000171858
ENSG00000013573	0.165071	ENSG00000100297
ENSG00000183199	0.165068	ENSG00000224861
ENSG00000112312	0.165062	ENSG00000171241
ENSG00000156802	0.16505	ENSG00000176208
ENSG00000153044	0.165048	ENSG00000161888
ENSG00000075702	0.165034	ENSG00000144395
ENSG00000104408	0.165034	ENSG00000198839
ENSG00000211651	0.164998	ENSG00000211677
ENSG00000112742	0.164996	ENSG00000138180
ENSG00000065328	0.164984	ENSG00000111206
ENSG00000135476	0.164984	ENSG00000158402
ENSG00000111665	0.164983	ENSG00000167900
ENSG00000227525	0.164978	ENSG00000235175
ENSG00000087085	0.164977	ENSG00000162367
ENSG00000139734	0.164971	ENSG00000156970
ENSG00000142556	0.164969	ENSG00000197619
ENSG00000177350	0.164953	ENSG00000227337
ENSG00000099624	0.164947	ENSG00000125652
ENSG00000242314	0.164933	ENSG00000243672
ENSG00000174502	0.164933	ENSG00000276600
ENSG00000196922	0.164925	ENSG00000255559
ENSG00000112877	0.164914	ENSG00000183763
ENSG00000182141	0.164906	ENSG00000197020
ENSG00000035928	0.164901	ENSG00000123737
ENSG00000073754	0.164893	ENSG00000145850
ENSG00000242371	0.16489	ENSG00000278857
ENSG00000101407	0.164889	ENSG00000170471
ENSG00000076003	0.164888	ENSG00000140525
ENSG00000089685	0.164875	ENSG00000117399
ENSG00000078246	0.164863	ENSG00000151065
ENSG00000119917	0.16484	ENSG00000181381
ENSG00000121966	0.164824	ENSG00000133639
ENSG00000130560	0.164816	ENSG00000148218
ENSG00000055483	0.16481	ENSG00000267355
ENSG00000186654	0.164805	ENSG00000241484
ENSG00000234797	0.164796	ENSG00000235552
ENSG00000136842	0.164787	ENSG00000141469
ENSG00000143401	0.164774	ENSG00000162607
ENSG00000131747	0.164765	ENSG00000165480
ENSG00000242060	0.164752	ENSG00000254252
ENSG00000075702	0.16475	ENSG00000104738
ENSG00000131153	0.16475	ENSG00000161888
ENSG00000223529	0.164734	ENSG00000235587
ENSG00000161800	0.164733	ENSG00000174371
ENSG00000112742	0.164725	ENSG00000136824
ENSG00000123473	0.164719	ENSG00000176208
ENSG00000154723	0.164706	ENSG00000241837
ENSG00000101825	0.164702	ENSG00000107562
ENSG00000211890	0.1647	ENSG00000241755
ENSG00000248449	0.1647	ENSG00000253731
ENSG00000152443	0.164679	ENSG00000203326
ENSG00000119969	0.164668	ENSG00000165244
ENSG00000111335	0.164662	ENSG00000177409
ENSG00000142945	0.164658	ENSG00000186185
ENSG00000138092	0.164655	ENSG00000146670
ENSG00000217027	0.164654	ENSG00000230207
ENSG00000127564	0.164653	ENSG00000149929
ENSG00000102241	0.164651	ENSG00000129680
ENSG00000091651	0.164628	ENSG00000146670
ENSG00000146670	0.164624	ENSG00000198901
ENSG00000199377	0.164624	ENSG00000201558
ENSG00000211651	0.164623	ENSG00000211895
ENSG00000116830	0.16462	ENSG00000122966
ENSG00000144043	0.16462	ENSG00000182220
ENSG00000077254	0.164617	ENSG00000114127
ENSG00000100162	0.164615	ENSG00000164087
ENSG00000214562	0.164609	ENSG00000224914
ENSG00000239524	0.164601	ENSG00000254252
ENSG00000136492	0.164598	ENSG00000143476
ENSG00000168078	0.164597	ENSG00000170312
ENSG00000124942	0.164596	ENSG00000160789
ENSG00000100162	0.164591	ENSG00000105486
ENSG00000132361	0.16459	ENSG00000141456
ENSG00000130396	0.164577	ENSG00000146521
ENSG00000226525	0.164577	ENSG00000237506
ENSG00000128016	0.16457	ENSG00000170345
ENSG00000012048	0.16456	ENSG00000137812
ENSG00000111665	0.164558	ENSG00000117724
ENSG00000162063	0.164558	ENSG00000171848
ENSG00000092853	0.164556	ENSG00000123473
ENSG00000184612	0.16455	ENSG00000231164
ENSG00000100297	0.164547	ENSG00000105486
ENSG00000089685	0.164538	ENSG00000167325
ENSG00000213261	0.164538	ENSG00000234498
ENSG00000083845	0.164533	ENSG00000188846
ENSG00000093009	0.164511	ENSG00000151849
ENSG00000228331	0.164509	ENSG00000228861
ENSG00000135390	0.164502	ENSG00000175390
ENSG00000149636	0.164501	ENSG00000165304
ENSG00000076864	0.164494	ENSG00000108309
ENSG00000068489	0.16449	ENSG00000111665
ENSG00000148773	0.164487	ENSG00000162063
ENSG00000108848	0.164479	ENSG00000112739
ENSG00000142731	0.164479	ENSG00000165480
ENSG00000131747	0.164478	ENSG00000135476
ENSG00000198830	0.164477	ENSG00000234664
ENSG00000258104	0.164477	ENSG00000258284
ENSG00000123485	0.16447	ENSG00000137812
ENSG00000018189	0.164469	ENSG00000132464
ENSG00000211943	0.164469	ENSG00000239951
ENSG00000141469	0.164463	ENSG00000162367
ENSG00000114346	0.164451	ENSG00000162063
ENSG00000137807	0.164448	ENSG00000146918
ENSG00000180389	0.164444	ENSG00000220793
ENSG00000142731	0.164439	ENSG00000171241
ENSG00000167768	0.164434	ENSG00000238243
ENSG00000075702	0.164425	ENSG00000164087
ENSG00000137970	0.164422	ENSG00000230629
ENSG00000214362	0.164417	ENSG00000229752
ENSG00000232429	0.164413	ENSG00000235175
ENSG00000172123	0.164412	ENSG00000172716
ENSG00000123737	0.16441	ENSG00000151725
ENSG00000084070	0.164409	ENSG00000096060
ENSG00000204410	0.164407	ENSG00000255152
ENSG00000211651	0.164406	ENSG00000211896
ENSG00000225093	0.164398	ENSG00000268222
ENSG00000211677	0.164391	ENSG00000211893
ENSG00000121316	0.164381	ENSG00000158825
ENSG00000160957	0.164381	ENSG00000167513
ENSG00000137460	0.164375	ENSG00000213088
ENSG00000076864	0.16437	ENSG00000167768
ENSG00000105486	0.164364	ENSG00000112118
ENSG00000241061	0.16436	ENSG00000249855
ENSG00000119969	0.164351	ENSG00000122966
ENSG00000104738	0.16435	ENSG00000132646
ENSG00000211668	0.164333	ENSG00000211945
ENSG00000214485	0.164332	ENSG00000233426
ENSG00000213609	0.164323	ENSG00000256338
ENSG00000146670	0.164321	ENSG00000228716
ENSG00000196531	0.164319	ENSG00000235552
ENSG00000213885	0.164314	ENSG00000234031
ENSG00000092201	0.164306	ENSG00000253729
ENSG00000123219	0.164294	ENSG00000153044
ENSG00000148773	0.164274	ENSG00000165480
ENSG00000224800	0.164274	ENSG00000229752
ENSG00000162722	0.164272	ENSG00000183508
ENSG00000248923	0.16427	ENSG00000270230
ENSG00000142731	0.164263	ENSG00000156802
ENSG00000121060	0.164254	ENSG00000185745
ENSG00000075702	0.164252	ENSG00000197299
ENSG00000167670	0.164247	ENSG00000180385
ENSG00000256087	0.164244	ENSG00000256683
ENSG00000137460	0.164239	ENSG00000188536
ENSG00000214485	0.16423	ENSG00000215492
ENSG00000112742	0.164226	ENSG00000165304
ENSG00000072571	0.164223	ENSG00000135451
ENSG00000240087	0.164221	ENSG00000240509
ENSG00000112149	0.164219	ENSG00000153234
ENSG00000111206	0.164205	ENSG00000164109
ENSG00000129173	0.164202	ENSG00000214826
ENSG00000114346	0.164194	ENSG00000166851
ENSG00000111602	0.164184	ENSG00000122952
ENSG00000075702	0.164175	ENSG00000170312
ENSG00000100297	0.164174	ENSG00000198056
ENSG00000099795	0.164169	ENSG00000177700
ENSG00000188873	0.164166	ENSG00000229133
ENSG00000233057	0.164162	ENSG00000234782
ENSG00000105011	0.164158	ENSG00000154839
ENSG00000137812	0.164157	ENSG00000165480
ENSG00000104267	0.164155	ENSG00000136929
ENSG00000007968	0.164149	ENSG00000149636
ENSG00000211947	0.164143	ENSG00000241755
ENSG00000140525	0.164139	ENSG00000161888
ENSG00000165282	0.164138	ENSG00000213930
ENSG00000166947	0.164132	ENSG00000213088
ENSG00000211660	0.164125	ENSG00000211890
ENSG00000173868	0.164122	ENSG00000243064
ENSG00000112312	0.164121	ENSG00000178999
ENSG00000145386	0.16412	ENSG00000171320
ENSG00000109084	0.164106	ENSG00000166803
ENSG00000124783	0.164102	ENSG00000127022
ENSG00000111247	0.164095	ENSG00000164109
ENSG00000062822	0.164095	ENSG00000166508
ENSG00000135476	0.164087	ENSG00000162063
ENSG00000175886	0.164082	ENSG00000242445
ENSG00000071539	0.164079	ENSG00000166803
ENSG00000138160	0.164076	ENSG00000151725
ENSG00000164045	0.164065	ENSG00000178999
ENSG00000079616	0.164058	ENSG00000091651
ENSG00000211941	0.164038	ENSG00000240864
ENSG00000225405	0.164026	ENSG00000244485
ENSG00000240764	0.164023	ENSG00000253305
ENSG00000038427	0.164022	ENSG00000085265
ENSG00000139239	0.164022	ENSG00000242071
ENSG00000111602	0.164015	ENSG00000163808
ENSG00000117650	0.164009	ENSG00000156970
ENSG00000140525	0.164006	ENSG00000146918
ENSG00000228668	0.164003	ENSG00000249978
ENSG00000135451	0.163988	ENSG00000142731
ENSG00000129173	0.163985	ENSG00000161888
ENSG00000233057	0.163977	ENSG00000241741
ENSG00000088325	0.163974	ENSG00000171848
ENSG00000076382	0.163966	ENSG00000122966
ENSG00000211895	0.163961	ENSG00000211949
ENSG00000164879	0.163953	ENSG00000197721
ENSG00000111602	0.163942	ENSG00000161888
ENSG00000112742	0.163925	ENSG00000137804
ENSG00000211934	0.163906	ENSG00000211945
ENSG00000093009	0.163904	ENSG00000134690
ENSG00000100297	0.163904	ENSG00000140534
ENSG00000103342	0.163901	ENSG00000260318
ENSG00000123545	0.163898	ENSG00000155115
ENSG00000163600	0.163893	ENSG00000178562
ENSG00000150768	0.163882	ENSG00000166181
ENSG00000051341	0.163877	ENSG00000131153
ENSG00000124209	0.163872	ENSG00000149658
ENSG00000100297	0.16387	ENSG00000111206
ENSG00000092470	0.163868	ENSG00000112312
ENSG00000002549	0.163868	ENSG00000137965
ENSG00000137812	0.163864	ENSG00000157456
ENSG00000231164	0.163857	ENSG00000254252
ENSG00000239437	0.163856	ENSG00000274012
ENSG00000012048	0.163851	ENSG00000062822
ENSG00000188873	0.163847	ENSG00000213609
ENSG00000089154	0.163845	ENSG00000150990
ENSG00000182383	0.163843	ENSG00000229659
ENSG00000240409	0.163842	ENSG00000247627
ENSG00000115274	0.163833	ENSG00000239779
ENSG00000092470	0.163825	ENSG00000128951
ENSG00000182383	0.163825	ENSG00000254252
ENSG00000141027	0.163823	ENSG00000152404
ENSG00000138160	0.163818	ENSG00000169679
ENSG00000011426	0.163812	ENSG00000165480
ENSG00000185834	0.163812	ENSG00000230897
ENSG00000253767	0.163808	ENSG00000254221
ENSG00000068400	0.163802	ENSG00000083750
ENSG00000140525	0.163799	ENSG00000142731
ENSG00000236058	0.163796	ENSG00000241061
ENSG00000133742	0.163795	ENSG00000188582
ENSG00000185875	0.16379	ENSG00000198298
ENSG00000142731	0.163789	ENSG00000161888
ENSG00000142945	0.163785	ENSG00000162063
ENSG00000105486	0.163778	ENSG00000111247
ENSG00000159082	0.16376	ENSG00000198862
ENSG00000129173	0.163757	ENSG00000139734
ENSG00000089012	0.163757	ENSG00000160654
ENSG00000136982	0.16375	ENSG00000167513
ENSG00000060688	0.163748	ENSG00000214517
ENSG00000109475	0.163741	ENSG00000170889
ENSG00000086506	0.163725	ENSG00000136842
ENSG00000088325	0.163717	ENSG00000115163
ENSG00000229117	0.163714	ENSG00000233927
ENSG00000211673	0.163695	ENSG00000278196
ENSG00000100479	0.163686	ENSG00000129173
ENSG00000092470	0.163684	ENSG00000137804
ENSG00000213621	0.163674	ENSG00000230629
ENSG00000059573	0.163662	ENSG00000084774
ENSG00000211878	0.163652	ENSG00000211882
ENSG00000211947	0.163651	ENSG00000243466
ENSG00000117724	0.16365	ENSG00000135451
ENSG00000254029	0.163639	ENSG00000254030
ENSG00000163960	0.163638	ENSG00000164190
ENSG00000075218	0.163628	ENSG00000171848
ENSG00000109674	0.163625	ENSG00000146670
ENSG00000175061	0.163616	ENSG00000198856
ENSG00000242060	0.163611	ENSG00000244485
ENSG00000080986	0.163607	ENSG00000149503
ENSG00000121716	0.163589	ENSG00000242294
ENSG00000227939	0.163588	ENSG00000234782
ENSG00000145386	0.163586	ENSG00000152253
ENSG00000092853	0.16358	ENSG00000154839
ENSG00000100129	0.163574	ENSG00000101444
ENSG00000130612	0.163562	ENSG00000198077
ENSG00000101057	0.163557	ENSG00000101412
ENSG00000196126	0.163555	ENSG00000223534
ENSG00000100297	0.163551	ENSG00000159259
ENSG00000211674	0.163533	ENSG00000254030
ENSG00000158402	0.163531	ENSG00000165480
ENSG00000085840	0.163527	ENSG00000121152
ENSG00000116985	0.163517	ENSG00000198754
ENSG00000055332	0.163516	ENSG00000279296
ENSG00000073111	0.163513	ENSG00000165244
ENSG00000211787	0.163506	ENSG00000211788
ENSG00000153044	0.163503	ENSG00000160949
ENSG00000087586	0.163498	ENSG00000145386
ENSG00000024526	0.163488	ENSG00000166851
ENSG00000067057	0.163482	ENSG00000237399
ENSG00000211592	0.163481	ENSG00000211653
ENSG00000078808	0.163472	ENSG00000160087
ENSG00000229605	0.163468	ENSG00000242571
ENSG00000111247	0.163453	ENSG00000198554
ENSG00000122952	0.163449	ENSG00000137310
ENSG00000133069	0.163448	ENSG00000198336
ENSG00000140534	0.163445	ENSG00000163808
ENSG00000120500	0.163438	ENSG00000186912
ENSG00000159259	0.163434	ENSG00000160949
ENSG00000142731	0.163431	ENSG00000178999
ENSG00000163072	0.163426	ENSG00000175063
ENSG00000130255	0.163416	ENSG00000184924
ENSG00000067048	0.163413	ENSG00000280969
ENSG00000142731	0.163412	ENSG00000143476
ENSG00000143416	0.163403	ENSG00000147454
ENSG00000163170	0.163403	ENSG00000174917
ENSG00000229814	0.163395	ENSG00000242060
ENSG00000211873	0.163383	ENSG00000211877
ENSG00000213763	0.163383	ENSG00000268222
ENSG00000213261	0.163377	ENSG00000219451
ENSG00000171827	0.163361	ENSG00000198453
ENSG00000051341	0.163352	ENSG00000100162
ENSG00000213261	0.163339	ENSG00000241741
ENSG00000146670	0.163337	ENSG00000153044
ENSG00000198868	0.163337	ENSG00000248923
ENSG00000229676	0.163332	ENSG00000268438
ENSG00000135476	0.163331	ENSG00000160298
ENSG00000155438	0.163329	ENSG00000164163
ENSG00000090013	0.163325	ENSG00000188536
ENSG00000035499	0.16331	ENSG00000134690
ENSG00000114346	0.16331	ENSG00000170312
ENSG00000090889	0.163304	ENSG00000140525
ENSG00000272645	0.163295	ENSG00000273142
ENSG00000228502	0.163294	ENSG00000236058
ENSG00000072803	0.163266	ENSG00000176095
ENSG00000121621	0.163264	ENSG00000131747
ENSG00000188536	0.163259	ENSG00000213934
ENSG00000024526	0.163257	ENSG00000118193
ENSG00000101158	0.163257	ENSG00000124207
ENSG00000085265	0.163254	ENSG00000163221
ENSG00000240125	0.163253	ENSG00000242640
ENSG00000007968	0.163248	ENSG00000154839
ENSG00000072121	0.163237	ENSG00000108799
ENSG00000093009	0.163234	ENSG00000140525
ENSG00000156802	0.163229	ENSG00000167670
ENSG00000104804	0.163221	ENSG00000203804
ENSG00000228331	0.163221	ENSG00000239223
ENSG00000154263	0.16322	ENSG00000154265
ENSG00000130816	0.163216	ENSG00000146670
ENSG00000141101	0.163209	ENSG00000278845
ENSG00000140534	0.163194	ENSG00000164045
ENSG00000104889	0.163192	ENSG00000127564
ENSG00000219222	0.16318	ENSG00000224800
ENSG00000100450	0.163171	ENSG00000180644
ENSG00000081791	0.163167	ENSG00000113555
ENSG00000029534	0.163163	ENSG00000164398
ENSG00000080986	0.16316	ENSG00000112742
ENSG00000083845	0.163158	ENSG00000226360
ENSG00000084774	0.163157	ENSG00000100304
ENSG00000132763	0.163156	ENSG00000197989
ENSG00000131747	0.163141	ENSG00000166851
ENSG00000083845	0.163127	ENSG00000145592
ENSG00000154645	0.163126	ENSG00000154646
ENSG00000215492	0.163116	ENSG00000229132
ENSG00000118193	0.163115	ENSG00000137804
ENSG00000237506	0.163108	ENSG00000249264
ENSG00000117724	0.163107	ENSG00000156970
ENSG00000130816	0.163105	ENSG00000149554
ENSG00000211847	0.163104	ENSG00000211855
ENSG00000250182	0.163102	ENSG00000263563
ENSG00000161298	0.163094	ENSG00000233527
ENSG00000130255	0.163089	ENSG00000243678
ENSG00000219451	0.163083	ENSG00000226221
ENSG00000186020	0.16307	ENSG00000197808
ENSG00000161888	0.163063	ENSG00000164109
ENSG00000142751	0.163061	ENSG00000198746
ENSG00000214389	0.163061	ENSG00000234851
ENSG00000235587	0.163054	ENSG00000240087
ENSG00000214199	0.163052	ENSG00000233426
ENSG00000105808	0.16305	ENSG00000260097
ENSG00000137198	0.16304	ENSG00000204613
ENSG00000130032	0.163036	ENSG00000243742
ENSG00000178035	0.163036	ENSG00000278845
ENSG00000100479	0.163033	ENSG00000137804
ENSG00000029534	0.163028	ENSG00000166793
ENSG00000116815	0.163022	ENSG00000233154
ENSG00000111011	0.163018	ENSG00000131051
ENSG00000105486	0.163016	ENSG00000160949
ENSG00000088325	0.163006	ENSG00000167325
ENSG00000079616	0.163002	ENSG00000112742
ENSG00000066279	0.163	ENSG00000167513
ENSG00000101193	0.162983	ENSG00000101421
ENSG00000185085	0.162969	ENSG00000187713
ENSG00000229659	0.162967	ENSG00000235175
ENSG00000167670	0.162965	ENSG00000196584
ENSG00000029534	0.162958	ENSG00000205639
ENSG00000089289	0.162957	ENSG00000188243
ENSG00000175344	0.162953	ENSG00000225930
ENSG00000142731	0.162952	ENSG00000149636
ENSG00000223529	0.162951	ENSG00000229132
ENSG00000164483	0.162944	ENSG00000172673
ENSG00000139734	0.162935	ENSG00000160949
ENSG00000138326	0.162928	ENSG00000156482
ENSG00000122966	0.162928	ENSG00000167900
ENSG00000140451	0.162927	ENSG00000186185
ENSG00000211640	0.162919	ENSG00000241755
ENSG00000187824	0.162908	ENSG00000264176
ENSG00000010292	0.162906	ENSG00000111665
ENSG00000075702	0.162884	ENSG00000131351
ENSG00000165304	0.162883	ENSG00000175063
ENSG00000069696	0.162879	ENSG00000099834
ENSG00000075218	0.162871	ENSG00000176890
ENSG00000121552	0.16287	ENSG00000158825
ENSG00000158578	0.162867	ENSG00000164398
ENSG00000130816	0.162866	ENSG00000144395
ENSG00000101057	0.162865	ENSG00000112742
ENSG00000214389	0.162861	ENSG00000226221
ENSG00000138778	0.162833	ENSG00000158402
ENSG00000115267	0.162832	ENSG00000137959
ENSG00000096006	0.162828	ENSG00000133048
ENSG00000215492	0.162824	ENSG00000228232
ENSG00000176681	0.162817	ENSG00000232300
ENSG00000144395	0.162816	ENSG00000173207
ENSG00000125944	0.162809	ENSG00000214753
ENSG00000214485	0.162795	ENSG00000219451
ENSG00000090889	0.162791	ENSG00000112984
ENSG00000100206	0.16279	ENSG00000119969
ENSG00000100380	0.162789	ENSG00000115944
ENSG00000158402	0.162778	ENSG00000165304
ENSG00000117724	0.162774	ENSG00000138180
ENSG00000235065	0.162774	ENSG00000243964
ENSG00000011426	0.162766	ENSG00000138092
ENSG00000082213	0.162764	ENSG00000115514
ENSG00000093009	0.162761	ENSG00000131153
ENSG00000171858	0.162747	ENSG00000182774
ENSG00000115415	0.162745	ENSG00000117228
ENSG00000115827	0.162744	ENSG00000119927
ENSG00000101057	0.162735	ENSG00000153044
ENSG00000229132	0.162735	ENSG00000249353
ENSG00000213928	0.162729	ENSG00000238025
ENSG00000151725	0.162724	ENSG00000167900
ENSG00000242419	0.162722	ENSG00000253910
ENSG00000104979	0.162721	ENSG00000240972
ENSG00000107581	0.162714	ENSG00000170759
ENSG00000172243	0.162714	ENSG00000186431
ENSG00000125538	0.16271	ENSG00000161940
ENSG00000013725	0.162702	ENSG00000160654
ENSG00000109805	0.162696	ENSG00000138778
ENSG00000066279	0.162696	ENSG00000166803
ENSG00000198346	0.162696	ENSG00000204604
ENSG00000244879	0.162693	ENSG00000259465
ENSG00000055332	0.162689	ENSG00000160710
ENSG00000089127	0.162685	ENSG00000163840
ENSG00000135776	0.162684	ENSG00000148218
ENSG00000111665	0.162678	ENSG00000196584
ENSG00000112312	0.162665	ENSG00000167670
ENSG00000214199	0.162665	ENSG00000230897
ENSG00000125356	0.162663	ENSG00000240972
ENSG00000090013	0.162662	ENSG00000105610
ENSG00000105011	0.16266	ENSG00000131747
ENSG00000105011	0.162653	ENSG00000164109
ENSG00000109762	0.162648	ENSG00000164323
ENSG00000177350	0.162645	ENSG00000180389
ENSG00000197150	0.162634	ENSG00000213199
ENSG00000171827	0.162615	ENSG00000251247
ENSG00000080839	0.162603	ENSG00000100479
ENSG00000213592	0.162593	ENSG00000233436
ENSG00000187678	0.162588	ENSG00000244405
ENSG00000136982	0.162585	ENSG00000176208
ENSG00000051341	0.162583	ENSG00000116830
ENSG00000160654	0.162578	ENSG00000211753
ENSG00000125744	0.162576	ENSG00000213889
ENSG00000089685	0.16257	ENSG00000100526
ENSG00000134321	0.16256	ENSG00000137965
ENSG00000100162	0.162523	ENSG00000104738
ENSG00000109255	0.162514	ENSG00000168754
ENSG00000121316	0.162511	ENSG00000121552
ENSG00000096060	0.162509	ENSG00000109906
ENSG00000184612	0.162509	ENSG00000234031
ENSG00000171827	0.162507	ENSG00000266916
ENSG00000156802	0.162503	ENSG00000174371
ENSG00000093009	0.162491	ENSG00000171241
ENSG00000012048	0.16249	ENSG00000156802
ENSG00000136929	0.162489	ENSG00000198336
ENSG00000182240	0.162485	ENSG00000280109
ENSG00000076003	0.162479	ENSG00000140534
ENSG00000165244	0.162479	ENSG00000166483
ENSG00000011426	0.162474	ENSG00000165244
ENSG00000084092	0.162469	ENSG00000171490
ENSG00000117036	0.162468	ENSG00000235700
ENSG00000211668	0.162468	ENSG00000244437
ENSG00000141759	0.162463	ENSG00000145494
ENSG00000070182	0.162462	ENSG00000240583
ENSG00000169877	0.162457	ENSG00000188582
ENSG00000127586	0.162451	ENSG00000143228
ENSG00000092853	0.162444	ENSG00000136982
ENSG00000112742	0.162441	ENSG00000196584
ENSG00000166189	0.162438	ENSG00000168282
ENSG00000188873	0.162436	ENSG00000223803
ENSG00000165304	0.162432	ENSG00000184661
ENSG00000138160	0.162431	ENSG00000139734
ENSG00000228474	0.162428	ENSG00000240972
ENSG00000111671	0.162419	ENSG00000248593
ENSG00000228331	0.162411	ENSG00000240125
ENSG00000013725	0.162408	ENSG00000172116
ENSG00000145386	0.162401	ENSG00000198901
ENSG00000136492	0.162399	ENSG00000166451
ENSG00000211598	0.162379	ENSG00000211651
ENSG00000108651	0.162378	ENSG00000130935
ENSG00000120324	0.162375	ENSG00000187372
ENSG00000260128	0.162373	ENSG00000261794
ENSG00000180329	0.162372	ENSG00000198746
ENSG00000127586	0.16237	ENSG00000160957
ENSG00000213885	0.162368	ENSG00000243672
ENSG00000227939	0.162355	ENSG00000236058
ENSG00000137804	0.162354	ENSG00000163072
ENSG00000134057	0.162347	ENSG00000137807
ENSG00000230657	0.162338	ENSG00000247157
ENSG00000240509	0.162338	ENSG00000250182
ENSG00000165304	0.16233	ENSG00000165480
ENSG00000141232	0.162329	ENSG00000164442
ENSG00000161888	0.162324	ENSG00000196584
ENSG00000183199	0.162323	ENSG00000241506
ENSG00000123473	0.162319	ENSG00000149636
ENSG00000123473	0.162307	ENSG00000137807
ENSG00000171051	0.162306	ENSG00000197249
ENSG00000116251	0.162297	ENSG00000224032
ENSG00000138160	0.162294	ENSG00000166451
ENSG00000084754	0.162291	ENSG00000149823
ENSG00000234253	0.162283	ENSG00000243504
ENSG00000215264	0.162268	ENSG00000242060
ENSG00000143344	0.162263	ENSG00000198756
ENSG00000172667	0.16226	ENSG00000174307
ENSG00000076382	0.162247	ENSG00000112742
ENSG00000076864	0.16224	ENSG00000143416
ENSG00000211845	0.162238	ENSG00000276699
ENSG00000178878	0.162229	ENSG00000270296
ENSG00000211893	0.162225	ENSG00000240382
ENSG00000160179	0.162207	ENSG00000160180
ENSG00000125652	0.162201	ENSG00000197756
ENSG00000140511	0.162197	ENSG00000140545
ENSG00000090889	0.162193	ENSG00000126787
ENSG00000164087	0.162182	ENSG00000167900
ENSG00000101361	0.162169	ENSG00000166181
ENSG00000131153	0.162169	ENSG00000166451
ENSG00000068489	0.162168	ENSG00000079616
ENSG00000227321	0.16216	ENSG00000238288
ENSG00000165480	0.162157	ENSG00000198826
ENSG00000091262	0.162156	ENSG00000103222
ENSG00000137812	0.162155	ENSG00000176208
ENSG00000104979	0.162152	ENSG00000171858
ENSG00000134369	0.162152	ENSG00000200942
ENSG00000133742	0.162152	ENSG00000235169
ENSG00000229814	0.162143	ENSG00000233921
ENSG00000108528	0.162126	ENSG00000161956
ENSG00000159259	0.162126	ENSG00000167670
ENSG00000089127	0.162124	ENSG00000279296
ENSG00000227939	0.162116	ENSG00000228502
ENSG00000120509	0.162116	ENSG00000254999
ENSG00000125652	0.162116	ENSG00000278845
ENSG00000249353	0.162112	ENSG00000249855
ENSG00000101412	0.162109	ENSG00000146263
ENSG00000228929	0.1621	ENSG00000243680
ENSG00000236862	0.162097	ENSG00000241282
ENSG00000107341	0.162094	ENSG00000137076
ENSG00000141258	0.162094	ENSG00000170004
ENSG00000012048	0.162091	ENSG00000166803
ENSG00000232429	0.162089	ENSG00000241282
ENSG00000039068	0.162081	ENSG00000162367
ENSG00000152076	0.162078	ENSG00000163040
ENSG00000211679	0.162078	ENSG00000239951
ENSG00000140525	0.162066	ENSG00000143228
ENSG00000072571	0.162054	ENSG00000131747
ENSG00000051341	0.162043	ENSG00000145386
ENSG00000129810	0.162033	ENSG00000167513
ENSG00000137804	0.162029	ENSG00000184661
ENSG00000123485	0.162022	ENSG00000167513
ENSG00000225093	0.162022	ENSG00000241741
ENSG00000133069	0.162013	ENSG00000183508
ENSG00000067225	0.162009	ENSG00000074800
ENSG00000213235	0.162005	ENSG00000249353
ENSG00000185000	0.161995	ENSG00000250571
ENSG00000232573	0.161995	ENSG00000263266
ENSG00000051180	0.161994	ENSG00000092470
ENSG00000115461	0.161991	ENSG00000139329
ENSG00000122952	0.161983	ENSG00000166508
ENSG00000119969	0.161975	ENSG00000140525
ENSG00000075218	0.161973	ENSG00000140451
ENSG00000065328	0.161946	ENSG00000105011
ENSG00000035499	0.161942	ENSG00000143228
ENSG00000115902	0.161936	ENSG00000252892
ENSG00000216866	0.161933	ENSG00000230207
ENSG00000132199	0.161927	ENSG00000176890
ENSG00000127022	0.161921	ENSG00000166598
ENSG00000110987	0.161916	ENSG00000111666
ENSG00000100519	0.161913	ENSG00000111011
ENSG00000111331	0.161908	ENSG00000185745
ENSG00000197549	0.161907	ENSG00000253239
ENSG00000100526	0.161906	ENSG00000117399
ENSG00000229814	0.161902	ENSG00000232393
ENSG00000219451	0.1619	ENSG00000229638
ENSG00000146918	0.161898	ENSG00000165244
ENSG00000108309	0.161894	ENSG00000133069
ENSG00000118193	0.161893	ENSG00000166803
ENSG00000075702	0.161891	ENSG00000102384
ENSG00000082153	0.16189	ENSG00000172115
ENSG00000109674	0.161888	ENSG00000138160
ENSG00000167900	0.161888	ENSG00000171320
ENSG00000080839	0.161879	ENSG00000146263
ENSG00000111206	0.161877	ENSG00000156970
ENSG00000204525	0.161872	ENSG00000204642
ENSG00000130255	0.161871	ENSG00000198242
ENSG00000224631	0.16187	ENSG00000225067
ENSG00000137812	0.161865	ENSG00000186185
ENSG00000108963	0.161861	ENSG00000141504
ENSG00000062822	0.161857	ENSG00000100714
ENSG00000159131	0.161856	ENSG00000183527
ENSG00000218582	0.161855	ENSG00000226855
ENSG00000171861	0.161845	ENSG00000177370
ENSG00000132530	0.161843	ENSG00000134326
ENSG00000225031	0.161842	ENSG00000250182
ENSG00000229814	0.161839	ENSG00000254252
ENSG00000178429	0.161827	ENSG00000250182
ENSG00000127589	0.161819	ENSG00000183199
ENSG00000123485	0.161813	ENSG00000158402
ENSG00000214188	0.161813	ENSG00000227199
ENSG00000239223	0.161812	ENSG00000241282
ENSG00000171858	0.161799	ENSG00000235174
ENSG00000088325	0.161796	ENSG00000123473
ENSG00000171848	0.161783	ENSG00000175063
ENSG00000111775	0.161781	ENSG00000184076
ENSG00000140534	0.161775	ENSG00000183856
ENSG00000039068	0.161773	ENSG00000087085
ENSG00000035499	0.161764	ENSG00000142945
ENSG00000211845	0.161729	ENSG00000211849
ENSG00000153044	0.161728	ENSG00000164109
ENSG00000144554	0.161707	ENSG00000180385
ENSG00000092853	0.161681	ENSG00000137804
ENSG00000104738	0.161673	ENSG00000111602
ENSG00000112212	0.161666	ENSG00000158578
ENSG00000086506	0.16165	ENSG00000188536
ENSG00000079616	0.161639	ENSG00000118193
ENSG00000173678	0.161639	ENSG00000267368
ENSG00000012048	0.161637	ENSG00000075702
ENSG00000100297	0.161635	ENSG00000160949
ENSG00000065518	0.161632	ENSG00000114956
ENSG00000214389	0.161632	ENSG00000233476
ENSG00000089685	0.161626	ENSG00000122952
ENSG00000162728	0.161621	ENSG00000162729
ENSG00000141469	0.161614	ENSG00000206177
ENSG00000118193	0.161612	ENSG00000137812
ENSG00000121211	0.161611	ENSG00000167513
ENSG00000110448	0.161601	ENSG00000160654
ENSG00000126267	0.161573	ENSG00000135390
ENSG00000211875	0.161566	ENSG00000211877
ENSG00000131747	0.161561	ENSG00000156970
ENSG00000216866	0.161552	ENSG00000241741
ENSG00000228502	0.161548	ENSG00000240087
ENSG00000231205	0.161542	ENSG00000271524
ENSG00000152253	0.161529	ENSG00000184661
ENSG00000117650	0.161528	ENSG00000140451
ENSG00000115844	0.161528	ENSG00000188483
ENSG00000105821	0.161513	ENSG00000138385
ENSG00000152253	0.161513	ENSG00000165480
ENSG00000100479	0.16151	ENSG00000171320
ENSG00000188582	0.161502	ENSG00000250361
ENSG00000153563	0.161499	ENSG00000167286
ENSG00000211663	0.161491	ENSG00000244437
ENSG00000124216	0.16149	ENSG00000197019
ENSG00000119969	0.161481	ENSG00000161888
ENSG00000185658	0.161481	ENSG00000185917
ENSG00000117543	0.161475	ENSG00000198839
ENSG00000169398	0.161472	ENSG00000252864
ENSG00000153563	0.161462	ENSG00000160654
ENSG00000198826	0.161449	ENSG00000198901
ENSG00000160185	0.161437	ENSG00000172116
ENSG00000111247	0.161437	ENSG00000176208
ENSG00000171858	0.161436	ENSG00000221983
ENSG00000214199	0.161419	ENSG00000226948
ENSG00000217027	0.161415	ENSG00000240509
ENSG00000089012	0.161409	ENSG00000211753
ENSG00000035499	0.161408	ENSG00000188610
ENSG00000188549	0.161408	ENSG00000259330
ENSG00000200795	0.161405	ENSG00000206588
ENSG00000091073	0.161392	ENSG00000186704
ENSG00000039068	0.161387	ENSG00000055118
ENSG00000134057	0.161385	ENSG00000175063
ENSG00000197575	0.161383	ENSG00000237676
ENSG00000102384	0.161381	ENSG00000136492
ENSG00000129460	0.161376	ENSG00000150316
ENSG00000205544	0.161346	ENSG00000243678
ENSG00000066279	0.161345	ENSG00000176890
ENSG00000105011	0.161341	ENSG00000149503
ENSG00000163840	0.16134	ENSG00000185745
ENSG00000180389	0.161334	ENSG00000232858
ENSG00000100479	0.161331	ENSG00000111247
ENSG00000101003	0.161328	ENSG00000196584
ENSG00000141232	0.161324	ENSG00000186834
ENSG00000138160	0.161318	ENSG00000198554
ENSG00000117724	0.161316	ENSG00000198826
ENSG00000163599	0.161315	ENSG00000163600
ENSG00000121621	0.161309	ENSG00000198826
ENSG00000213621	0.1613	ENSG00000225405
ENSG00000189164	0.161299	ENSG00000196437
ENSG00000158869	0.161293	ENSG00000187116
ENSG00000160285	0.161288	ENSG00000215424
ENSG00000212994	0.161284	ENSG00000227586
ENSG00000171848	0.161283	ENSG00000174371
ENSG00000130649	0.161283	ENSG00000214279
ENSG00000166451	0.16128	ENSG00000198901
ENSG00000127564	0.161277	ENSG00000160957
ENSG00000228232	0.161274	ENSG00000234825
ENSG00000087085	0.161264	ENSG00000111339
ENSG00000097046	0.161263	ENSG00000214826
ENSG00000187653	0.161258	ENSG00000237350
ENSG00000161970	0.161253	ENSG00000171858
ENSG00000224800	0.161247	ENSG00000254252
ENSG00000143653	0.161244	ENSG00000223519
ENSG00000102606	0.161239	ENSG00000153495
ENSG00000211663	0.161231	ENSG00000243466
ENSG00000163563	0.161229	ENSG00000197249
ENSG00000140090	0.161229	ENSG00000235568
ENSG00000051341	0.161219	ENSG00000164087
ENSG00000146918	0.161217	ENSG00000167325
ENSG00000198818	0.161217	ENSG00000233231
ENSG00000066926	0.161211	ENSG00000188536
ENSG00000189266	0.161183	ENSG00000273841
ENSG00000185869	0.161168	ENSG00000197863
ENSG00000123416	0.161166	ENSG00000138160
ENSG00000089685	0.161164	ENSG00000139734
ENSG00000134222	0.161158	ENSG00000186193
ENSG00000035499	0.161149	ENSG00000112984
ENSG00000105486	0.161148	ENSG00000144554
ENSG00000166451	0.161142	ENSG00000171320
ENSG00000151846	0.161142	ENSG00000189343
ENSG00000197020	0.161139	ENSG00000198521
ENSG00000139734	0.16113	ENSG00000142945
ENSG00000089289	0.161129	ENSG00000198839
ENSG00000100354	0.161128	ENSG00000143970
ENSG00000115233	0.161121	ENSG00000173692
ENSG00000122966	0.161119	ENSG00000140451
ENSG00000213621	0.161118	ENSG00000234031
ENSG00000117222	0.161115	ENSG00000138231
ENSG00000145911	0.161115	ENSG00000187792
ENSG00000211875	0.161112	ENSG00000211876
ENSG00000228462	0.161108	ENSG00000228929
ENSG00000211845	0.161106	ENSG00000211848
ENSG00000033867	0.161101	ENSG00000227523
ENSG00000166793	0.1611	ENSG00000188175
ENSG00000229814	0.161096	ENSG00000235175
ENSG00000121152	0.161081	ENSG00000129810
ENSG00000154839	0.161081	ENSG00000183856
ENSG00000174917	0.161072	ENSG00000234009
ENSG00000100450	0.161071	ENSG00000134539
ENSG00000138629	0.161062	ENSG00000254999
ENSG00000065328	0.161056	ENSG00000151725
ENSG00000218208	0.161046	ENSG00000259612
ENSG00000066926	0.16104	ENSG00000250361
ENSG00000235175	0.161039	ENSG00000240231
ENSG00000107341	0.161038	ENSG00000122705
ENSG00000178562	0.161037	ENSG00000233355
ENSG00000172809	0.161033	ENSG00000197958
ENSG00000223676	0.161028	ENSG00000224800
ENSG00000160298	0.161024	ENSG00000237649
ENSG00000112118	0.161022	ENSG00000176208
ENSG00000157456	0.161013	ENSG00000198826
ENSG00000184612	0.161008	ENSG00000230592
ENSG00000185745	0.161004	ENSG00000188313
ENSG00000158825	0.160997	ENSG00000160883
ENSG00000137812	0.160991	ENSG00000144554
ENSG00000108953	0.160986	ENSG00000141030
ENSG00000083845	0.160984	ENSG00000127184
ENSG00000214460	0.160975	ENSG00000250182
ENSG00000172322	0.160973	ENSG00000242550
ENSG00000184612	0.160968	ENSG00000215264
ENSG00000130816	0.160962	ENSG00000164045
ENSG00000220842	0.160959	ENSG00000256393
ENSG00000179715	0.160949	ENSG00000198821
ENSG00000100162	0.160947	ENSG00000143476
ENSG00000223803	0.160945	ENSG00000235552
ENSG00000151725	0.160942	ENSG00000167513
ENSG00000123473	0.16093	ENSG00000166803
ENSG00000117399	0.160921	ENSG00000117650
ENSG00000107223	0.160919	ENSG00000125743
ENSG00000051180	0.160906	ENSG00000075218
ENSG00000226766	0.160896	ENSG00000228939
ENSG00000144354	0.160894	ENSG00000166508
ENSG00000158825	0.160888	ENSG00000163220
ENSG00000111339	0.160887	ENSG00000162367
ENSG00000170485	0.160881	ENSG00000171174
ENSG00000211640	0.16088	ENSG00000243466
ENSG00000171858	0.160876	ENSG00000228474
ENSG00000100206	0.160872	ENSG00000100297
ENSG00000198336	0.160871	ENSG00000206172
ENSG00000109255	0.16087	ENSG00000143627
ENSG00000239223	0.160868	ENSG00000240125
ENSG00000077549	0.160862	ENSG00000111906
ENSG00000213261	0.160862	ENSG00000213553
ENSG00000214612	0.160851	ENSG00000240087
ENSG00000134321	0.16084	ENSG00000137959
ENSG00000112312	0.16084	ENSG00000166451
ENSG00000218582	0.16084	ENSG00000229132
ENSG00000240231	0.160835	ENSG00000242640
ENSG00000137804	0.160834	ENSG00000161888
ENSG00000136942	0.160834	ENSG00000176340
ENSG00000188171	0.160834	ENSG00000256229
ENSG00000029534	0.160829	ENSG00000223609
ENSG00000134690	0.160826	ENSG00000176890
ENSG00000104804	0.160825	ENSG00000154548
ENSG00000232393	0.160818	ENSG00000238172
ENSG00000275538	0.160814	ENSG00000277610
ENSG00000112742	0.16081	ENSG00000145386
ENSG00000100478	0.160806	ENSG00000162959
ENSG00000076864	0.160801	ENSG00000206177
ENSG00000233921	0.160799	ENSG00000241250
ENSG00000172673	0.160798	ENSG00000178562
ENSG00000169900	0.160795	ENSG00000177238
ENSG00000169607	0.160784	ENSG00000198901
ENSG00000122966	0.160782	ENSG00000160298
ENSG00000223668	0.160779	ENSG00000233476
ENSG00000174353	0.16077	ENSG00000205583
ENSG00000154620	0.16077	ENSG00000231535
ENSG00000167964	0.16076	ENSG00000213253
ENSG00000092470	0.160757	ENSG00000111602
ENSG00000144381	0.160751	ENSG00000213430
ENSG00000122952	0.160749	ENSG00000161888
ENSG00000141469	0.160744	ENSG00000223609
ENSG00000163507	0.160741	ENSG00000169607
ENSG00000135624	0.160739	ENSG00000149136
ENSG00000189343	0.16073	ENSG00000217716
ENSG00000127184	0.160728	ENSG00000136942
ENSG00000226855	0.160716	ENSG00000239269
ENSG00000013573	0.160714	ENSG00000165304
ENSG00000183878	0.160705	ENSG00000280969
ENSG00000228861	0.160704	ENSG00000229659
ENSG00000243426	0.160691	ENSG00000275090
ENSG00000168496	0.160678	ENSG00000171848
ENSG00000226360	0.160678	ENSG00000235174
ENSG00000132530	0.160677	ENSG00000163840
ENSG00000075702	0.160675	ENSG00000163507
ENSG00000179611	0.160668	ENSG00000214391
ENSG00000235257	0.160666	ENSG00000235482
ENSG00000105127	0.160663	ENSG00000197170
ENSG00000137804	0.160652	ENSG00000149503
ENSG00000115163	0.160651	ENSG00000131747
ENSG00000076864	0.160646	ENSG00000162722
ENSG00000075702	0.160646	ENSG00000169679
ENSG00000136492	0.160644	ENSG00000146918
ENSG00000261052	0.16064	ENSG00000261740
ENSG00000111247	0.160631	ENSG00000130816
ENSG00000099977	0.160614	ENSG00000228474
ENSG00000119969	0.160602	ENSG00000187741
ENSG00000163072	0.1606	ENSG00000178999
ENSG00000229814	0.160595	ENSG00000234253
ENSG00000080007	0.160591	ENSG00000203907
ENSG00000101868	0.160588	ENSG00000130816
ENSG00000136982	0.16058	ENSG00000171320
ENSG00000004939	0.160577	ENSG00000173868
ENSG00000138069	0.16057	ENSG00000166200
ENSG00000130589	0.16057	ENSG00000185745
ENSG00000204253	0.160567	ENSG00000249353
ENSG00000119777	0.160565	ENSG00000138073
ENSG00000116903	0.160564	ENSG00000175073
ENSG00000241859	0.160553	ENSG00000280969
ENSG00000111339	0.160547	ENSG00000158856
ENSG00000137807	0.160547	ENSG00000165304
ENSG00000261557	0.160546	ENSG00000268222
ENSG00000024526	0.160539	ENSG00000112742
ENSG00000089685	0.160539	ENSG00000123416
ENSG00000129810	0.160535	ENSG00000164109
ENSG00000158402	0.160535	ENSG00000186185
ENSG00000177350	0.160533	ENSG00000228462
ENSG00000111602	0.160509	ENSG00000166803
ENSG00000100297	0.160508	ENSG00000160957
ENSG00000144554	0.1605	ENSG00000153044
ENSG00000223676	0.160496	ENSG00000233921
ENSG00000213448	0.160494	ENSG00000241282
ENSG00000124614	0.160493	ENSG00000136942
ENSG00000176728	0.160493	ENSG00000215580
ENSG00000242071	0.16049	ENSG00000256338
ENSG00000111247	0.160484	ENSG00000138658
ENSG00000166803	0.160484	ENSG00000174371
ENSG00000100027	0.160481	ENSG00000244671
ENSG00000232429	0.160479	ENSG00000254252
ENSG00000141469	0.160478	ENSG00000204613
ENSG00000217716	0.160478	ENSG00000244363
ENSG00000127314	0.160477	ENSG00000234925
ENSG00000156273	0.160467	ENSG00000179833
ENSG00000213621	0.160461	ENSG00000288920
ENSG00000137959	0.160458	ENSG00000177409
ENSG00000111247	0.160453	ENSG00000186185
ENSG00000211648	0.160453	ENSG00000244437
ENSG00000051341	0.160451	ENSG00000166508
ENSG00000160255	0.160449	ENSG00000183250
ENSG00000219222	0.160448	ENSG00000229659
ENSG00000092470	0.16044	ENSG00000112118
ENSG00000071082	0.160436	ENSG00000213442
ENSG00000089289	0.160432	ENSG00000135390
ENSG00000093009	0.160428	ENSG00000197299
ENSG00000116830	0.160426	ENSG00000139618
ENSG00000111665	0.16042	ENSG00000146918
ENSG00000213693	0.160418	ENSG00000244926
ENSG00000167513	0.160417	ENSG00000252879
ENSG00000160883	0.160415	ENSG00000187116
ENSG00000237973	0.160409	ENSG00000247627
ENSG00000160957	0.160403	ENSG00000163808
ENSG00000167555	0.160394	ENSG00000221923
ENSG00000111206	0.160366	ENSG00000175063
ENSG00000129173	0.160356	ENSG00000137812
ENSG00000141469	0.160345	ENSG00000188536
ENSG00000090382	0.160343	ENSG00000197249
ENSG00000224032	0.160335	ENSG00000269893
ENSG00000100297	0.160334	ENSG00000151849
ENSG00000204410	0.160334	ENSG00000228727
ENSG00000132535	0.160324	ENSG00000170004
ENSG00000211945	0.160317	ENSG00000241351
ENSG00000213621	0.160316	ENSG00000223361
ENSG00000211592	0.160313	ENSG00000211893
ENSG00000262155	0.160312	ENSG00000271105
ENSG00000127530	0.160307	ENSG00000166292
ENSG00000211863	0.160304	ENSG00000211870
ENSG00000242640	0.160304	ENSG00000254252
ENSG00000166794	0.160295	ENSG00000167004
ENSG00000100479	0.160294	ENSG00000121152
ENSG00000075702	0.16029	ENSG00000076382
ENSG00000170011	0.160287	ENSG00000280739
ENSG00000214199	0.160277	ENSG00000218208
ENSG00000100297	0.160276	ENSG00000149929
ENSG00000092853	0.160274	ENSG00000093009
ENSG00000122966	0.160263	ENSG00000158402
ENSG00000163918	0.160263	ENSG00000180098
ENSG00000097046	0.160261	ENSG00000111247
ENSG00000147874	0.160261	ENSG00000165304
ENSG00000197721	0.160261	ENSG00000204010
ENSG00000223529	0.16024	ENSG00000255642
ENSG00000107341	0.160238	ENSG00000137073
ENSG00000131153	0.160229	ENSG00000146670
ENSG00000211592	0.160227	ENSG00000244437
ENSG00000129173	0.160218	ENSG00000138092
ENSG00000091651	0.160211	ENSG00000139734
ENSG00000100591	0.160209	ENSG00000168439
ENSG00000188021	0.160194	ENSG00000198455
ENSG00000111602	0.16019	ENSG00000123473
ENSG00000228502	0.160189	ENSG00000241741
ENSG00000213979	0.160189	ENSG00000243672
ENSG00000143228	0.160187	ENSG00000152253
ENSG00000124299	0.160181	ENSG00000160410
ENSG00000075702	0.16018	ENSG00000175063
ENSG00000101057	0.160178	ENSG00000139734
ENSG00000107789	0.160177	ENSG00000144959
ENSG00000185834	0.160177	ENSG00000212802
ENSG00000253159	0.160158	ENSG00000253767
ENSG00000156802	0.160143	ENSG00000163808
ENSG00000215016	0.160129	ENSG00000229814
ENSG00000249264	0.160126	ENSG00000263563
ENSG00000121152	0.160114	ENSG00000214826
ENSG00000104979	0.16011	ENSG00000136942
ENSG00000066926	0.160103	ENSG00000133816
ENSG00000138180	0.160102	ENSG00000161800
ENSG00000137959	0.160094	ENSG00000173193
ENSG00000122966	0.160081	ENSG00000160949
ENSG00000213864	0.160081	ENSG00000238103
ENSG00000066279	0.16008	ENSG00000136492
ENSG00000206585	0.160072	ENSG00000206588
ENSG00000211844	0.160069	ENSG00000211850
ENSG00000240231	0.160067	ENSG00000243672
ENSG00000101412	0.160064	ENSG00000160949
ENSG00000031823	0.160058	ENSG00000099917
ENSG00000133106	0.160055	ENSG00000173193
ENSG00000121621	0.160049	ENSG00000134690
ENSG00000090013	0.160049	ENSG00000162367
ENSG00000113575	0.160037	ENSG00000120705
ENSG00000102384	0.160036	ENSG00000118193
ENSG00000136842	0.160028	ENSG00000164398
ENSG00000213051	0.160022	ENSG00000214362
ENSG00000213885	0.160022	ENSG00000241431
ENSG00000171222	0.160018	ENSG00000242372
ENSG00000140993	0.160016	ENSG00000162086
ENSG00000147689	0.160014	ENSG00000174358
ENSG00000165304	0.160012	ENSG00000166451
ENSG00000049323	0.160005	ENSG00000055118
ENSG00000108055	0.15998	ENSG00000162607
ENSG00000234253	0.15998	ENSG00000244485
ENSG00000213261	0.15997	ENSG00000230207
ENSG00000079616	0.159969	ENSG00000111247
ENSG00000127564	0.159967	ENSG00000144554
ENSG00000091490	0.159964	ENSG00000250317
ENSG00000240764	0.159963	ENSG00000253537
ENSG00000141644	0.159957	ENSG00000154832
ENSG00000138180	0.159952	ENSG00000149503
ENSG00000189343	0.159943	ENSG00000228502
ENSG00000171827	0.159928	ENSG00000188785
ENSG00000121552	0.159925	ENSG00000197561
ENSG00000100479	0.159923	ENSG00000109805
ENSG00000029534	0.159923	ENSG00000145335
ENSG00000075218	0.159923	ENSG00000160298
ENSG00000167513	0.159913	ENSG00000196584
ENSG00000138180	0.159909	ENSG00000166803
ENSG00000213178	0.159905	ENSG00000237668
ENSG00000100297	0.159904	ENSG00000146263
ENSG00000066279	0.159892	ENSG00000165304
ENSG00000213553	0.159892	ENSG00000228502
ENSG00000156482	0.159883	ENSG00000184924
ENSG00000100479	0.15988	ENSG00000129810
ENSG00000070182	0.159868	ENSG00000129244
ENSG00000031081	0.159864	ENSG00000241155
ENSG00000238103	0.159855	ENSG00000256338
ENSG00000166947	0.159853	ENSG00000183508
ENSG00000120509	0.159852	ENSG00000126267
ENSG00000151846	0.159841	ENSG00000261557
ENSG00000138180	0.159834	ENSG00000142731
ENSG00000127564	0.159832	ENSG00000196584
ENSG00000139734	0.159814	ENSG00000158402
ENSG00000174917	0.159803	ENSG00000278535
ENSG00000111665	0.159796	ENSG00000121621
ENSG00000127184	0.159788	ENSG00000171858
ENSG00000051180	0.159784	ENSG00000140534
ENSG00000214612	0.159782	ENSG00000241741
ENSG00000143222	0.159779	ENSG00000158850
ENSG00000079616	0.159773	ENSG00000164109
ENSG00000181381	0.15975	ENSG00000187608
ENSG00000226360	0.15975	ENSG00000242071
ENSG00000111206	0.159742	ENSG00000137804
ENSG00000141469	0.159732	ENSG00000184792
ENSG00000183199	0.159728	ENSG00000215492
ENSG00000123358	0.159727	ENSG00000153234
ENSG00000112742	0.159726	ENSG00000184661
ENSG00000211598	0.159719	ENSG00000211949
ENSG00000062822	0.159709	ENSG00000127564
ENSG00000211751	0.159708	ENSG00000211753
ENSG00000137204	0.159706	ENSG00000146215
ENSG00000177350	0.159702	ENSG00000242060
ENSG00000111665	0.159701	ENSG00000134057
ENSG00000151846	0.159701	ENSG00000236058
ENSG00000219932	0.159701	ENSG00000236862
ENSG00000124164	0.15969	ENSG00000197818
ENSG00000123219	0.159689	ENSG00000167513
ENSG00000100297	0.159686	ENSG00000183763
ENSG00000137804	0.159677	ENSG00000169607
ENSG00000223803	0.159676	ENSG00000232858
ENSG00000004975	0.159669	ENSG00000108528
ENSG00000092853	0.159669	ENSG00000161888
ENSG00000234335	0.159668	ENSG00000236801
ENSG00000059378	0.159665	ENSG00000137959
ENSG00000136929	0.159665	ENSG00000145335
ENSG00000132535	0.15966	ENSG00000141505
ENSG00000071082	0.159656	ENSG00000109475
ENSG00000011426	0.159655	ENSG00000166803
ENSG00000233057	0.159655	ENSG00000249855
ENSG00000228929	0.159652	ENSG00000232858
ENSG00000116830	0.159648	ENSG00000144554
ENSG00000013573	0.159646	ENSG00000183763
ENSG00000114346	0.15964	ENSG00000152253
ENSG00000109805	0.159639	ENSG00000158402
ENSG00000130816	0.159625	ENSG00000149636
ENSG00000264017	0.159623	ENSG00000277452
ENSG00000167703	0.159618	ENSG00000243704
ENSG00000090889	0.159617	ENSG00000105011
ENSG00000215016	0.159616	ENSG00000244485
ENSG00000024526	0.159613	ENSG00000142945
ENSG00000143416	0.159608	ENSG00000243064
ENSG00000117399	0.159599	ENSG00000126787
ENSG00000211662	0.159593	ENSG00000244437
ENSG00000213178	0.159588	ENSG00000226525
ENSG00000232083	0.159586	ENSG00000238172
ENSG00000117448	0.159577	ENSG00000117450
ENSG00000185946	0.159576	ENSG00000212694
ENSG00000198242	0.159576	ENSG00000213741
ENSG00000116670	0.15957	ENSG00000136770
ENSG00000136842	0.159566	ENSG00000204010
ENSG00000213178	0.159564	ENSG00000213442
ENSG00000234797	0.159562	ENSG00000237506
ENSG00000024526	0.159559	ENSG00000175063
ENSG00000253159	0.159557	ENSG00000276547
ENSG00000002549	0.159555	ENSG00000055332
ENSG00000213362	0.159555	ENSG00000232187
ENSG00000143376	0.159549	ENSG00000143614
ENSG00000107819	0.159544	ENSG00000186862
ENSG00000111339	0.159542	ENSG00000240583
ENSG00000220842	0.15954	ENSG00000263266
ENSG00000092853	0.159527	ENSG00000121152
ENSG00000125991	0.159515	ENSG00000130175
ENSG00000234498	0.159515	ENSG00000256338
ENSG00000153044	0.159511	ENSG00000160957
ENSG00000166133	0.15951	ENSG00000182810
ENSG00000068079	0.159506	ENSG00000185507
ENSG00000227337	0.159506	ENSG00000229814
ENSG00000155438	0.159505	ENSG00000163938
ENSG00000164483	0.1595	ENSG00000245164
ENSG00000228861	0.159489	ENSG00000240125
ENSG00000162244	0.159476	ENSG00000182899
ENSG00000213236	0.159476	ENSG00000237350
ENSG00000213261	0.159473	ENSG00000226855
ENSG00000100162	0.15946	ENSG00000136492
ENSG00000127586	0.159459	ENSG00000138658
ENSG00000092853	0.159451	ENSG00000171848
ENSG00000013573	0.159445	ENSG00000143476
ENSG00000170312	0.159436	ENSG00000183856
ENSG00000119969	0.159431	ENSG00000160957
ENSG00000075702	0.159429	ENSG00000160957
ENSG00000153044	0.159426	ENSG00000228716
ENSG00000034053	0.159407	ENSG00000233355
ENSG00000130818	0.159407	ENSG00000278611
ENSG00000136982	0.159403	ENSG00000143228
ENSG00000122966	0.159401	ENSG00000144395
ENSG00000121152	0.159361	ENSG00000171320
ENSG00000089685	0.159359	ENSG00000169679
ENSG00000242060	0.159353	ENSG00000269228
ENSG00000129173	0.159342	ENSG00000131747
ENSG00000139734	0.159337	ENSG00000186185
ENSG00000189343	0.159336	ENSG00000241741
ENSG00000135451	0.159334	ENSG00000137812
ENSG00000047597	0.159329	ENSG00000141469
ENSG00000123416	0.159322	ENSG00000146670
ENSG00000119969	0.159305	ENSG00000136982
ENSG00000136492	0.159296	ENSG00000159259
ENSG00000123219	0.159296	ENSG00000176890
ENSG00000232373	0.159292	ENSG00000259335
ENSG00000100297	0.159291	ENSG00000100479
ENSG00000075218	0.159291	ENSG00000136492
ENSG00000188873	0.159291	ENSG00000234335
ENSG00000111665	0.159285	ENSG00000139734
ENSG00000142731	0.159279	ENSG00000171320
ENSG00000073111	0.159265	ENSG00000080839
ENSG00000105486	0.159262	ENSG00000139734
ENSG00000106133	0.159262	ENSG00000174353
ENSG00000126267	0.159251	ENSG00000254999
ENSG00000184923	0.15925	ENSG00000214562
ENSG00000232429	0.159235	ENSG00000240828
ENSG00000207031	0.159233	ENSG00000222937
ENSG00000058668	0.159229	ENSG00000221643
ENSG00000119969	0.159224	ENSG00000214826
ENSG00000138180	0.159213	ENSG00000198826
ENSG00000119969	0.159212	ENSG00000166508
ENSG00000158856	0.159203	ENSG00000188582
ENSG00000213763	0.159196	ENSG00000234825
ENSG00000156970	0.159192	ENSG00000170312
ENSG00000169683	0.159191	ENSG00000169689
ENSG00000143333	0.159185	ENSG00000261504
ENSG00000176340	0.159182	ENSG00000198242
ENSG00000066926	0.159169	ENSG00000196517
ENSG00000002549	0.15916	ENSG00000185745
ENSG00000079616	0.159139	ENSG00000156802
ENSG00000129195	0.159136	ENSG00000134222
ENSG00000111445	0.159124	ENSG00000130816
ENSG00000109911	0.159121	ENSG00000145982
ENSG00000127564	0.159121	ENSG00000166508
ENSG00000073861	0.159121	ENSG00000198933
ENSG00000165244	0.159118	ENSG00000165304
ENSG00000063854	0.159117	ENSG00000205639
ENSG00000080986	0.159116	ENSG00000198901
ENSG00000167964	0.159111	ENSG00000181038
ENSG00000223534	0.159111	ENSG00000224796
ENSG00000211863	0.159106	ENSG00000211864
ENSG00000121152	0.159103	ENSG00000151725
ENSG00000213763	0.159089	ENSG00000250182
ENSG00000196933	0.159081	ENSG00000197728
ENSG00000229133	0.159081	ENSG00000232385
ENSG00000124209	0.15907	ENSG00000124214
ENSG00000057608	0.159065	ENSG00000127022
ENSG00000204604	0.159065	ENSG00000256683
ENSG00000112984	0.159059	ENSG00000115163
ENSG00000137965	0.159044	ENSG00000185507
ENSG00000215016	0.159042	ENSG00000234253
ENSG00000099901	0.159032	ENSG00000135446
ENSG00000122952	0.159029	ENSG00000153044
ENSG00000133069	0.159029	ENSG00000196565
ENSG00000135476	0.159025	ENSG00000156509
ENSG00000188873	0.159025	ENSG00000235174
ENSG00000179611	0.159023	ENSG00000259612
ENSG00000143228	0.159015	ENSG00000171241
ENSG00000109805	0.159008	ENSG00000131153
ENSG00000128487	0.158992	ENSG00000154898
ENSG00000114346	0.158991	ENSG00000149503
ENSG00000188536	0.158989	ENSG00000197993
ENSG00000087085	0.158986	ENSG00000104267
ENSG00000130255	0.158985	ENSG00000166441
ENSG00000011465	0.158983	ENSG00000115461
ENSG00000213885	0.158962	ENSG00000242952
ENSG00000090889	0.158955	ENSG00000135451
ENSG00000211890	0.158929	ENSG00000211962
ENSG00000198040	0.158917	ENSG00000251247
ENSG00000100983	0.158903	ENSG00000214078
ENSG00000062822	0.158896	ENSG00000101412
ENSG00000211945	0.158896	ENSG00000224650
ENSG00000100385	0.158892	ENSG00000198851
ENSG00000183199	0.158892	ENSG00000241061
ENSG00000137970	0.158886	ENSG00000235174
ENSG00000123374	0.158884	ENSG00000176890
ENSG00000127564	0.158882	ENSG00000171848
ENSG00000183199	0.158878	ENSG00000259917
ENSG00000146670	0.158861	ENSG00000156509
ENSG00000087085	0.158856	ENSG00000188536
ENSG00000202538	0.158851	ENSG00000206588
ENSG00000121057	0.158842	ENSG00000148840
ENSG00000119421	0.158835	ENSG00000163528
ENSG00000163563	0.158828	ENSG00000186431
ENSG00000136492	0.158821	ENSG00000187741
ENSG00000206172	0.158816	ENSG00000213088
ENSG00000141293	0.15881	ENSG00000198821
ENSG00000133488	0.158807	ENSG00000188582
ENSG00000029534	0.158797	ENSG00000133488
ENSG00000126267	0.158793	ENSG00000178982
ENSG00000183199	0.15879	ENSG00000204253
ENSG00000211660	0.15879	ENSG00000211962
ENSG00000011304	0.158786	ENSG00000175334
ENSG00000228929	0.158767	ENSG00000242071
ENSG00000025770	0.158761	ENSG00000093009
ENSG00000012048	0.158761	ENSG00000228716
ENSG00000198918	0.15876	ENSG00000235174
ENSG00000107140	0.158757	ENSG00000159884
ENSG00000110693	0.158754	ENSG00000137460
ENSG00000055332	0.158753	ENSG00000130589
ENSG00000073111	0.158748	ENSG00000149636
ENSG00000089289	0.158745	ENSG00000117543
ENSG00000151725	0.158742	ENSG00000176894
ENSG00000126787	0.158712	ENSG00000142945
ENSG00000076003	0.158709	ENSG00000111602
ENSG00000154548	0.158706	ENSG00000277452
ENSG00000079616	0.158705	ENSG00000122952
ENSG00000160185	0.158705	ENSG00000178562
ENSG00000197744	0.158704	ENSG00000249353
ENSG00000133069	0.158696	ENSG00000169877
ENSG00000111335	0.158692	ENSG00000138642
ENSG00000211640	0.158691	ENSG00000224650
ENSG00000122952	0.158689	ENSG00000182628
ENSG00000094804	0.158683	ENSG00000112312
ENSG00000138642	0.158679	ENSG00000188313
ENSG00000240914	0.158677	ENSG00000249264
ENSG00000011426	0.158674	ENSG00000151725
ENSG00000211598	0.15867	ENSG00000211962
ENSG00000092201	0.158669	ENSG00000134001
ENSG00000122966	0.158669	ENSG00000162063
ENSG00000163563	0.158665	ENSG00000197561
ENSG00000211689	0.158657	ENSG00000211692
ENSG00000197870	0.158656	ENSG00000230657
ENSG00000080986	0.158654	ENSG00000090889
ENSG00000145386	0.158653	ENSG00000157456
ENSG00000229659	0.158651	ENSG00000240392
ENSG00000101003	0.158645	ENSG00000105486
ENSG00000133742	0.158637	ENSG00000162722
ENSG00000127564	0.158623	ENSG00000138658
ENSG00000213553	0.158623	ENSG00000235552
ENSG00000170180	0.158618	ENSG00000196517
ENSG00000080839	0.158616	ENSG00000100206
ENSG00000213864	0.158612	ENSG00000232429
ENSG00000080986	0.158609	ENSG00000156970
ENSG00000121621	0.158601	ENSG00000149503
ENSG00000065328	0.158596	ENSG00000085840
ENSG00000185745	0.158587	ENSG00000205413
ENSG00000111665	0.158587	ENSG00000214826
ENSG00000103569	0.158577	ENSG00000163563
ENSG00000075702	0.158572	ENSG00000127586
ENSG00000172428	0.158572	ENSG00000181991
ENSG00000138160	0.158569	ENSG00000164045
ENSG00000224800	0.158567	ENSG00000225405
ENSG00000111206	0.158559	ENSG00000165480
ENSG00000242640	0.158532	ENSG00000243672
ENSG00000171130	0.158519	ENSG00000204934
ENSG00000169607	0.158517	ENSG00000176890
ENSG00000131153	0.158515	ENSG00000143476
ENSG00000101425	0.158515	ENSG00000186431
ENSG00000013306	0.15851	ENSG00000082146
ENSG00000130816	0.158504	ENSG00000144554
ENSG00000226221	0.158503	ENSG00000244363
ENSG00000100129	0.158496	ENSG00000198839
ENSG00000136842	0.158495	ENSG00000196517
ENSG00000232134	0.158495	ENSG00000258613
ENSG00000198839	0.158495	ENSG00000278845
ENSG00000214485	0.158491	ENSG00000268222
ENSG00000075218	0.158489	ENSG00000117399
ENSG00000075702	0.158488	ENSG00000138658
ENSG00000177350	0.158488	ENSG00000233921
ENSG00000228462	0.158481	ENSG00000243672
ENSG00000197728	0.158476	ENSG00000204652
ENSG00000130032	0.158468	ENSG00000219222
ENSG00000243746	0.158463	ENSG00000261557
ENSG00000115604	0.15845	ENSG00000115607
ENSG00000232858	0.158449	ENSG00000242071
ENSG00000047597	0.158442	ENSG00000164398
ENSG00000189057	0.158441	ENSG00000245571
ENSG00000094804	0.158438	ENSG00000123473
ENSG00000101003	0.158434	ENSG00000198554
ENSG00000122966	0.158432	ENSG00000163072
ENSG00000146670	0.158425	ENSG00000169607
ENSG00000164398	0.158424	ENSG00000188175
ENSG00000146670	0.158419	ENSG00000156970
ENSG00000135451	0.158419	ENSG00000198901
ENSG00000156587	0.158419	ENSG00000213928
ENSG00000213183	0.15841	ENSG00000228462
ENSG00000211937	0.158404	ENSG00000211938
ENSG00000178429	0.1584	ENSG00000234335
ENSG00000047597	0.158389	ENSG00000169877
ENSG00000153551	0.158384	ENSG00000170293
ENSG00000109805	0.158363	ENSG00000117724
ENSG00000123473	0.158361	ENSG00000178999
ENSG00000167900	0.158357	ENSG00000173207
ENSG00000145850	0.158349	ENSG00000173372
ENSG00000108309	0.158334	ENSG00000174358
ENSG00000123473	0.158326	ENSG00000171241
ENSG00000177776	0.158309	ENSG00000232429
ENSG00000083845	0.158308	ENSG00000105640
ENSG00000211941	0.158304	ENSG00000244437
ENSG00000101412	0.158294	ENSG00000104738
ENSG00000165480	0.158294	ENSG00000237649
ENSG00000111331	0.158289	ENSG00000130589
ENSG00000211668	0.158277	ENSG00000211673
ENSG00000065328	0.158271	ENSG00000073111
ENSG00000116455	0.158259	ENSG00000175792
ENSG00000075218	0.158256	ENSG00000161888
ENSG00000136842	0.158252	ENSG00000137460
ENSG00000179151	0.158248	ENSG00000180357
ENSG00000076003	0.158245	ENSG00000131153
ENSG00000106554	0.158243	ENSG00000197157
ENSG00000137804	0.15824	ENSG00000166851
ENSG00000012048	0.158232	ENSG00000138658
ENSG00000122140	0.158229	ENSG00000147123
ENSG00000119969	0.158222	ENSG00000167325
ENSG00000101412	0.158215	ENSG00000130816
ENSG00000093009	0.158213	ENSG00000176208
ENSG00000253953	0.158213	ENSG00000254221
ENSG00000179611	0.158209	ENSG00000213763
ENSG00000111602	0.158198	ENSG00000139734
ENSG00000223676	0.158181	ENSG00000238103
ENSG00000131153	0.158171	ENSG00000153044
ENSG00000123473	0.158164	ENSG00000184661
ENSG00000122643	0.15816	ENSG00000229054
ENSG00000224800	0.158157	ENSG00000242314
ENSG00000214389	0.158156	ENSG00000240087
ENSG00000085265	0.158148	ENSG00000121552
ENSG00000125652	0.158139	ENSG00000212802
ENSG00000241431	0.158136	ENSG00000242640
ENSG00000163072	0.158126	ENSG00000165480
ENSG00000178464	0.158117	ENSG00000234851
ENSG00000105011	0.158116	ENSG00000145386
ENSG00000219451	0.158116	ENSG00000234782
ENSG00000080839	0.158111	ENSG00000139734
ENSG00000125652	0.158109	ENSG00000172809
ENSG00000109674	0.158106	ENSG00000161800
ENSG00000132002	0.158105	ENSG00000204388
ENSG00000136492	0.158098	ENSG00000156802
ENSG00000075702	0.158093	ENSG00000152253
ENSG00000115486	0.158092	ENSG00000256525
ENSG00000130816	0.158083	ENSG00000143476
ENSG00000092470	0.158079	ENSG00000165304
ENSG00000213864	0.158078	ENSG00000223676
ENSG00000123485	0.158068	ENSG00000138180
ENSG00000217026	0.158058	ENSG00000249264
ENSG00000198336	0.158055	ENSG00000244734
ENSG00000214612	0.158055	ENSG00000267119
ENSG00000174010	0.158053	ENSG00000198455
ENSG00000090889	0.158051	ENSG00000176890
ENSG00000121152	0.158043	ENSG00000164045
ENSG00000196549	0.158041	ENSG00000240666
ENSG00000127564	0.15804	ENSG00000134690
ENSG00000172315	0.158037	ENSG00000247626
ENSG00000141469	0.158035	ENSG00000243064
ENSG00000124614	0.158032	ENSG00000127184
ENSG00000080986	0.158032	ENSG00000129173
ENSG00000124614	0.158028	ENSG00000126267
ENSG00000004939	0.158023	ENSG00000086506
ENSG00000205871	0.15802	ENSG00000230629
ENSG00000100297	0.158011	ENSG00000144554
ENSG00000240409	0.158011	ENSG00000270906
ENSG00000233830	0.15801	ENSG00000250182
ENSG00000137310	0.158004	ENSG00000167513
ENSG00000138326	0.158004	ENSG00000170889
ENSG00000118246	0.157997	ENSG00000163002
ENSG00000051180	0.157993	ENSG00000112118
ENSG00000055332	0.157983	ENSG00000188313
ENSG00000170468	0.157983	ENSG00000247315
ENSG00000120802	0.157961	ENSG00000164109
ENSG00000215492	0.157946	ENSG00000234825
ENSG00000134690	0.157945	ENSG00000185480
ENSG00000113838	0.15794	ENSG00000213139
ENSG00000217159	0.15794	ENSG00000220771
ENSG00000094804	0.157932	ENSG00000198554
ENSG00000105486	0.157925	ENSG00000134574
ENSG00000101412	0.157922	ENSG00000112118
ENSG00000083845	0.157917	ENSG00000182899
ENSG00000138642	0.157917	ENSG00000185507
ENSG00000068489	0.157916	ENSG00000123485
ENSG00000182004	0.157916	ENSG00000188243
ENSG00000062822	0.157915	ENSG00000119969
ENSG00000230465	0.157908	ENSG00000237603
ENSG00000011426	0.157905	ENSG00000138180
ENSG00000083845	0.157902	ENSG00000172809
ENSG00000068489	0.157893	ENSG00000114346
ENSG00000131469	0.157883	ENSG00000182774
ENSG00000100479	0.157879	ENSG00000143228
ENSG00000214223	0.157879	ENSG00000268222
ENSG00000215093	0.157877	ENSG00000241061
ENSG00000224800	0.157867	ENSG00000228224
ENSG00000139734	0.157866	ENSG00000149554
ENSG00000051341	0.157864	ENSG00000163781
ENSG00000115896	0.157848	ENSG00000186854
ENSG00000125743	0.157846	ENSG00000168028
ENSG00000151725	0.157842	ENSG00000165244
ENSG00000159445	0.157839	ENSG00000171843
ENSG00000001497	0.15783	ENSG00000101811
ENSG00000186185	0.157821	ENSG00000198826
ENSG00000188227	0.157809	ENSG00000197808
ENSG00000068489	0.157805	ENSG00000166851
ENSG00000180098	0.157805	ENSG00000221539
ENSG00000104738	0.157804	ENSG00000111247
ENSG00000237118	0.157801	ENSG00000255974
ENSG00000176293	0.157798	ENSG00000198453
ENSG00000124469	0.157794	ENSG00000186529
ENSG00000031823	0.157786	ENSG00000160633
ENSG00000139734	0.157779	ENSG00000178999
ENSG00000136942	0.157778	ENSG00000161970
ENSG00000239269	0.157777	ENSG00000242952
ENSG00000211648	0.157776	ENSG00000211673
ENSG00000011426	0.157773	ENSG00000091651
ENSG00000051180	0.157769	ENSG00000139734
ENSG00000143546	0.157766	ENSG00000197249
ENSG00000184612	0.157764	ENSG00000213621
ENSG00000149930	0.157763	ENSG00000167395
ENSG00000121060	0.157761	ENSG00000157601
ENSG00000029363	0.15776	ENSG00000065548
ENSG00000240671	0.157745	ENSG00000240864
ENSG00000159189	0.157741	ENSG00000275385
ENSG00000085840	0.157735	ENSG00000136492
ENSG00000135476	0.157732	ENSG00000166451
ENSG00000100479	0.157731	ENSG00000122952
ENSG00000167325	0.157721	ENSG00000176890
ENSG00000228232	0.157716	ENSG00000233328
ENSG00000175471	0.157713	ENSG00000249545
ENSG00000213864	0.157701	ENSG00000240828
ENSG00000240371	0.157698	ENSG00000250182
ENSG00000196268	0.157682	ENSG00000197020
ENSG00000213448	0.157682	ENSG00000234031
ENSG00000121552	0.157673	ENSG00000172243
ENSG00000004478	0.15767	ENSG00000246627
ENSG00000229132	0.157669	ENSG00000230207
ENSG00000211651	0.157668	ENSG00000244437
ENSG00000228929	0.157657	ENSG00000235175
ENSG00000012048	0.157656	ENSG00000165304
ENSG00000173207	0.157655	ENSG00000176890
ENSG00000127586	0.157644	ENSG00000153044
ENSG00000129195	0.157638	ENSG00000178999
ENSG00000155189	0.157633	ENSG00000266038
ENSG00000123473	0.157607	ENSG00000169607
ENSG00000069493	0.15759	ENSG00000256582
ENSG00000081665	0.157586	ENSG00000167232
ENSG00000136492	0.15758	ENSG00000197299
ENSG00000101216	0.157575	ENSG00000124209
ENSG00000133069	0.157575	ENSG00000162367
ENSG00000075702	0.157573	ENSG00000145386
ENSG00000182383	0.157567	ENSG00000227337
ENSG00000161888	0.157562	ENSG00000165480
ENSG00000211659	0.157558	ENSG00000211673
ENSG00000127586	0.157553	ENSG00000136492
ENSG00000138378	0.157549	ENSG00000183918
ENSG00000065328	0.157542	ENSG00000166803
ENSG00000065328	0.15754	ENSG00000135451
ENSG00000035499	0.157539	ENSG00000163808
ENSG00000213988	0.157538	ENSG00000268658
ENSG00000121152	0.157535	ENSG00000167670
ENSG00000090889	0.15753	ENSG00000146918
ENSG00000112312	0.157529	ENSG00000161888
ENSG00000100479	0.157528	ENSG00000140525
ENSG00000101057	0.157523	ENSG00000163808
ENSG00000140525	0.15752	ENSG00000149554
ENSG00000144554	0.157512	ENSG00000183856
ENSG00000214389	0.157507	ENSG00000263266
ENSG00000156970	0.157502	ENSG00000163507
ENSG00000241250	0.157502	ENSG00000243672
ENSG00000089063	0.157501	ENSG00000243317
ENSG00000154639	0.1575	ENSG00000154640
ENSG00000184924	0.157498	ENSG00000278845
ENSG00000114573	0.157496	ENSG00000121579
ENSG00000227525	0.15748	ENSG00000242314
ENSG00000143228	0.157478	ENSG00000164087
ENSG00000105202	0.157478	ENSG00000170889
ENSG00000101407	0.157475	ENSG00000197818
ENSG00000105011	0.157472	ENSG00000132646
ENSG00000138658	0.157471	ENSG00000144395
ENSG00000012822	0.157465	ENSG00000163516
ENSG00000008517	0.15746	ENSG00000089012
ENSG00000130816	0.15746	ENSG00000166508
ENSG00000062822	0.157459	ENSG00000101868
ENSG00000076382	0.157455	ENSG00000156970
ENSG00000118193	0.157448	ENSG00000152253
ENSG00000006744	0.157445	ENSG00000177731
ENSG00000085265	0.157439	ENSG00000187116
ENSG00000089685	0.157426	ENSG00000188610
ENSG00000112742	0.157424	ENSG00000136982
ENSG00000115514	0.157424	ENSG00000159479
ENSG00000107798	0.157423	ENSG00000148484
ENSG00000156587	0.157408	ENSG00000225492
ENSG00000127586	0.157405	ENSG00000140525
ENSG00000110448	0.157396	ENSG00000183918
ENSG00000125531	0.157394	ENSG00000130589
ENSG00000105640	0.157389	ENSG00000124614
ENSG00000206228	0.157388	ENSG00000224861
ENSG00000085840	0.15738	ENSG00000198901
ENSG00000149503	0.157378	ENSG00000161800
ENSG00000199377	0.157369	ENSG00000200795
ENSG00000158402	0.157366	ENSG00000175063
ENSG00000145386	0.157365	ENSG00000198826
ENSG00000182899	0.157365	ENSG00000232388
ENSG00000144354	0.157361	ENSG00000167670
ENSG00000119969	0.157358	ENSG00000173207
ENSG00000002549	0.157355	ENSG00000156587
ENSG00000225434	0.157352	ENSG00000262772
ENSG00000140525	0.157348	ENSG00000163808
ENSG00000239223	0.157347	ENSG00000254252
ENSG00000105610	0.157341	ENSG00000166947
ENSG00000149636	0.15734	ENSG00000249115
ENSG00000211847	0.157339	ENSG00000211848
ENSG00000205456	0.157339	ENSG00000230267
ENSG00000156802	0.157336	ENSG00000198554
ENSG00000092853	0.157335	ENSG00000153044
ENSG00000204010	0.15733	ENSG00000229988
ENSG00000111335	0.157321	ENSG00000130589
ENSG00000166181	0.157321	ENSG00000183431
ENSG00000029534	0.15732	ENSG00000130821
ENSG00000225067	0.157319	ENSG00000242071
ENSG00000132763	0.157318	ENSG00000180098
ENSG00000137970	0.157311	ENSG00000235552
ENSG00000111247	0.157299	ENSG00000136824
ENSG00000065328	0.157293	ENSG00000161800
ENSG00000092470	0.157287	ENSG00000100206
ENSG00000153044	0.157286	ENSG00000198056
ENSG00000152082	0.157281	ENSG00000173660
ENSG00000108309	0.15728	ENSG00000173868
ENSG00000122966	0.157266	ENSG00000136824
ENSG00000068079	0.157263	ENSG00000138642
ENSG00000204253	0.15726	ENSG00000229132
ENSG00000213885	0.157258	ENSG00000234253
ENSG00000111602	0.157256	ENSG00000221829
ENSG00000137804	0.157245	ENSG00000154839
ENSG00000177398	0.157243	ENSG00000184385
ENSG00000087085	0.157234	ENSG00000169877
ENSG00000167325	0.157226	ENSG00000186185
ENSG00000088325	0.157221	ENSG00000166803
ENSG00000085840	0.157218	ENSG00000105486
ENSG00000136824	0.157214	ENSG00000146670
ENSG00000188873	0.157212	ENSG00000228887
ENSG00000088986	0.157208	ENSG00000132763
ENSG00000100385	0.157202	ENSG00000172116
ENSG00000100453	0.157198	ENSG00000115523
ENSG00000183763	0.157193	ENSG00000214826
ENSG00000166508	0.15719	ENSG00000167513
ENSG00000165480	0.157182	ENSG00000166851
ENSG00000130255	0.157175	ENSG00000138326
ENSG00000113263	0.157174	ENSG00000141293
ENSG00000164442	0.157172	ENSG00000185338
ENSG00000164975	0.157168	ENSG00000164985
ENSG00000010292	0.157166	ENSG00000186185
ENSG00000090382	0.157161	ENSG00000169385
ENSG00000231503	0.15716	ENSG00000259781
ENSG00000013725	0.157158	ENSG00000116824
ENSG00000100162	0.157158	ENSG00000143228
ENSG00000100297	0.15715	ENSG00000176890
ENSG00000135451	0.15714	ENSG00000137804
ENSG00000241081	0.157137	ENSG00000249353
ENSG00000125148	0.157136	ENSG00000187193
ENSG00000135451	0.157132	ENSG00000214826
ENSG00000047597	0.157129	ENSG00000197721
ENSG00000181007	0.157127	ENSG00000186017
ENSG00000201801	0.157125	ENSG00000206652
ENSG00000214199	0.157123	ENSG00000218582
ENSG00000075702	0.157122	ENSG00000139618
ENSG00000248449	0.157118	ENSG00000253485
ENSG00000076003	0.157114	ENSG00000138658
ENSG00000163808	0.157114	ENSG00000198901
ENSG00000127564	0.157114	ENSG00000214826
ENSG00000179029	0.157111	ENSG00000264229
ENSG00000078747	0.157108	ENSG00000170471
ENSG00000175390	0.157107	ENSG00000278845
ENSG00000103363	0.157105	ENSG00000177700
ENSG00000052795	0.157103	ENSG00000164123
ENSG00000073111	0.157102	ENSG00000142731
ENSG00000129173	0.157097	ENSG00000146918
ENSG00000177409	0.157096	ENSG00000181381
ENSG00000089685	0.157095	ENSG00000134222
ENSG00000157601	0.157093	ENSG00000160710
ENSG00000188747	0.15709	ENSG00000188833
ENSG00000213864	0.157088	ENSG00000240125
ENSG00000188846	0.157086	ENSG00000232388
ENSG00000062582	0.157083	ENSG00000197756
ENSG00000213448	0.157081	ENSG00000243672
ENSG00000132530	0.157079	ENSG00000170581
ENSG00000211764	0.157065	ENSG00000211767
ENSG00000085840	0.157064	ENSG00000171241
ENSG00000088986	0.15706	ENSG00000197989
ENSG00000131153	0.157058	ENSG00000228716
ENSG00000089685	0.157056	ENSG00000105486
ENSG00000100479	0.157048	ENSG00000143476
ENSG00000206932	0.157046	ENSG00000272055
ENSG00000118193	0.157045	ENSG00000176890
ENSG00000211644	0.157044	ENSG00000211653
ENSG00000235175	0.157043	ENSG00000236862
ENSG00000211651	0.15704	ENSG00000211679
ENSG00000108298	0.157021	ENSG00000172809
ENSG00000130303	0.15702	ENSG00000141971
ENSG00000177700	0.15701	ENSG00000179271
ENSG00000219222	0.15701	ENSG00000242640
ENSG00000178982	0.157009	ENSG00000188243
ENSG00000138092	0.157005	ENSG00000160957
ENSG00000117399	0.156998	ENSG00000131747
ENSG00000156970	0.156987	ENSG00000175063
ENSG00000022277	0.156986	ENSG00000124155
ENSG00000080986	0.156982	ENSG00000122966
ENSG00000178429	0.15698	ENSG00000237506
ENSG00000104267	0.156976	ENSG00000162367
ENSG00000117724	0.156972	ENSG00000169607
ENSG00000241282	0.15697	ENSG00000243672
ENSG00000100380	0.156968	ENSG00000145741
ENSG00000212802	0.156966	ENSG00000220842
ENSG00000177350	0.156962	ENSG00000213864
ENSG00000225405	0.15696	ENSG00000228462
ENSG00000167615	0.156957	ENSG00000223745
ENSG00000211943	0.156956	ENSG00000241755
ENSG00000088325	0.15695	ENSG00000162063
ENSG00000213235	0.156932	ENSG00000219451
ENSG00000111247	0.156923	ENSG00000165480
ENSG00000136824	0.15692	ENSG00000148773
ENSG00000129173	0.156918	ENSG00000156970
ENSG00000236801	0.156915	ENSG00000243680
ENSG00000112367	0.156912	ENSG00000119650
ENSG00000141469	0.156904	ENSG00000197721
ENSG00000051341	0.156895	ENSG00000136824
ENSG00000093009	0.156894	ENSG00000176912
ENSG00000211879	0.156892	ENSG00000211888
ENSG00000125850	0.156887	ENSG00000125871
ENSG00000163191	0.156887	ENSG00000197249
ENSG00000012048	0.156885	ENSG00000100162
ENSG00000105202	0.156877	ENSG00000125652
ENSG00000199347	0.156874	ENSG00000206585
ENSG00000060491	0.15687	ENSG00000130703
ENSG00000072518	0.156865	ENSG00000141699
ENSG00000123473	0.156859	ENSG00000135451
ENSG00000130816	0.156858	ENSG00000166803
ENSG00000111231	0.156853	ENSG00000123268
ENSG00000167900	0.156853	ENSG00000198554
ENSG00000231164	0.156849	ENSG00000234031
ENSG00000163507	0.156839	ENSG00000183856
ENSG00000083845	0.156834	ENSG00000167526
ENSG00000232393	0.156833	ENSG00000232429
ENSG00000122966	0.156827	ENSG00000136861
ENSG00000090889	0.156824	ENSG00000165480
ENSG00000225031	0.156812	ENSG00000230207
ENSG00000108298	0.15681	ENSG00000198242
ENSG00000166508	0.156802	ENSG00000167670
ENSG00000136824	0.156798	ENSG00000176890
ENSG00000126814	0.156796	ENSG00000139974
ENSG00000180370	0.156793	ENSG00000183291
ENSG00000199568	0.156792	ENSG00000222724
ENSG00000177350	0.156787	ENSG00000232858
ENSG00000242020	0.156779	ENSG00000253873
ENSG00000143870	0.156771	ENSG00000166794
ENSG00000138180	0.156763	ENSG00000176890
ENSG00000196188	0.156744	ENSG00000204613
ENSG00000111247	0.156743	ENSG00000167670
ENSG00000164109	0.156736	ENSG00000167900
ENSG00000100129	0.15673	ENSG00000125991
ENSG00000213553	0.15673	ENSG00000227939
ENSG00000119969	0.156727	ENSG00000156802
ENSG00000138182	0.156707	ENSG00000138778
ENSG00000213235	0.156703	ENSG00000215093
ENSG00000178935	0.156698	ENSG00000204514
ENSG00000213763	0.156694	ENSG00000233328
ENSG00000119969	0.156691	ENSG00000143476
ENSG00000148773	0.156685	ENSG00000166803
ENSG00000147604	0.156683	ENSG00000214485
ENSG00000211721	0.156682	ENSG00000230099
ENSG00000136842	0.156677	ENSG00000206172
ENSG00000229132	0.156669	ENSG00000241506
ENSG00000240828	0.156668	ENSG00000243672
ENSG00000215264	0.156659	ENSG00000228462
ENSG00000080839	0.156626	ENSG00000164045
ENSG00000077235	0.156622	ENSG00000085377
ENSG00000130255	0.156622	ENSG00000228474
ENSG00000127804	0.156618	ENSG00000133028
ENSG00000223529	0.156617	ENSG00000230207
ENSG00000119969	0.156616	ENSG00000123473
ENSG00000114902	0.156607	ENSG00000205155
ENSG00000213621	0.156605	ENSG00000228929
ENSG00000121060	0.156602	ENSG00000138496
ENSG00000131153	0.156602	ENSG00000165244
ENSG00000066739	0.156601	ENSG00000127481
ENSG00000237668	0.156595	ENSG00000256338
ENSG00000115520	0.156593	ENSG00000143751
ENSG00000152443	0.156593	ENSG00000204604
ENSG00000088325	0.156576	ENSG00000129173
ENSG00000102970	0.156568	ENSG00000132465
ENSG00000050438	0.156563	ENSG00000139629
ENSG00000149636	0.156563	ENSG00000165244
ENSG00000090382	0.156562	ENSG00000158825
ENSG00000007168	0.156557	ENSG00000065559
ENSG00000178429	0.156557	ENSG00000213553
ENSG00000051341	0.156549	ENSG00000162062
ENSG00000101412	0.156548	ENSG00000139734
ENSG00000162702	0.156547	ENSG00000198492
ENSG00000118193	0.156544	ENSG00000142945
ENSG00000164045	0.156544	ENSG00000228716
ENSG00000006625	0.156538	ENSG00000092036
ENSG00000178429	0.156536	ENSG00000216866
ENSG00000233476	0.156531	ENSG00000240087
ENSG00000105610	0.15653	ENSG00000240583
ENSG00000199568	0.156525	ENSG00000206652
ENSG00000100239	0.156522	ENSG00000128159
ENSG00000117054	0.15652	ENSG00000145833
ENSG00000142089	0.156513	ENSG00000185201
ENSG00000118557	0.15651	ENSG00000261008
ENSG00000131747	0.156505	ENSG00000167325
ENSG00000089063	0.156495	ENSG00000163382
ENSG00000213988	0.156494	ENSG00000256229
ENSG00000146670	0.15649	ENSG00000173207
ENSG00000238083	0.156487	ENSG00000260075
ENSG00000171033	0.156485	ENSG00000254266
ENSG00000039068	0.156482	ENSG00000102145
ENSG00000111602	0.156479	ENSG00000165244
ENSG00000129810	0.156476	ENSG00000176208
ENSG00000013725	0.156465	ENSG00000115896
ENSG00000105486	0.156463	ENSG00000187741
ENSG00000211513	0.156454	ENSG00000245598
ENSG00000165702	0.156448	ENSG00000223609
ENSG00000200156	0.156447	ENSG00000207005
ENSG00000080986	0.156442	ENSG00000163072
ENSG00000110077	0.156442	ENSG00000214787
ENSG00000139734	0.156437	ENSG00000173207
ENSG00000088325	0.156435	ENSG00000138778
ENSG00000004660	0.15643	ENSG00000108405
ENSG00000211880	0.15643	ENSG00000211883
ENSG00000104738	0.156428	ENSG00000148773
ENSG00000165702	0.156422	ENSG00000188582
ENSG00000133069	0.156415	ENSG00000133742
ENSG00000165244	0.156412	ENSG00000237649
ENSG00000112763	0.1564	ENSG00000124508
ENSG00000102384	0.156396	ENSG00000196584
ENSG00000111335	0.156388	ENSG00000135114
ENSG00000183298	0.156386	ENSG00000242071
ENSG00000017797	0.156382	ENSG00000141385
ENSG00000211864	0.156358	ENSG00000211875
ENSG00000215093	0.156356	ENSG00000233476
ENSG00000118193	0.156355	ENSG00000198901
ENSG00000223529	0.156342	ENSG00000227939
ENSG00000211896	0.15634	ENSG00000211962
ENSG00000224041	0.156328	ENSG00000242371
ENSG00000248449	0.156327	ENSG00000253910
ENSG00000011426	0.156326	ENSG00000143476
ENSG00000137812	0.156323	ENSG00000161888
ENSG00000211662	0.156323	ENSG00000211668
ENSG00000106819	0.156321	ENSG00000127083
ENSG00000090013	0.156318	ENSG00000188175
ENSG00000151846	0.156317	ENSG00000240087
ENSG00000111206	0.15631	ENSG00000137807
ENSG00000177350	0.156304	ENSG00000236862
ENSG00000175886	0.1563	ENSG00000234797
ENSG00000147604	0.156298	ENSG00000182307
ENSG00000024526	0.156294	ENSG00000138160
ENSG00000144354	0.156293	ENSG00000198056
ENSG00000122025	0.156291	ENSG00000165556
ENSG00000104738	0.156289	ENSG00000178691
ENSG00000201028	0.156283	ENSG00000215867
ENSG00000114346	0.156279	ENSG00000165480
ENSG00000223965	0.156276	ENSG00000232490
ENSG00000088325	0.156265	ENSG00000170312
ENSG00000111331	0.156264	ENSG00000177409
ENSG00000215184	0.15626	ENSG00000234167
ENSG00000147123	0.156258	ENSG00000176340
ENSG00000164087	0.156251	ENSG00000166803
ENSG00000106355	0.156238	ENSG00000132432
ENSG00000171858	0.15623	ENSG00000176340
ENSG00000011426	0.156227	ENSG00000135451
ENSG00000181381	0.156224	ENSG00000279296
ENSG00000075218	0.156218	ENSG00000166803
ENSG00000211947	0.156206	ENSG00000244437
ENSG00000134057	0.156202	ENSG00000138160
ENSG00000175279	0.156201	ENSG00000251503
ENSG00000243504	0.1562	ENSG00000254252
ENSG00000108309	0.156196	ENSG00000158856
ENSG00000170180	0.15619	ENSG00000184792
ENSG00000133119	0.156159	ENSG00000171960
ENSG00000171530	0.156157	ENSG00000186184
ENSG00000130255	0.156154	ENSG00000156482
ENSG00000131620	0.156151	ENSG00000254417
ENSG00000122966	0.156142	ENSG00000166851
ENSG00000232134	0.156133	ENSG00000241431
ENSG00000138160	0.15613	ENSG00000156970
ENSG00000211640	0.156129	ENSG00000211677
ENSG00000112029	0.156118	ENSG00000148773
ENSG00000230592	0.156118	ENSG00000234253
ENSG00000151849	0.156114	ENSG00000183856
ENSG00000163600	0.156113	ENSG00000172673
ENSG00000029534	0.156112	ENSG00000206177
ENSG00000051341	0.156106	ENSG00000101003
ENSG00000215580	0.156102	ENSG00000280969
ENSG00000215093	0.156098	ENSG00000230207
ENSG00000130396	0.156095	ENSG00000198221
ENSG00000224800	0.15608	ENSG00000238172
ENSG00000062822	0.156078	ENSG00000198554
ENSG00000232177	0.156073	ENSG00000240409
ENSG00000101442	0.156071	ENSG00000185513
ENSG00000115844	0.156068	ENSG00000164442
ENSG00000165480	0.156064	ENSG00000175063
ENSG00000136492	0.156062	ENSG00000148773
ENSG00000154548	0.156055	ENSG00000225434
ENSG00000010292	0.156047	ENSG00000166803
ENSG00000004779	0.156046	ENSG00000166181
ENSG00000211890	0.156045	ENSG00000211896
ENSG00000090382	0.156034	ENSG00000187116
ENSG00000226360	0.156033	ENSG00000226525
ENSG00000114388	0.156032	ENSG00000114395
ENSG00000178562	0.156032	ENSG00000197635
ENSG00000005812	0.156028	ENSG00000127870
ENSG00000177776	0.156021	ENSG00000219932
ENSG00000269416	0.156002	ENSG00000269662
ENSG00000132382	0.155999	ENSG00000178921
ENSG00000211651	0.155997	ENSG00000211949
ENSG00000123473	0.155988	ENSG00000140534
ENSG00000105486	0.155984	ENSG00000109805
ENSG00000013275	0.155982	ENSG00000127837
ENSG00000072571	0.155979	ENSG00000137804
ENSG00000139239	0.155979	ENSG00000198618
ENSG00000126088	0.155977	ENSG00000130560
ENSG00000065328	0.155976	ENSG00000092853
ENSG00000121152	0.155976	ENSG00000136492
ENSG00000101412	0.155974	ENSG00000165244
ENSG00000135637	0.155971	ENSG00000169955
ENSG00000125991	0.155967	ENSG00000278845
ENSG00000114942	0.15596	ENSG00000171858
ENSG00000104889	0.155958	ENSG00000228716
ENSG00000188873	0.155956	ENSG00000234498
ENSG00000215016	0.155955	ENSG00000224800
ENSG00000070761	0.155944	ENSG00000185905
ENSG00000223676	0.155944	ENSG00000235175
ENSG00000159352	0.155942	ENSG00000168159
ENSG00000219451	0.155937	ENSG00000236058
ENSG00000092470	0.155931	ENSG00000111206
ENSG00000164054	0.155931	ENSG00000187608
ENSG00000179344	0.155931	ENSG00000204257
ENSG00000012048	0.155926	ENSG00000094804
ENSG00000178429	0.155923	ENSG00000230207
ENSG00000178429	0.155922	ENSG00000242071
ENSG00000065328	0.155921	ENSG00000148773
ENSG00000142731	0.15592	ENSG00000165244
ENSG00000102384	0.155908	ENSG00000198554
ENSG00000125510	0.155901	ENSG00000171700
ENSG00000115944	0.1559	ENSG00000138430
ENSG00000214203	0.155895	ENSG00000244073
ENSG00000207757	0.155887	ENSG00000208036
ENSG00000213448	0.155876	ENSG00000236862
ENSG00000072571	0.155873	ENSG00000134057
ENSG00000121152	0.15587	ENSG00000166508
ENSG00000229605	0.155865	ENSG00000238103
ENSG00000133069	0.155861	ENSG00000172331
ENSG00000011426	0.155858	ENSG00000174371
ENSG00000002549	0.155854	ENSG00000089127
ENSG00000072571	0.155854	ENSG00000100526
ENSG00000135899	0.155854	ENSG00000138496
ENSG00000111247	0.155847	ENSG00000237649
ENSG00000163322	0.155847	ENSG00000281398
ENSG00000055483	0.155845	ENSG00000153234
ENSG00000233369	0.155841	ENSG00000277053
ENSG00000138629	0.155832	ENSG00000188243
ENSG00000100003	0.155827	ENSG00000242114
ENSG00000213051	0.155824	ENSG00000233921
ENSG00000079616	0.155819	ENSG00000092853
ENSG00000158856	0.155815	ENSG00000238243
ENSG00000136492	0.155811	ENSG00000138180
ENSG00000100297	0.155811	ENSG00000146670
ENSG00000188175	0.155791	ENSG00000229988
ENSG00000232429	0.15579	ENSG00000243859
ENSG00000065328	0.155786	ENSG00000092470
ENSG00000184612	0.15578	ENSG00000237676
ENSG00000142945	0.155778	ENSG00000171320
ENSG00000124459	0.155771	ENSG00000197050
ENSG00000135476	0.155768	ENSG00000152253
ENSG00000211688	0.155748	ENSG00000211692
ENSG00000137812	0.155747	ENSG00000138658
ENSG00000133069	0.155747	ENSG00000173868
ENSG00000232385	0.155743	ENSG00000239269
ENSG00000121621	0.155741	ENSG00000135451
ENSG00000138496	0.155736	ENSG00000170581
ENSG00000079616	0.155733	ENSG00000112984
ENSG00000133816	0.155733	ENSG00000162722
ENSG00000226855	0.15573	ENSG00000250182
ENSG00000109674	0.155729	ENSG00000145386
ENSG00000213621	0.155728	ENSG00000228462
ENSG00000080839	0.155721	ENSG00000184445
ENSG00000123473	0.155716	ENSG00000185480
ENSG00000078053	0.155711	ENSG00000211698
ENSG00000213740	0.155711	ENSG00000218582
ENSG00000066279	0.155709	ENSG00000166451
ENSG00000198743	0.155709	ENSG00000243927
ENSG00000074603	0.155702	ENSG00000136381
ENSG00000235665	0.155702	ENSG00000236790
ENSG00000108064	0.155697	ENSG00000113460
ENSG00000205544	0.155693	ENSG00000244187
ENSG00000079332	0.155687	ENSG00000229097
ENSG00000105011	0.155686	ENSG00000142731
ENSG00000111602	0.155685	ENSG00000198056
ENSG00000180389	0.155677	ENSG00000228929
ENSG00000166508	0.155676	ENSG00000167900
ENSG00000214612	0.155671	ENSG00000234797
ENSG00000051341	0.155669	ENSG00000123485
ENSG00000211653	0.155662	ENSG00000211666
ENSG00000117650	0.155656	ENSG00000198826
ENSG00000171241	0.155648	ENSG00000174371
ENSG00000171824	0.155646	ENSG00000204316
ENSG00000165695	0.155645	ENSG00000165698
ENSG00000126787	0.155645	ENSG00000175063
ENSG00000135218	0.155636	ENSG00000198336
ENSG00000092470	0.15563	ENSG00000105486
ENSG00000097046	0.155628	ENSG00000100479
ENSG00000112077	0.155628	ENSG00000167768
ENSG00000121152	0.155627	ENSG00000167513
ENSG00000020256	0.155625	ENSG00000131061
ENSG00000109084	0.155621	ENSG00000167513
ENSG00000100129	0.155613	ENSG00000178035
ENSG00000126261	0.155608	ENSG00000162607
ENSG00000066422	0.155605	ENSG00000108256
ENSG00000175061	0.155597	ENSG00000224032
ENSG00000107175	0.155595	ENSG00000107341
ENSG00000213442	0.15559	ENSG00000224631
ENSG00000143093	0.155589	ENSG00000161204
ENSG00000179611	0.155586	ENSG00000249264
ENSG00000127564	0.155578	ENSG00000145386
ENSG00000089685	0.155578	ENSG00000162063
ENSG00000220771	0.155576	ENSG00000262772
ENSG00000172663	0.15557	ENSG00000175634
ENSG00000109762	0.155569	ENSG00000151729
ENSG00000224861	0.155566	ENSG00000230207
ENSG00000216866	0.155563	ENSG00000234335
ENSG00000126787	0.15556	ENSG00000166851
ENSG00000228502	0.155555	ENSG00000234782
ENSG00000164292	0.155554	ENSG00000178015
ENSG00000051180	0.155551	ENSG00000167900
ENSG00000111247	0.155547	ENSG00000185480
ENSG00000094804	0.155544	ENSG00000165244
ENSG00000148773	0.155543	ENSG00000157456
ENSG00000064703	0.155526	ENSG00000198492
ENSG00000118193	0.155525	ENSG00000167513
ENSG00000158578	0.155518	ENSG00000188672
ENSG00000091651	0.155504	ENSG00000173207
ENSG00000171700	0.155502	ENSG00000198646
ENSG00000142676	0.155499	ENSG00000182899
ENSG00000136492	0.155497	ENSG00000249115
ENSG00000147955	0.155489	ENSG00000165283
ENSG00000100991	0.155489	ENSG00000170471
ENSG00000130816	0.155482	ENSG00000160949
ENSG00000011600	0.15547	ENSG00000172243
ENSG00000204421	0.155466	ENSG00000244355
ENSG00000114346	0.155456	ENSG00000138778
ENSG00000055332	0.155449	ENSG00000177294
ENSG00000197575	0.155444	ENSG00000241431
ENSG00000159267	0.155432	ENSG00000183145
ENSG00000235175	0.155424	ENSG00000254252
ENSG00000146521	0.155414	ENSG00000198221
ENSG00000129173	0.155411	ENSG00000165480
ENSG00000121152	0.155407	ENSG00000126787
ENSG00000128951	0.155402	ENSG00000177917
ENSG00000161888	0.1554	ENSG00000173207
ENSG00000225093	0.155392	ENSG00000241061
ENSG00000105610	0.155382	ENSG00000111339
ENSG00000080986	0.155382	ENSG00000161888
ENSG00000219451	0.15538	ENSG00000225067
ENSG00000100104	0.155379	ENSG00000100109
ENSG00000067646	0.155379	ENSG00000280969
ENSG00000076382	0.155374	ENSG00000111665
ENSG00000033800	0.155374	ENSG00000137770
ENSG00000123473	0.155362	ENSG00000165244
ENSG00000092853	0.155361	ENSG00000167670
ENSG00000067829	0.15536	ENSG00000160410
ENSG00000105202	0.15536	ENSG00000164587
ENSG00000230592	0.155342	ENSG00000240231
ENSG00000125611	0.155332	ENSG00000126267
ENSG00000065268	0.155328	ENSG00000187840
ENSG00000162062	0.155328	ENSG00000198554
ENSG00000012048	0.155326	ENSG00000091651
ENSG00000148291	0.155326	ENSG00000163170
ENSG00000183763	0.155326	ENSG00000183856
ENSG00000151778	0.155325	ENSG00000237361
ENSG00000166451	0.155318	ENSG00000198826
ENSG00000229794	0.155315	ENSG00000234886
ENSG00000068394	0.155313	ENSG00000078061
ENSG00000092470	0.155312	ENSG00000164045
ENSG00000163072	0.155309	ENSG00000163808
ENSG00000217716	0.155308	ENSG00000241741
ENSG00000196263	0.155307	ENSG00000269834
ENSG00000066926	0.155296	ENSG00000204010
ENSG00000232429	0.155296	ENSG00000237676
ENSG00000183856	0.155294	ENSG00000249115
ENSG00000133069	0.155292	ENSG00000213934
ENSG00000076003	0.155288	ENSG00000146263
ENSG00000151846	0.155284	ENSG00000215093
ENSG00000119969	0.155283	ENSG00000144395
ENSG00000096006	0.15528	ENSG00000101425
ENSG00000151846	0.155279	ENSG00000215492
ENSG00000165282	0.155276	ENSG00000186638
ENSG00000122966	0.155264	ENSG00000170312
ENSG00000157601	0.15526	ENSG00000177409
ENSG00000102384	0.155257	ENSG00000135476
ENSG00000090889	0.155254	ENSG00000109674
ENSG00000219451	0.155238	ENSG00000240509
ENSG00000086506	0.155232	ENSG00000143416
ENSG00000225093	0.15522	ENSG00000259612
ENSG00000124614	0.155219	ENSG00000171858
ENSG00000241755	0.155211	ENSG00000244575
ENSG00000100206	0.15521	ENSG00000100479
ENSG00000139734	0.155206	ENSG00000198901
ENSG00000076864	0.155204	ENSG00000174358
ENSG00000132763	0.155199	ENSG00000264017
ENSG00000183298	0.155178	ENSG00000216866
ENSG00000104738	0.155177	ENSG00000176208
ENSG00000119969	0.155174	ENSG00000183856
ENSG00000211598	0.155168	ENSG00000211896
ENSG00000145335	0.155164	ENSG00000188672
ENSG00000068489	0.155162	ENSG00000090889
ENSG00000101412	0.15516	ENSG00000144395
ENSG00000138496	0.155156	ENSG00000184979
ENSG00000228696	0.155154	ENSG00000232300
ENSG00000100918	0.155141	ENSG00000137959
ENSG00000120539	0.155138	ENSG00000156802
ENSG00000234253	0.155137	ENSG00000241431
ENSG00000241625	0.155137	ENSG00000265813
ENSG00000090013	0.155135	ENSG00000145335
ENSG00000127184	0.155134	ENSG00000184076
ENSG00000117228	0.155133	ENSG00000154451
ENSG00000112742	0.155131	ENSG00000127564
ENSG00000123473	0.155128	ENSG00000137812
ENSG00000090013	0.155127	ENSG00000107789
ENSG00000124098	0.155127	ENSG00000158856
ENSG00000152454	0.155118	ENSG00000269834
ENSG00000051180	0.15511	ENSG00000164087
ENSG00000088325	0.155109	ENSG00000165480
ENSG00000188873	0.155105	ENSG00000216866
ENSG00000275090	0.155105	ENSG00000276956
ENSG00000183199	0.155103	ENSG00000228232
ENSG00000214362	0.155097	ENSG00000231164
ENSG00000065328	0.155088	ENSG00000176208
ENSG00000240864	0.155086	ENSG00000243290
ENSG00000200795	0.155084	ENSG00000206596
ENSG00000112742	0.155067	ENSG00000127586
ENSG00000104738	0.155067	ENSG00000166508
ENSG00000042753	0.155063	ENSG00000174547
ENSG00000234253	0.155053	ENSG00000242640
ENSG00000148346	0.155049	ENSG00000186431
ENSG00000154310	0.155046	ENSG00000160185
ENSG00000211879	0.155036	ENSG00000211882
ENSG00000181481	0.155027	ENSG00000264743
ENSG00000121060	0.155021	ENSG00000185507
ENSG00000104980	0.155018	ENSG00000131876
ENSG00000163781	0.155004	ENSG00000198056
ENSG00000080839	0.154997	ENSG00000112312
ENSG00000071082	0.154991	ENSG00000170889
ENSG00000121621	0.154987	ENSG00000143228
ENSG00000127586	0.154974	ENSG00000183856
ENSG00000115415	0.154972	ENSG00000137965
ENSG00000124469	0.15497	ENSG00000133048
ENSG00000167702	0.154969	ENSG00000173137
ENSG00000257495	0.154965	ENSG00000258511
ENSG00000213553	0.154964	ENSG00000233426
ENSG00000112118	0.154962	ENSG00000131153
ENSG00000213236	0.15496	ENSG00000229932
ENSG00000211848	0.154958	ENSG00000276699
ENSG00000125356	0.154957	ENSG00000167283
ENSG00000166803	0.154951	ENSG00000198826
ENSG00000123485	0.154949	ENSG00000167900
ENSG00000114346	0.154946	ENSG00000146918
ENSG00000211877	0.154945	ENSG00000211878
ENSG00000100162	0.154943	ENSG00000111247
ENSG00000226221	0.154941	ENSG00000228502
ENSG00000213261	0.15494	ENSG00000214485
ENSG00000142192	0.15494	ENSG00000251972
ENSG00000075702	0.154928	ENSG00000185480
ENSG00000165304	0.154925	ENSG00000166508
ENSG00000131773	0.154925	ENSG00000253915
ENSG00000213864	0.154924	ENSG00000228462
ENSG00000012048	0.154914	ENSG00000184445
ENSG00000051180	0.154913	ENSG00000076003
ENSG00000240764	0.154903	ENSG00000253873
ENSG00000249855	0.154901	ENSG00000255642
ENSG00000088448	0.154898	ENSG00000229152
ENSG00000158856	0.154896	ENSG00000235169
ENSG00000066926	0.154895	ENSG00000166793
ENSG00000111602	0.154894	ENSG00000187741
ENSG00000211592	0.154866	ENSG00000211679
ENSG00000105486	0.154858	ENSG00000112312
ENSG00000218582	0.154854	ENSG00000261557
ENSG00000111247	0.154853	ENSG00000166508
ENSG00000007080	0.154848	ENSG00000099795
ENSG00000213178	0.154839	ENSG00000256393
ENSG00000164692	0.154833	ENSG00000168542
ENSG00000119969	0.154824	ENSG00000143228
ENSG00000216866	0.154822	ENSG00000235552
ENSG00000174358	0.154813	ENSG00000206177
ENSG00000025708	0.154809	ENSG00000133106
ENSG00000121621	0.1548	ENSG00000148773
ENSG00000228224	0.154797	ENSG00000235175
ENSG00000137460	0.154789	ENSG00000206172
ENSG00000161888	0.154782	ENSG00000166451
ENSG00000196517	0.154782	ENSG00000250361
ENSG00000055118	0.15478	ENSG00000112077
ENSG00000214389	0.154779	ENSG00000237506
ENSG00000075218	0.154777	ENSG00000085999
ENSG00000185338	0.154776	ENSG00000197019
ENSG00000172534	0.154775	ENSG00000204209
ENSG00000000460	0.154772	ENSG00000164087
ENSG00000158856	0.154763	ENSG00000240583
ENSG00000204514	0.154762	ENSG00000269343
ENSG00000112312	0.154761	ENSG00000156802
ENSG00000133048	0.15476	ENSG00000164047
ENSG00000125743	0.154752	ENSG00000171858
ENSG00000101132	0.154743	ENSG00000125991
ENSG00000138180	0.15474	ENSG00000186193
ENSG00000111602	0.154736	ENSG00000127337
ENSG00000167900	0.154736	ENSG00000182628
ENSG00000177045	0.154735	ENSG00000267395
ENSG00000124181	0.154729	ENSG00000226648
ENSG00000126709	0.15471	ENSG00000238025
ENSG00000232393	0.154707	ENSG00000233921
ENSG00000196683	0.154706	ENSG00000205544
ENSG00000225405	0.154704	ENSG00000254132
ENSG00000149503	0.154699	ENSG00000188610
ENSG00000156482	0.154697	ENSG00000256393
ENSG00000186834	0.154696	ENSG00000244641
ENSG00000148773	0.154692	ENSG00000166851
ENSG00000160957	0.154682	ENSG00000196584
ENSG00000112212	0.154681	ENSG00000204613
ENSG00000182700	0.15468	ENSG00000185129
ENSG00000211884	0.154676	ENSG00000211887
ENSG00000232341	0.154676	ENSG00000242952
ENSG00000111247	0.154675	ENSG00000143476
ENSG00000236862	0.154673	ENSG00000243504
ENSG00000127589	0.154669	ENSG00000218582
ENSG00000183323	0.154668	ENSG00000213830
ENSG00000105486	0.154666	ENSG00000164045
ENSG00000118363	0.154661	ENSG00000175582
ENSG00000144320	0.154658	ENSG00000162607
ENSG00000156802	0.154658	ENSG00000183856
ENSG00000143228	0.154654	ENSG00000167513
ENSG00000104972	0.154645	ENSG00000104974
ENSG00000214362	0.154644	ENSG00000269228
ENSG00000165209	0.154643	ENSG00000236901
ENSG00000088325	0.154638	ENSG00000105011
ENSG00000055118	0.154632	ENSG00000162367
ENSG00000167995	0.154625	ENSG00000181038
ENSG00000066279	0.154624	ENSG00000126787
ENSG00000112312	0.15462	ENSG00000145386
ENSG00000267690	0.154616	ENSG00000279020
ENSG00000143476	0.15461	ENSG00000149554
ENSG00000240125	0.15461	ENSG00000244485
ENSG00000180739	0.154607	ENSG00000189430
ENSG00000228462	0.154607	ENSG00000234031
ENSG00000104804	0.154606	ENSG00000274963
ENSG00000152082	0.154598	ENSG00000178982
ENSG00000171552	0.154595	ENSG00000172331
ENSG00000144395	0.154593	ENSG00000183763
ENSG00000076003	0.154584	ENSG00000166508
ENSG00000229807	0.154583	ENSG00000280969
ENSG00000089154	0.154576	ENSG00000142207
ENSG00000124562	0.154575	ENSG00000164919
ENSG00000024526	0.154574	ENSG00000169607
ENSG00000137965	0.154571	ENSG00000156587
ENSG00000112312	0.154565	ENSG00000135476
ENSG00000110844	0.154565	ENSG00000258104
ENSG00000004975	0.15456	ENSG00000131899
ENSG00000130222	0.15456	ENSG00000244641
ENSG00000094804	0.154556	ENSG00000136982
ENSG00000232393	0.154556	ENSG00000234253
ENSG00000051341	0.154542	ENSG00000203760
ENSG00000123473	0.154536	ENSG00000138180
ENSG00000211877	0.154536	ENSG00000211879
ENSG00000224796	0.15453	ENSG00000231389
ENSG00000137812	0.154502	ENSG00000154839
ENSG00000234618	0.154495	ENSG00000237506
ENSG00000121211	0.154493	ENSG00000138658
ENSG00000118193	0.154489	ENSG00000140451
ENSG00000171858	0.154488	ENSG00000197756
ENSG00000160752	0.154486	ENSG00000160753
ENSG00000122966	0.154484	ENSG00000167670
ENSG00000165682	0.15448	ENSG00000256660
ENSG00000231164	0.154477	ENSG00000239524
ENSG00000117724	0.154474	ENSG00000122966
ENSG00000137807	0.154465	ENSG00000165480
ENSG00000133104	0.154461	ENSG00000242715
ENSG00000109674	0.154456	ENSG00000158402
ENSG00000227525	0.154454	ENSG00000239223
ENSG00000139343	0.154448	ENSG00000184752
ENSG00000130589	0.154446	ENSG00000137628
ENSG00000232393	0.154434	ENSG00000242640
ENSG00000121152	0.154429	ENSG00000144354
ENSG00000076382	0.154429	ENSG00000146670
ENSG00000100453	0.154427	ENSG00000180644
ENSG00000151725	0.154424	ENSG00000164045
ENSG00000241404	0.154417	ENSG00000258388
ENSG00000093009	0.154415	ENSG00000151725
ENSG00000135476	0.154411	ENSG00000176208
ENSG00000151846	0.154407	ENSG00000234782
ENSG00000189343	0.154405	ENSG00000214199
ENSG00000115421	0.154396	ENSG00000117222
ENSG00000167768	0.154387	ENSG00000184792
ENSG00000088325	0.154384	ENSG00000146918
ENSG00000100526	0.154366	ENSG00000134690
ENSG00000158050	0.154352	ENSG00000188886
ENSG00000127184	0.154332	ENSG00000138326
ENSG00000130713	0.15433	ENSG00000155438
ENSG00000211964	0.154329	ENSG00000211965
ENSG00000112312	0.154324	ENSG00000161800
ENSG00000186020	0.154317	ENSG00000251247
ENSG00000214485	0.154304	ENSG00000235174
ENSG00000097046	0.154297	ENSG00000162062
ENSG00000122966	0.154295	ENSG00000131747
ENSG00000137198	0.154294	ENSG00000170180
ENSG00000160360	0.154293	ENSG00000187796
ENSG00000119927	0.154289	ENSG00000131061
ENSG00000134461	0.154287	ENSG00000196372
ENSG00000137804	0.154279	ENSG00000174371
ENSG00000077150	0.154277	ENSG00000109320
ENSG00000206337	0.154272	ENSG00000240065
ENSG00000201558	0.15426	ENSG00000207005
ENSG00000066279	0.154259	ENSG00000163535
ENSG00000004939	0.154259	ENSG00000174358
ENSG00000224712	0.154253	ENSG00000254681
ENSG00000112312	0.154242	ENSG00000121152
ENSG00000051180	0.154234	ENSG00000065328
ENSG00000168496	0.154226	ENSG00000182628
ENSG00000080986	0.154225	ENSG00000111206
ENSG00000214485	0.154223	ENSG00000230897
ENSG00000111875	0.154222	ENSG00000166181
ENSG00000158869	0.154219	ENSG00000163563
ENSG00000122966	0.154215	ENSG00000167325
ENSG00000120265	0.154212	ENSG00000123268
ENSG00000138658	0.154212	ENSG00000140525
ENSG00000102384	0.154211	ENSG00000167513
ENSG00000127564	0.154208	ENSG00000173207
ENSG00000188536	0.154206	ENSG00000243064
ENSG00000180172	0.154195	ENSG00000232134
ENSG00000084092	0.154193	ENSG00000278845
ENSG00000115267	0.154185	ENSG00000121060
ENSG00000214541	0.154185	ENSG00000259612
ENSG00000125652	0.15418	ENSG00000142541
ENSG00000233921	0.15418	ENSG00000258613
ENSG00000035499	0.154178	ENSG00000066279
ENSG00000225031	0.154178	ENSG00000240087
ENSG00000164087	0.154166	ENSG00000165304
ENSG00000211965	0.15416	ENSG00000244437
ENSG00000086065	0.154159	ENSG00000107341
ENSG00000148218	0.154157	ENSG00000175449
ENSG00000111247	0.154156	ENSG00000129810
ENSG00000100823	0.154154	ENSG00000105202
ENSG00000065150	0.154152	ENSG00000239900
ENSG00000100206	0.154132	ENSG00000198554
ENSG00000058729	0.154126	ENSG00000178502
ENSG00000067646	0.154123	ENSG00000229236
ENSG00000240764	0.154121	ENSG00000261934
ENSG00000136842	0.154119	ENSG00000167768
ENSG00000137310	0.154116	ENSG00000204531
ENSG00000214485	0.154095	ENSG00000228502
ENSG00000013573	0.154093	ENSG00000105486
ENSG00000122952	0.154081	ENSG00000169689
ENSG00000196417	0.154079	ENSG00000204604
ENSG00000146830	0.154078	ENSG00000167302
ENSG00000215016	0.154076	ENSG00000228331
ENSG00000138430	0.154075	ENSG00000141627
ENSG00000067113	0.154075	ENSG00000250853
ENSG00000122692	0.154073	ENSG00000122705
ENSG00000153563	0.15407	ENSG00000172673
ENSG00000230629	0.15406	ENSG00000256338
ENSG00000123358	0.154054	ENSG00000179388
ENSG00000011426	0.154051	ENSG00000090889
ENSG00000035499	0.15405	ENSG00000148773
ENSG00000184792	0.154045	ENSG00000243064
ENSG00000138778	0.154043	ENSG00000163507
ENSG00000051341	0.154041	ENSG00000112118
ENSG00000147202	0.154036	ENSG00000214628
ENSG00000229132	0.154034	ENSG00000243547
ENSG00000213235	0.154031	ENSG00000217026
ENSG00000136824	0.154027	ENSG00000166803
ENSG00000215264	0.154017	ENSG00000230592
ENSG00000116251	0.154016	ENSG00000124614
ENSG00000011426	0.154013	ENSG00000185480
ENSG00000073169	0.154012	ENSG00000170638
ENSG00000104889	0.153998	ENSG00000165304
ENSG00000163781	0.153993	ENSG00000178691
ENSG00000123473	0.153992	ENSG00000131351
ENSG00000156467	0.153991	ENSG00000164919
ENSG00000093009	0.153983	ENSG00000100206
ENSG00000104738	0.153982	ENSG00000136982
ENSG00000085840	0.153982	ENSG00000164045
ENSG00000137198	0.153982	ENSG00000197721
ENSG00000138385	0.15398	ENSG00000166181
ENSG00000069966	0.15396	ENSG00000259577
ENSG00000100162	0.153957	ENSG00000138092
ENSG00000230837	0.153957	ENSG00000243672
ENSG00000133742	0.153956	ENSG00000240583
ENSG00000065328	0.153955	ENSG00000170312
ENSG00000130222	0.153954	ENSG00000188163
ENSG00000163220	0.153943	ENSG00000172243
ENSG00000117650	0.153937	ENSG00000126787
ENSG00000126756	0.153925	ENSG00000131143
ENSG00000131747	0.153914	ENSG00000146670
ENSG00000099901	0.153912	ENSG00000241468
ENSG00000101811	0.153907	ENSG00000156709
ENSG00000127564	0.153905	ENSG00000198826
ENSG00000011426	0.153904	ENSG00000100479
ENSG00000230592	0.153897	ENSG00000232858
ENSG00000011426	0.153889	ENSG00000157456
ENSG00000170906	0.153885	ENSG00000174886
ENSG00000213442	0.153882	ENSG00000220842
ENSG00000131495	0.153879	ENSG00000134825
ENSG00000216866	0.153878	ENSG00000237506
ENSG00000002549	0.153876	ENSG00000119917
ENSG00000094804	0.153861	ENSG00000105486
ENSG00000114942	0.15386	ENSG00000161970
ENSG00000211659	0.153851	ENSG00000211943
ENSG00000217716	0.15385	ENSG00000233426
ENSG00000127184	0.153849	ENSG00000196683
ENSG00000172803	0.153845	ENSG00000188163
ENSG00000132763	0.15384	ENSG00000168569
ENSG00000206503	0.15384	ENSG00000234745
ENSG00000076864	0.153838	ENSG00000206172
ENSG00000075702	0.153834	ENSG00000198554
ENSG00000233426	0.153832	ENSG00000249264
ENSG00000165702	0.153823	ENSG00000206177
ENSG00000105486	0.153821	ENSG00000178999
ENSG00000139734	0.153816	ENSG00000144354
ENSG00000132467	0.153795	ENSG00000178988
ENSG00000234880	0.153788	ENSG00000261706
ENSG00000154839	0.153776	ENSG00000198826
ENSG00000026950	0.153773	ENSG00000204642
ENSG00000234253	0.153771	ENSG00000239223
ENSG00000029534	0.153764	ENSG00000197993
ENSG00000110958	0.153759	ENSG00000185651
ENSG00000112742	0.153759	ENSG00000198554
ENSG00000173762	0.153759	ENSG00000211753
ENSG00000148773	0.153751	ENSG00000188610
ENSG00000035499	0.153748	ENSG00000157456
ENSG00000154639	0.153743	ENSG00000280594
ENSG00000071082	0.153734	ENSG00000184924
ENSG00000116675	0.153728	ENSG00000198336
ENSG00000165506	0.153725	ENSG00000168282
ENSG00000119969	0.153711	ENSG00000182628
ENSG00000002549	0.153699	ENSG00000185507
ENSG00000101811	0.153689	ENSG00000164347
ENSG00000129810	0.153685	ENSG00000166851
ENSG00000228502	0.153681	ENSG00000233328
ENSG00000226525	0.153681	ENSG00000234851
ENSG00000071553	0.15368	ENSG00000184216
ENSG00000111247	0.153674	ENSG00000163781
ENSG00000013573	0.153667	ENSG00000260423
ENSG00000113141	0.15366	ENSG00000138385
ENSG00000094804	0.153658	ENSG00000171320
ENSG00000088325	0.153653	ENSG00000100526
ENSG00000213864	0.153643	ENSG00000230837
ENSG00000131475	0.153639	ENSG00000132591
ENSG00000189292	0.153638	ENSG00000235688
ENSG00000230629	0.153634	ENSG00000237668
ENSG00000143476	0.153622	ENSG00000170312
ENSG00000226948	0.153622	ENSG00000259612
ENSG00000138629	0.153606	ENSG00000171135
ENSG00000228462	0.153604	ENSG00000234253
ENSG00000167283	0.153603	ENSG00000182004
ENSG00000132846	0.153601	ENSG00000250802
ENSG00000063244	0.153599	ENSG00000100813
ENSG00000197958	0.153587	ENSG00000215021
ENSG00000177350	0.153576	ENSG00000180172
ENSG00000137824	0.153574	ENSG00000137880
ENSG00000229814	0.153565	ENSG00000243672
ENSG00000071564	0.153561	ENSG00000112182
ENSG00000211869	0.153557	ENSG00000211877
ENSG00000129173	0.153551	ENSG00000142945
ENSG00000112312	0.153547	ENSG00000146263
ENSG00000139725	0.153541	ENSG00000188735
ENSG00000125144	0.153537	ENSG00000169715
ENSG00000091651	0.153536	ENSG00000136492
ENSG00000217027	0.153532	ENSG00000227939
ENSG00000118193	0.153523	ENSG00000156509
ENSG00000011295	0.153512	ENSG00000167699
ENSG00000089127	0.1535	ENSG00000156587
ENSG00000240382	0.1535	ENSG00000240864
ENSG00000068394	0.153499	ENSG00000068438
ENSG00000206935	0.153495	ENSG00000252578
ENSG00000177350	0.15349	ENSG00000225405
ENSG00000260260	0.153484	ENSG00000266402
ENSG00000188175	0.153482	ENSG00000188672
ENSG00000240864	0.15348	ENSG00000243466
ENSG00000068489	0.153477	ENSG00000127564
ENSG00000211887	0.153477	ENSG00000277734
ENSG00000142731	0.153465	ENSG00000154839
ENSG00000223668	0.153465	ENSG00000236058
ENSG00000134690	0.153463	ENSG00000188610
ENSG00000179029	0.153463	ENSG00000201558
ENSG00000128641	0.153461	ENSG00000133818
ENSG00000136492	0.15346	ENSG00000178999
ENSG00000101868	0.153455	ENSG00000149554
ENSG00000105258	0.153454	ENSG00000228474
ENSG00000100385	0.153451	ENSG00000180739
ENSG00000011426	0.153448	ENSG00000163072
ENSG00000233057	0.153447	ENSG00000245205
ENSG00000047597	0.153442	ENSG00000188582
ENSG00000198336	0.153438	ENSG00000204010
ENSG00000130255	0.153429	ENSG00000213741
ENSG00000122952	0.153426	ENSG00000168496
ENSG00000111247	0.153419	ENSG00000112118
ENSG00000140451	0.153413	ENSG00000175063
ENSG00000124614	0.153412	ENSG00000196683
ENSG00000136213	0.153412	ENSG00000275572
ENSG00000163029	0.15341	ENSG00000178295
ENSG00000167733	0.153406	ENSG00000174871
ENSG00000104738	0.153391	ENSG00000144354
ENSG00000178988	0.153389	ENSG00000179010
ENSG00000103569	0.153382	ENSG00000186431
ENSG00000120509	0.153377	ENSG00000144591
ENSG00000214199	0.153375	ENSG00000217716
ENSG00000114346	0.15337	ENSG00000183856
ENSG00000089289	0.15337	ENSG00000204392
ENSG00000089685	0.153363	ENSG00000121621
ENSG00000011304	0.153359	ENSG00000066044
ENSG00000104972	0.153351	ENSG00000239998
ENSG00000111445	0.153348	ENSG00000167900
ENSG00000232388	0.153348	ENSG00000235174
ENSG00000228502	0.153348	ENSG00000243746
ENSG00000111328	0.153343	ENSG00000176894
ENSG00000211673	0.153337	ENSG00000244437
ENSG00000215264	0.153333	ENSG00000244485
ENSG00000225630	0.153331	ENSG00000270906
ENSG00000197575	0.15333	ENSG00000230592
ENSG00000151846	0.153327	ENSG00000223668
ENSG00000092470	0.153318	ENSG00000137310
ENSG00000112695	0.153316	ENSG00000139343
ENSG00000105321	0.153303	ENSG00000257704
ENSG00000231164	0.153294	ENSG00000238172
ENSG00000227939	0.153292	ENSG00000234797
ENSG00000134697	0.15329	ENSG00000138385
ENSG00000166762	0.153283	ENSG00000168781
ENSG00000100276	0.15328	ENSG00000100280
ENSG00000143228	0.153279	ENSG00000166851
ENSG00000138642	0.153272	ENSG00000184979
ENSG00000100380	0.153271	ENSG00000156467
ENSG00000170581	0.153263	ENSG00000173193
ENSG00000167325	0.15326	ENSG00000171320
ENSG00000227525	0.153257	ENSG00000232429
ENSG00000085840	0.153254	ENSG00000138160
ENSG00000163431	0.153248	ENSG00000198892
ENSG00000143228	0.153245	ENSG00000214826
ENSG00000188582	0.153233	ENSG00000240583
ENSG00000136521	0.15323	ENSG00000159596
ENSG00000101868	0.153228	ENSG00000140525
ENSG00000059378	0.153224	ENSG00000130589
ENSG00000127564	0.153222	ENSG00000146263
ENSG00000167768	0.153217	ENSG00000229988
ENSG00000140534	0.153213	ENSG00000144554
ENSG00000138326	0.153208	ENSG00000161970
ENSG00000164045	0.153206	ENSG00000171320
ENSG00000178096	0.153199	ENSG00000181038
ENSG00000236862	0.153193	ENSG00000241431
ENSG00000189164	0.153191	ENSG00000198453
ENSG00000065911	0.153187	ENSG00000139514
ENSG00000080839	0.153184	ENSG00000165304
ENSG00000240125	0.153179	ENSG00000240231
ENSG00000100991	0.153174	ENSG00000112655
ENSG00000059378	0.153173	ENSG00000068079
ENSG00000101057	0.153171	ENSG00000111602
ENSG00000137965	0.153164	ENSG00000177294
ENSG00000116251	0.153163	ENSG00000136942
ENSG00000226221	0.153149	ENSG00000236801
ENSG00000229659	0.153148	ENSG00000233921
ENSG00000124383	0.153147	ENSG00000155100
ENSG00000079616	0.15314	ENSG00000152253
ENSG00000163221	0.153138	ENSG00000197249
ENSG00000031823	0.153131	ENSG00000104853
ENSG00000111206	0.153126	ENSG00000176208
ENSG00000074356	0.153124	ENSG00000083457
ENSG00000095380	0.153123	ENSG00000106785
ENSG00000220842	0.153123	ENSG00000238103
ENSG00000107223	0.153112	ENSG00000126267
ENSG00000105287	0.153107	ENSG00000211513
ENSG00000101425	0.153102	ENSG00000138772
ENSG00000164045	0.153102	ENSG00000166451
ENSG00000089234	0.153095	ENSG00000142751
ENSG00000165702	0.153078	ENSG00000196188
ENSG00000200795	0.153076	ENSG00000201801
ENSG00000051341	0.153075	ENSG00000120539
ENSG00000184924	0.153074	ENSG00000233927
ENSG00000233057	0.153074	ENSG00000249353
ENSG00000214391	0.153074	ENSG00000263563
ENSG00000134690	0.153072	ENSG00000146918
ENSG00000156970	0.153071	ENSG00000185480
ENSG00000156970	0.153069	ENSG00000165480
ENSG00000184635	0.153067	ENSG00000256771
ENSG00000102760	0.153064	ENSG00000160789
ENSG00000136842	0.153061	ENSG00000145335
ENSG00000121621	0.153059	ENSG00000122966
ENSG00000100297	0.153055	ENSG00000138658
ENSG00000238172	0.153052	ENSG00000254252
ENSG00000013573	0.153047	ENSG00000111206
ENSG00000167513	0.153046	ENSG00000198554
ENSG00000223529	0.153039	ENSG00000225093
ENSG00000100297	0.153038	ENSG00000214826
ENSG00000138778	0.153028	ENSG00000184661
ENSG00000121152	0.153027	ENSG00000144554
ENSG00000091651	0.153006	ENSG00000129173
ENSG00000232083	0.153004	ENSG00000237170
ENSG00000142731	0.152985	ENSG00000169607
ENSG00000101132	0.152985	ENSG00000242372
ENSG00000105085	0.15298	ENSG00000127526
ENSG00000042753	0.152969	ENSG00000099795
ENSG00000092470	0.152965	ENSG00000163781
ENSG00000117724	0.152961	ENSG00000142945
ENSG00000142945	0.152961	ENSG00000174371
ENSG00000229814	0.152956	ENSG00000239223
ENSG00000198851	0.152956	ENSG00000271503
ENSG00000230897	0.152953	ENSG00000234782
ENSG00000196188	0.152948	ENSG00000197993
ENSG00000100450	0.152947	ENSG00000271503
ENSG00000104738	0.152944	ENSG00000111445
ENSG00000112212	0.152944	ENSG00000158856
ENSG00000211868	0.152942	ENSG00000211870
ENSG00000248923	0.152942	ENSG00000259045
ENSG00000105486	0.152939	ENSG00000138658
ENSG00000131495	0.152936	ENSG00000176340
ENSG00000180172	0.152936	ENSG00000269228
ENSG00000105258	0.152935	ENSG00000147123
ENSG00000134222	0.152933	ENSG00000140451
ENSG00000228224	0.152929	ENSG00000228929
ENSG00000100348	0.152928	ENSG00000116288
ENSG00000051341	0.152923	ENSG00000249115
ENSG00000100129	0.152917	ENSG00000124614
ENSG00000109805	0.152913	ENSG00000130816
ENSG00000092853	0.152913	ENSG00000198826
ENSG00000099977	0.152913	ENSG00000243678
ENSG00000219481	0.152913	ENSG00000272150
ENSG00000101425	0.152911	ENSG00000239839
ENSG00000214541	0.152909	ENSG00000250182
ENSG00000082213	0.152904	ENSG00000120526
ENSG00000112212	0.152897	ENSG00000136842
ENSG00000109805	0.152896	ENSG00000198554
ENSG00000224800	0.152892	ENSG00000232429
ENSG00000113580	0.152891	ENSG00000231579
ENSG00000213621	0.152891	ENSG00000239559
ENSG00000176890	0.152888	ENSG00000176894
ENSG00000014138	0.152877	ENSG00000144554
ENSG00000138496	0.152873	ENSG00000213928
ENSG00000188419	0.152869	ENSG00000197779
ENSG00000092758	0.152868	ENSG00000101190
ENSG00000264618	0.152868	ENSG00000275090
ENSG00000142945	0.152867	ENSG00000152253
ENSG00000070371	0.152867	ENSG00000233471
ENSG00000076003	0.152862	ENSG00000123473
ENSG00000115415	0.152861	ENSG00000170581
ENSG00000212802	0.152859	ENSG00000230629
ENSG00000170471	0.152855	ENSG00000197818
ENSG00000232388	0.15285	ENSG00000278845
ENSG00000173276	0.152849	ENSG00000237232
ENSG00000137812	0.152841	ENSG00000163507
ENSG00000117724	0.152831	ENSG00000163507
ENSG00000088325	0.152824	ENSG00000109674
ENSG00000149273	0.152824	ENSG00000197756
ENSG00000211854	0.152819	ENSG00000211858
ENSG00000079616	0.152814	ENSG00000167513
ENSG00000112984	0.152806	ENSG00000169607
ENSG00000066926	0.152804	ENSG00000136929
ENSG00000130255	0.152802	ENSG00000234741
ENSG00000105640	0.152792	ENSG00000136942
ENSG00000089012	0.152783	ENSG00000172673
ENSG00000183444	0.152783	ENSG00000238228
ENSG00000154252	0.152781	ENSG00000204099
ENSG00000136634	0.152774	ENSG00000137135
ENSG00000143476	0.152772	ENSG00000168411
ENSG00000214612	0.152762	ENSG00000216866
ENSG00000103034	0.152749	ENSG00000260186
ENSG00000205871	0.152746	ENSG00000242060
ENSG00000228817	0.152746	ENSG00000248476
ENSG00000154548	0.152742	ENSG00000202300
ENSG00000175886	0.15274	ENSG00000178429
ENSG00000107021	0.152735	ENSG00000160445
ENSG00000008988	0.152734	ENSG00000156482
ENSG00000164611	0.1527	ENSG00000175063
ENSG00000071539	0.152696	ENSG00000164109
ENSG00000225434	0.152696	ENSG00000233541
ENSG00000051180	0.152694	ENSG00000130816
ENSG00000224796	0.152694	ENSG00000231461
ENSG00000143546	0.152691	ENSG00000239839
ENSG00000211721	0.152689	ENSG00000278030
ENSG00000132763	0.152687	ENSG00000214756
ENSG00000226855	0.152677	ENSG00000249264
ENSG00000146263	0.152675	ENSG00000160949
ENSG00000100519	0.152671	ENSG00000105821
ENSG00000075702	0.152665	ENSG00000171320
ENSG00000166451	0.152663	ENSG00000167900
ENSG00000128394	0.152663	ENSG00000243811
ENSG00000197575	0.152659	ENSG00000235175
ENSG00000167721	0.152651	ENSG00000174231
ENSG00000122966	0.152635	ENSG00000221829
ENSG00000188171	0.152629	ENSG00000229676
ENSG00000121621	0.152627	ENSG00000137812
ENSG00000123485	0.152615	ENSG00000134057
ENSG00000213979	0.152615	ENSG00000229752
ENSG00000211962	0.152607	ENSG00000244575
ENSG00000111206	0.1526	ENSG00000151725
ENSG00000137812	0.1526	ENSG00000169607
ENSG00000228232	0.152596	ENSG00000240087
ENSG00000134690	0.152594	ENSG00000173207
ENSG00000135476	0.152592	ENSG00000149503
ENSG00000071794	0.152586	ENSG00000076248
ENSG00000184900	0.152571	ENSG00000236519
ENSG00000080986	0.152566	ENSG00000235422
ENSG00000112312	0.152554	ENSG00000166803
ENSG00000091640	0.15255	ENSG00000108561
ENSG00000154839	0.152549	ENSG00000170312
ENSG00000189136	0.152549	ENSG00000230373
ENSG00000068489	0.152546	ENSG00000080986
ENSG00000093009	0.152544	ENSG00000102384
ENSG00000103569	0.152543	ENSG00000172243
ENSG00000085265	0.152538	ENSG00000103569
ENSG00000183298	0.152538	ENSG00000212802
ENSG00000091651	0.152537	ENSG00000154839
ENSG00000109475	0.152532	ENSG00000125652
ENSG00000213885	0.152528	ENSG00000234335
ENSG00000011426	0.152527	ENSG00000160957
ENSG00000127586	0.152523	ENSG00000184445
ENSG00000204311	0.152521	ENSG00000236144
ENSG00000138658	0.152519	ENSG00000153044
ENSG00000125743	0.152513	ENSG00000172809
ENSG00000137965	0.152512	ENSG00000238025
ENSG00000011426	0.152511	ENSG00000146918
ENSG00000136492	0.152506	ENSG00000165244
ENSG00000213448	0.152501	ENSG00000229814
ENSG00000162062	0.152488	ENSG00000166508
ENSG00000169554	0.152485	ENSG00000238057
ENSG00000233921	0.152484	ENSG00000241282
ENSG00000065328	0.152472	ENSG00000101412
ENSG00000177294	0.152472	ENSG00000185507
ENSG00000102145	0.152469	ENSG00000188582
ENSG00000166803	0.152466	ENSG00000214826
ENSG00000125743	0.152462	ENSG00000197958
ENSG00000090013	0.15246	ENSG00000188672
ENSG00000168286	0.152453	ENSG00000188167
ENSG00000111605	0.152448	ENSG00000162613
ENSG00000228502	0.152443	ENSG00000233426
ENSG00000162367	0.152439	ENSG00000162722
ENSG00000167768	0.152428	ENSG00000235169
ENSG00000090889	0.152424	ENSG00000169679
ENSG00000011600	0.152423	ENSG00000090382
ENSG00000100206	0.152422	ENSG00000156802
ENSG00000200879	0.152422	ENSG00000233541
ENSG00000183255	0.152415	ENSG00000184900
ENSG00000066926	0.152408	ENSG00000167768
ENSG00000008438	0.152405	ENSG00000124469
ENSG00000196990	0.152405	ENSG00000197859
ENSG00000221988	0.152404	ENSG00000241404
ENSG00000234498	0.152403	ENSG00000236801
ENSG00000070182	0.152401	ENSG00000167768
ENSG00000130255	0.152397	ENSG00000131469
ENSG00000154839	0.152394	ENSG00000161800
ENSG00000178429	0.152394	ENSG00000249264
ENSG00000073050	0.152386	ENSG00000180329
ENSG00000136824	0.15238	ENSG00000143401
ENSG00000100906	0.152379	ENSG00000118503
ENSG00000236862	0.152378	ENSG00000240392
ENSG00000088325	0.152374	ENSG00000198901
ENSG00000167513	0.152373	ENSG00000221829
ENSG00000080839	0.152369	ENSG00000143476
ENSG00000165506	0.152366	ENSG00000177971
ENSG00000229752	0.152365	ENSG00000239524
ENSG00000213621	0.152352	ENSG00000269228
ENSG00000100479	0.152347	ENSG00000170312
ENSG00000051341	0.152344	ENSG00000228716
ENSG00000211849	0.152342	ENSG00000276699
ENSG00000141469	0.152333	ENSG00000170180
ENSG00000231164	0.152323	ENSG00000232429
ENSG00000130589	0.152319	ENSG00000187608
ENSG00000227337	0.152316	ENSG00000239524
ENSG00000012048	0.152315	ENSG00000164109
ENSG00000086504	0.152309	ENSG00000126247
ENSG00000068079	0.152285	ENSG00000213928
ENSG00000079616	0.152284	ENSG00000131747
ENSG00000137804	0.152275	ENSG00000140525
ENSG00000232083	0.152274	ENSG00000234031
ENSG00000167283	0.152273	ENSG00000171530
ENSG00000213553	0.15227	ENSG00000241741
ENSG00000112742	0.152269	ENSG00000142945
ENSG00000112312	0.152267	ENSG00000138160
ENSG00000115414	0.152259	ENSG00000139329
ENSG00000138095	0.152254	ENSG00000205339
ENSG00000115541	0.152252	ENSG00000144381
ENSG00000122966	0.152252	ENSG00000166803
ENSG00000071626	0.15225	ENSG00000174886
ENSG00000074319	0.152244	ENSG00000214517
ENSG00000062725	0.152243	ENSG00000146872
ENSG00000026950	0.152236	ENSG00000204264
ENSG00000183298	0.152236	ENSG00000234797
ENSG00000115415	0.152235	ENSG00000116663
ENSG00000123473	0.15223	ENSG00000163507
ENSG00000111665	0.152216	ENSG00000176890
ENSG00000119927	0.152211	ENSG00000174151
ENSG00000112769	0.152209	ENSG00000115461
ENSG00000163453	0.152203	ENSG00000245067
ENSG00000241741	0.152203	ENSG00000261557
ENSG00000213885	0.152201	ENSG00000214612
ENSG00000119969	0.152198	ENSG00000163781
ENSG00000178464	0.152197	ENSG00000224631
ENSG00000116586	0.152194	ENSG00000119421
ENSG00000211660	0.152192	ENSG00000211663
ENSG00000092470	0.152188	ENSG00000140534
ENSG00000167447	0.152184	ENSG00000182810
ENSG00000091651	0.152176	ENSG00000167513
ENSG00000111052	0.15217	ENSG00000148346
ENSG00000213235	0.152169	ENSG00000249855
ENSG00000005075	0.152165	ENSG00000174886
ENSG00000214485	0.152157	ENSG00000234797
ENSG00000100297	0.152156	ENSG00000144395
ENSG00000068489	0.152144	ENSG00000153044
ENSG00000135476	0.152142	ENSG00000137812
ENSG00000142252	0.152131	ENSG00000224892
ENSG00000230945	0.15213	ENSG00000236521
ENSG00000198890	0.152111	ENSG00000247626
ENSG00000235552	0.15211	ENSG00000242071
ENSG00000229659	0.152108	ENSG00000232429
ENSG00000029534	0.152095	ENSG00000143416
ENSG00000132522	0.152094	ENSG00000171953
ENSG00000117399	0.152093	ENSG00000161800
ENSG00000182810	0.15209	ENSG00000234608
ENSG00000211651	0.152076	ENSG00000241755
ENSG00000125843	0.152073	ENSG00000172977
ENSG00000228887	0.152071	ENSG00000267119
ENSG00000093009	0.152063	ENSG00000101003
ENSG00000083093	0.152062	ENSG00000277161
ENSG00000132530	0.152057	ENSG00000177409
ENSG00000148459	0.152052	ENSG00000234788
ENSG00000239437	0.15205	ENSG00000244642
ENSG00000115641	0.152044	ENSG00000178752
ENSG00000145592	0.152041	ENSG00000232388
ENSG00000111247	0.152036	ENSG00000153044
ENSG00000264618	0.152035	ENSG00000266439
ENSG00000122966	0.152034	ENSG00000149636
ENSG00000217027	0.152025	ENSG00000240087
ENSG00000226525	0.152024	ENSG00000230734
ENSG00000048405	0.152023	ENSG00000179562
ENSG00000179958	0.152023	ENSG00000239672
ENSG00000254221	0.152022	ENSG00000254245
ENSG00000105640	0.15202	ENSG00000221983
ENSG00000137460	0.152018	ENSG00000198336
ENSG00000228462	0.152016	ENSG00000240463
ENSG00000136842	0.152011	ENSG00000256269
ENSG00000129460	0.152007	ENSG00000133773
ENSG00000111665	0.152006	ENSG00000149503
ENSG00000174371	0.152004	ENSG00000189057
ENSG00000139239	0.152001	ENSG00000214389
ENSG00000241244	0.151997	ENSG00000242371
ENSG00000213621	0.151987	ENSG00000238103
ENSG00000188313	0.151987	ENSG00000279296
ENSG00000086061	0.151986	ENSG00000197579
ENSG00000085840	0.151975	ENSG00000100297
ENSG00000093009	0.151968	ENSG00000138092
ENSG00000143228	0.151968	ENSG00000174371
ENSG00000127564	0.15196	ENSG00000187741
ENSG00000117614	0.151946	ENSG00000166200
ENSG00000105486	0.151942	ENSG00000135476
ENSG00000127947	0.15194	ENSG00000186088
ENSG00000140534	0.151929	ENSG00000142731
ENSG00000201294	0.151928	ENSG00000226632
ENSG00000051341	0.151927	ENSG00000146263
ENSG00000156970	0.151917	ENSG00000166851
ENSG00000070366	0.151911	ENSG00000074755
ENSG00000111142	0.151907	ENSG00000113460
ENSG00000100479	0.151904	ENSG00000149636
ENSG00000211673	0.151903	ENSG00000239951
ENSG00000255769	0.151903	ENSG00000259429
ENSG00000236801	0.151899	ENSG00000250182
ENSG00000070182	0.151889	ENSG00000137198
ENSG00000197575	0.151886	ENSG00000232341
ENSG00000065548	0.151885	ENSG00000169251
ENSG00000206596	0.15188	ENSG00000221676
ENSG00000055118	0.151874	ENSG00000163864
ENSG00000200156	0.151867	ENSG00000206596
ENSG00000154839	0.151866	ENSG00000166451
ENSG00000175886	0.151865	ENSG00000216866
ENSG00000215492	0.151862	ENSG00000224861
ENSG00000129824	0.151856	ENSG00000280969
ENSG00000225093	0.151854	ENSG00000233057
ENSG00000055955	0.151854	ENSG00000239799
ENSG00000188672	0.151845	ENSG00000197993
ENSG00000126249	0.151842	ENSG00000232838
ENSG00000188921	0.151839	ENSG00000198642
ENSG00000157601	0.151837	ENSG00000167858
ENSG00000100297	0.151829	ENSG00000122966
ENSG00000106477	0.151825	ENSG00000111602
ENSG00000125652	0.151825	ENSG00000134419
ENSG00000213864	0.151821	ENSG00000232341
ENSG00000213432	0.151819	ENSG00000225093
ENSG00000086506	0.151818	ENSG00000244734
ENSG00000169679	0.151815	ENSG00000175063
ENSG00000213235	0.15181	ENSG00000226855
ENSG00000213178	0.151804	ENSG00000213860
ENSG00000213432	0.151802	ENSG00000228502
ENSG00000177045	0.151799	ENSG00000185800
ENSG00000135476	0.151783	ENSG00000165480
ENSG00000132763	0.151782	ENSG00000167964
ENSG00000013573	0.151781	ENSG00000112742
ENSG00000215093	0.151779	ENSG00000243746
ENSG00000111331	0.151774	ENSG00000184979
ENSG00000134291	0.151772	ENSG00000176890
ENSG00000182383	0.151771	ENSG00000234031
ENSG00000089289	0.15177	ENSG00000125652
ENSG00000051180	0.151767	ENSG00000164045
ENSG00000070950	0.151766	ENSG00000167670
ENSG00000145386	0.151764	ENSG00000163072
ENSG00000184792	0.15176	ENSG00000205639
ENSG00000111665	0.151753	ENSG00000129810
ENSG00000164398	0.151746	ENSG00000197993
ENSG00000211640	0.151743	ENSG00000211962
ENSG00000115415	0.151735	ENSG00000160710
ENSG00000180389	0.151734	ENSG00000254132
ENSG00000131462	0.151732	ENSG00000171848
ENSG00000003249	0.151719	ENSG00000140995
ENSG00000093009	0.151716	ENSG00000159259
ENSG00000185869	0.151716	ENSG00000197808
ENSG00000013573	0.151715	ENSG00000163808
ENSG00000076382	0.151715	ENSG00000169679
ENSG00000167325	0.151714	ENSG00000237649
ENSG00000177776	0.151714	ENSG00000242067
ENSG00000124092	0.151701	ENSG00000124253
ENSG00000173113	0.151696	ENSG00000175334
ENSG00000124228	0.151685	ENSG00000130703
ENSG00000211651	0.151682	ENSG00000211673
ENSG00000011304	0.151677	ENSG00000111875
ENSG00000102145	0.151676	ENSG00000196188
ENSG00000012048	0.151674	ENSG00000185480
ENSG00000158158	0.151672	ENSG00000264157
ENSG00000130770	0.151671	ENSG00000241468
ENSG00000090889	0.151668	ENSG00000111206
ENSG00000220201	0.151668	ENSG00000267673
ENSG00000175110	0.151667	ENSG00000187147
ENSG00000136235	0.151666	ENSG00000275385
ENSG00000075218	0.151662	ENSG00000142731
ENSG00000253731	0.151661	ENSG00000253846
ENSG00000135476	0.15166	ENSG00000136982
ENSG00000205871	0.151655	ENSG00000225405
ENSG00000233426	0.151654	ENSG00000244363
ENSG00000161888	0.151649	ENSG00000198901
ENSG00000112695	0.151638	ENSG00000182004
ENSG00000188873	0.151631	ENSG00000217716
ENSG00000136021	0.151619	ENSG00000139350
ENSG00000213553	0.151616	ENSG00000261557
ENSG00000120539	0.151614	ENSG00000127564
ENSG00000156587	0.151608	ENSG00000168394
ENSG00000133742	0.151605	ENSG00000173868
ENSG00000123473	0.151604	ENSG00000142945
ENSG00000163938	0.151601	ENSG00000205339
ENSG00000147649	0.151598	ENSG00000164754
ENSG00000197249	0.151592	ENSG00000235568
ENSG00000085840	0.151591	ENSG00000122966
ENSG00000130255	0.151589	ENSG00000167283
ENSG00000211865	0.151583	ENSG00000211879
ENSG00000112695	0.151579	ENSG00000124172
ENSG00000094804	0.151577	ENSG00000143476
ENSG00000092853	0.151575	ENSG00000097046
ENSG00000010256	0.151575	ENSG00000161203
ENSG00000092853	0.151572	ENSG00000152253
ENSG00000137812	0.151562	ENSG00000170312
ENSG00000137965	0.151561	ENSG00000155363
ENSG00000226243	0.151558	ENSG00000243680
ENSG00000111775	0.151555	ENSG00000131495
ENSG00000214362	0.151542	ENSG00000232385
ENSG00000198692	0.151536	ENSG00000231535
ENSG00000010292	0.151535	ENSG00000085840
ENSG00000234253	0.151533	ENSG00000240759
ENSG00000204086	0.151532	ENSG00000214628
ENSG00000111206	0.15153	ENSG00000142945
ENSG00000111247	0.151528	ENSG00000128951
ENSG00000211885	0.151527	ENSG00000277734
ENSG00000156671	0.151525	ENSG00000184432
ENSG00000033100	0.151509	ENSG00000213281
ENSG00000127804	0.151508	ENSG00000167721
ENSG00000233057	0.151502	ENSG00000240914
ENSG00000001497	0.151496	ENSG00000044446
ENSG00000232341	0.151495	ENSG00000238172
ENSG00000115514	0.151492	ENSG00000122435
ENSG00000182383	0.15149	ENSG00000242640
ENSG00000129810	0.151489	ENSG00000165304
ENSG00000101138	0.151487	ENSG00000244462
ENSG00000123219	0.151483	ENSG00000166803
ENSG00000144354	0.151481	ENSG00000151725
ENSG00000232341	0.151479	ENSG00000243672
ENSG00000151948	0.151479	ENSG00000256581
ENSG00000116030	0.151477	ENSG00000122565
ENSG00000139734	0.151475	ENSG00000183763
ENSG00000012048	0.151473	ENSG00000102384
ENSG00000108848	0.151472	ENSG00000167615
ENSG00000188873	0.151466	ENSG00000230629
ENSG00000213261	0.151461	ENSG00000233476
ENSG00000152253	0.15145	ENSG00000161800
ENSG00000051341	0.151449	ENSG00000144354
ENSG00000075218	0.151449	ENSG00000163507
ENSG00000177350	0.151448	ENSG00000228331
ENSG00000223529	0.151446	ENSG00000228232
ENSG00000157456	0.151442	ENSG00000185480
ENSG00000127125	0.151441	ENSG00000143633
ENSG00000051341	0.151437	ENSG00000198826
ENSG00000075702	0.151435	ENSG00000203760
ENSG00000169877	0.151431	ENSG00000198336
ENSG00000228861	0.151431	ENSG00000242314
ENSG00000157456	0.151426	ENSG00000237649
ENSG00000101444	0.15142	ENSG00000174547
ENSG00000215264	0.151411	ENSG00000240828
ENSG00000242419	0.151408	ENSG00000253873
ENSG00000123219	0.151406	ENSG00000167670
ENSG00000092853	0.151405	ENSG00000137812
ENSG00000132906	0.151405	ENSG00000215704
ENSG00000129824	0.151401	ENSG00000215580
ENSG00000065328	0.1514	ENSG00000138346
ENSG00000177350	0.151397	ENSG00000242314
ENSG00000132530	0.151393	ENSG00000173193
ENSG00000051180	0.151391	ENSG00000166803
ENSG00000215492	0.151391	ENSG00000227939
ENSG00000080986	0.151385	ENSG00000121152
ENSG00000128394	0.151378	ENSG00000244509
ENSG00000100297	0.151377	ENSG00000111445
ENSG00000162366	0.151376	ENSG00000197721
ENSG00000185507	0.151374	ENSG00000185745
ENSG00000101413	0.151372	ENSG00000101452
ENSG00000102384	0.151372	ENSG00000142731
ENSG00000226855	0.151371	ENSG00000259612
ENSG00000174173	0.151369	ENSG00000253738
ENSG00000104738	0.151354	ENSG00000123374
ENSG00000068079	0.151349	ENSG00000130589
ENSG00000124614	0.151345	ENSG00000177410
ENSG00000072501	0.15134	ENSG00000101868
ENSG00000129173	0.15134	ENSG00000198826
ENSG00000177455	0.151336	ENSG00000177548
ENSG00000215016	0.151322	ENSG00000215264
ENSG00000111331	0.151321	ENSG00000170581
ENSG00000165512	0.151318	ENSG00000172466
ENSG00000142945	0.151313	ENSG00000161888
ENSG00000138629	0.151302	ENSG00000278845
ENSG00000019102	0.151301	ENSG00000064199
ENSG00000125652	0.151301	ENSG00000125743
ENSG00000221855	0.151298	ENSG00000234066
ENSG00000033030	0.151296	ENSG00000111011
ENSG00000226525	0.151295	ENSG00000241741
ENSG00000092201	0.151293	ENSG00000164163
ENSG00000133106	0.151293	ENSG00000181381
ENSG00000099795	0.151288	ENSG00000126267
ENSG00000066279	0.151284	ENSG00000076382
ENSG00000006638	0.151284	ENSG00000179855
ENSG00000137812	0.151283	ENSG00000178999
ENSG00000111445	0.151277	ENSG00000164045
ENSG00000187676	0.151269	ENSG00000229427
ENSG00000134825	0.151267	ENSG00000140264
ENSG00000082146	0.151264	ENSG00000133816
ENSG00000082213	0.151261	ENSG00000134001
ENSG00000256720	0.151248	ENSG00000256937
ENSG00000179163	0.151244	ENSG00000188822
ENSG00000073111	0.151241	ENSG00000136492
ENSG00000213763	0.151228	ENSG00000224861
ENSG00000133488	0.151213	ENSG00000204010
ENSG00000136942	0.151209	ENSG00000197756
ENSG00000211659	0.151209	ENSG00000224650
ENSG00000182685	0.151208	ENSG00000184207
ENSG00000178982	0.151201	ENSG00000182004
ENSG00000122952	0.151193	ENSG00000228716
ENSG00000243175	0.151193	ENSG00000265623
ENSG00000104408	0.15118	ENSG00000178035
ENSG00000216624	0.151173	ENSG00000223529
ENSG00000131495	0.15117	ENSG00000228474
ENSG00000189292	0.151169	ENSG00000225942
ENSG00000142731	0.151164	ENSG00000166508
ENSG00000105202	0.151163	ENSG00000130255
ENSG00000115268	0.151163	ENSG00000162244
ENSG00000025293	0.15116	ENSG00000201221
ENSG00000162062	0.151157	ENSG00000167900
ENSG00000180172	0.151153	ENSG00000213178
ENSG00000156970	0.151151	ENSG00000214826
ENSG00000129173	0.151142	ENSG00000175063
ENSG00000092330	0.151139	ENSG00000100938
ENSG00000100297	0.15112	ENSG00000171241
ENSG00000164045	0.15112	ENSG00000237649
ENSG00000126709	0.151119	ENSG00000163840
ENSG00000079616	0.151117	ENSG00000214826
ENSG00000115486	0.151112	ENSG00000197989
ENSG00000130429	0.151105	ENSG00000241553
ENSG00000133069	0.151104	ENSG00000136842
ENSG00000164045	0.1511	ENSG00000166483
ENSG00000084754	0.151099	ENSG00000278845
ENSG00000065328	0.151092	ENSG00000122966
ENSG00000086065	0.151079	ENSG00000164967
ENSG00000197575	0.151076	ENSG00000226525
ENSG00000079616	0.151073	ENSG00000139734
ENSG00000133488	0.151067	ENSG00000188536
ENSG00000100297	0.151065	ENSG00000121152
ENSG00000157538	0.151065	ENSG00000205581
ENSG00000211962	0.151065	ENSG00000224650
ENSG00000022277	0.15106	ENSG00000125970
ENSG00000129173	0.151058	ENSG00000140534
ENSG00000184613	0.151057	ENSG00000256039
ENSG00000111206	0.151055	ENSG00000149503
ENSG00000119969	0.151049	ENSG00000196584
ENSG00000164398	0.151037	ENSG00000204010
ENSG00000025708	0.151034	ENSG00000157601
ENSG00000058673	0.151034	ENSG00000257315
ENSG00000213860	0.151029	ENSG00000230629
ENSG00000224631	0.151029	ENSG00000263266
ENSG00000085840	0.151027	ENSG00000111665
ENSG00000117650	0.151019	ENSG00000198901
ENSG00000132530	0.151017	ENSG00000165949
ENSG00000073111	0.151014	ENSG00000122966
ENSG00000113368	0.151003	ENSG00000237649
ENSG00000066279	0.150999	ENSG00000174371
ENSG00000135316	0.150997	ENSG00000164163
ENSG00000213051	0.150994	ENSG00000231164
ENSG00000011426	0.150992	ENSG00000149503
ENSG00000163808	0.150991	ENSG00000165244
ENSG00000090013	0.150983	ENSG00000244734
ENSG00000197249	0.150982	ENSG00000203747
ENSG00000234031	0.15098	ENSG00000243859
ENSG00000135446	0.150979	ENSG00000182199
ENSG00000114904	0.150963	ENSG00000162267
ENSG00000101057	0.150946	ENSG00000165304
ENSG00000110713	0.150931	ENSG00000148396
ENSG00000070182	0.150921	ENSG00000147454
ENSG00000234851	0.150914	ENSG00000244363
ENSG00000092853	0.150913	ENSG00000198554
ENSG00000145555	0.150909	ENSG00000243538
ENSG00000168003	0.150902	ENSG00000175197
ENSG00000211875	0.1509	ENSG00000211881
ENSG00000011426	0.150899	ENSG00000111665
ENSG00000110536	0.150895	ENSG00000213619
ENSG00000158402	0.15089	ENSG00000161888
ENSG00000170312	0.150888	ENSG00000184661
ENSG00000224800	0.150882	ENSG00000236862
ENSG00000177776	0.15088	ENSG00000234253
ENSG00000094804	0.150871	ENSG00000148773
ENSG00000211866	0.15087	ENSG00000211872
ENSG00000152253	0.150864	ENSG00000170312
ENSG00000139734	0.150861	ENSG00000162062
ENSG00000007968	0.150857	ENSG00000051341
ENSG00000068489	0.150857	ENSG00000122952
ENSG00000115415	0.150856	ENSG00000119917
ENSG00000254289	0.150855	ENSG00000270474
ENSG00000142945	0.150851	ENSG00000171848
ENSG00000147454	0.150845	ENSG00000188536
ENSG00000012048	0.150844	ENSG00000051180
ENSG00000234031	0.150843	ENSG00000254252
ENSG00000157456	0.150839	ENSG00000164109
ENSG00000100479	0.150838	ENSG00000153044
ENSG00000069345	0.150833	ENSG00000187555
ENSG00000174371	0.150831	ENSG00000176208
ENSG00000137460	0.150822	ENSG00000162722
ENSG00000217027	0.150821	ENSG00000233476
ENSG00000211659	0.150808	ENSG00000244437
ENSG00000101003	0.150805	ENSG00000122952
ENSG00000115844	0.150802	ENSG00000162783
ENSG00000013306	0.1508	ENSG00000124098
ENSG00000057608	0.150798	ENSG00000121577
ENSG00000119508	0.150798	ENSG00000130844
ENSG00000135390	0.150795	ENSG00000156467
ENSG00000134326	0.150787	ENSG00000181381
ENSG00000179611	0.150786	ENSG00000234825
ENSG00000106565	0.150784	ENSG00000197249
ENSG00000215093	0.150782	ENSG00000223668
ENSG00000156802	0.150779	ENSG00000167900
ENSG00000231164	0.150777	ENSG00000242640
ENSG00000120896	0.150775	ENSG00000120910
ENSG00000101916	0.15077	ENSG00000163563
ENSG00000073111	0.150767	ENSG00000094804
ENSG00000127586	0.150766	ENSG00000146670
ENSG00000161888	0.150757	ENSG00000186185
ENSG00000132530	0.150754	ENSG00000167858
ENSG00000131475	0.150753	ENSG00000183978
ENSG00000100591	0.150746	ENSG00000134001
ENSG00000130816	0.150745	ENSG00000142731
ENSG00000142731	0.150741	ENSG00000157456
ENSG00000068489	0.150735	ENSG00000161888
ENSG00000125459	0.150735	ENSG00000176444
ENSG00000051180	0.150732	ENSG00000165304
ENSG00000111247	0.150724	ENSG00000162062
ENSG00000068489	0.150723	ENSG00000173207
ENSG00000112742	0.150717	ENSG00000115163
ENSG00000089685	0.150713	ENSG00000136492
ENSG00000099795	0.150707	ENSG00000131495
ENSG00000111339	0.150706	ENSG00000166793
ENSG00000154839	0.150706	ENSG00000167900
ENSG00000004779	0.150705	ENSG00000105197
ENSG00000223676	0.150702	ENSG00000240828
ENSG00000090889	0.150697	ENSG00000134057
ENSG00000213609	0.150687	ENSG00000234797
ENSG00000181894	0.150686	ENSG00000189164
ENSG00000183426	0.150681	ENSG00000183793
ENSG00000084623	0.150674	ENSG00000100348
ENSG00000186407	0.150672	ENSG00000235568
ENSG00000105732	0.150669	ENSG00000142867
ENSG00000184182	0.150663	ENSG00000258984
ENSG00000166546	0.150653	ENSG00000166548
ENSG00000109805	0.150651	ENSG00000163507
ENSG00000121621	0.15065	ENSG00000198901
ENSG00000133488	0.150643	ENSG00000206172
ENSG00000103978	0.150643	ENSG00000214046
ENSG00000110172	0.150627	ENSG00000120694
ENSG00000125991	0.150624	ENSG00000126005
ENSG00000134222	0.150617	ENSG00000166851
ENSG00000164099	0.150617	ENSG00000188163
ENSG00000227939	0.150617	ENSG00000259612
ENSG00000106560	0.150613	ENSG00000133574
ENSG00000143575	0.150613	ENSG00000143612
ENSG00000176396	0.150612	ENSG00000182810
ENSG00000127564	0.150609	ENSG00000136982
ENSG00000126267	0.150604	ENSG00000204392
ENSG00000110448	0.150596	ENSG00000116824
ENSG00000122966	0.150593	ENSG00000171848
ENSG00000213553	0.150586	ENSG00000217716
ENSG00000200795	0.150581	ENSG00000222724
ENSG00000051341	0.150571	ENSG00000167325
ENSG00000137959	0.150571	ENSG00000183486
ENSG00000112742	0.150569	ENSG00000149503
ENSG00000228224	0.150566	ENSG00000232341
ENSG00000051341	0.15056	ENSG00000156970
ENSG00000111247	0.150551	ENSG00000142945
ENSG00000223676	0.150544	ENSG00000239223
ENSG00000110693	0.150544	ENSG00000243064
ENSG00000115267	0.15054	ENSG00000135114
ENSG00000013573	0.150537	ENSG00000160957
ENSG00000111602	0.150537	ENSG00000176890
ENSG00000080603	0.150536	ENSG00000099381
ENSG00000137154	0.150533	ENSG00000147874
ENSG00000102145	0.150529	ENSG00000188536
ENSG00000137959	0.150525	ENSG00000168961
ENSG00000174886	0.15052	ENSG00000224877
ENSG00000100614	0.150519	ENSG00000126775
ENSG00000124172	0.150518	ENSG00000240972
ENSG00000205105	0.150517	ENSG00000240231
ENSG00000168765	0.150506	ENSG00000213366
ENSG00000131351	0.150505	ENSG00000139734
ENSG00000104408	0.150496	ENSG00000147604
ENSG00000127022	0.150483	ENSG00000145833
ENSG00000126264	0.15048	ENSG00000126267
ENSG00000142731	0.150479	ENSG00000144354
ENSG00000100297	0.150475	ENSG00000139618
ENSG00000232393	0.150475	ENSG00000249987
ENSG00000197721	0.150473	ENSG00000244734
ENSG00000145335	0.150472	ENSG00000164398
ENSG00000213235	0.150468	ENSG00000240087
ENSG00000051180	0.15046	ENSG00000161888
ENSG00000149503	0.150457	ENSG00000157456
ENSG00000184612	0.150456	ENSG00000232393
ENSG00000122692	0.150455	ENSG00000137073
ENSG00000153044	0.150455	ENSG00000167670
ENSG00000058729	0.15045	ENSG00000113460
ENSG00000253485	0.150447	ENSG00000276545
ENSG00000126756	0.150446	ENSG00000139684
ENSG00000007968	0.15044	ENSG00000163781
ENSG00000013573	0.150435	ENSG00000111602
ENSG00000167513	0.150425	ENSG00000187741
ENSG00000100206	0.150424	ENSG00000149554
ENSG00000183199	0.150421	ENSG00000255642
ENSG00000172336	0.150413	ENSG00000184076
ENSG00000177350	0.150406	ENSG00000224800
ENSG00000092853	0.1504	ENSG00000114346
ENSG00000108561	0.1504	ENSG00000132382
ENSG00000156970	0.150396	ENSG00000196584
ENSG00000065328	0.15039	ENSG00000102384
ENSG00000196092	0.150389	ENSG00000264922
ENSG00000177294	0.150385	ENSG00000181381
ENSG00000080839	0.15038	ENSG00000160949
ENSG00000138073	0.15038	ENSG00000238227
ENSG00000178429	0.150376	ENSG00000225067
ENSG00000123473	0.15037	ENSG00000161800
ENSG00000099624	0.150364	ENSG00000123144
ENSG00000075702	0.150354	ENSG00000076003
ENSG00000196584	0.15035	ENSG00000198554
ENSG00000143416	0.150338	ENSG00000174358
ENSG00000094804	0.150337	ENSG00000100162
ENSG00000011426	0.150332	ENSG00000175063
ENSG00000103569	0.15033	ENSG00000126262
ENSG00000218582	0.150319	ENSG00000223668
ENSG00000118193	0.15031	ENSG00000127564
ENSG00000137812	0.15031	ENSG00000145386
ENSG00000008300	0.15031	ENSG00000213672
ENSG00000112742	0.150302	ENSG00000143476
ENSG00000158042	0.150296	ENSG00000177971
ENSG00000226221	0.150293	ENSG00000241061
ENSG00000044446	0.150291	ENSG00000241973
ENSG00000230592	0.150288	ENSG00000232134
ENSG00000126267	0.150285	ENSG00000233927
ENSG00000160193	0.150284	ENSG00000160194
ENSG00000139734	0.150269	ENSG00000146263
ENSG00000111206	0.150262	ENSG00000164087
ENSG00000117650	0.150262	ENSG00000170312
ENSG00000211598	0.150255	ENSG00000211890
ENSG00000213864	0.150255	ENSG00000213885
ENSG00000125611	0.150251	ENSG00000228474
ENSG00000145592	0.150248	ENSG00000228474
ENSG00000211966	0.15024	ENSG00000211967
ENSG00000137812	0.150239	ENSG00000138160
ENSG00000097046	0.150239	ENSG00000163507
ENSG00000161956	0.150237	ENSG00000183011
ENSG00000119242	0.150235	ENSG00000197653
ENSG00000110693	0.150234	ENSG00000145335
ENSG00000123473	0.150232	ENSG00000165480
ENSG00000163803	0.150232	ENSG00000183019
ENSG00000236058	0.150229	ENSG00000240087
ENSG00000142731	0.150227	ENSG00000170312
ENSG00000122952	0.150223	ENSG00000122966
ENSG00000013441	0.150221	ENSG00000111011
ENSG00000139734	0.150217	ENSG00000154839
ENSG00000085840	0.150215	ENSG00000091651
ENSG00000231164	0.1502	ENSG00000241282
ENSG00000104738	0.150195	ENSG00000166483
ENSG00000107262	0.150194	ENSG00000122711
ENSG00000136842	0.15019	ENSG00000137198
ENSG00000198692	0.15018	ENSG00000229236
ENSG00000137628	0.150169	ENSG00000185745
ENSG00000151846	0.150164	ENSG00000229132
ENSG00000087266	0.150162	ENSG00000109736
ENSG00000066926	0.150161	ENSG00000136842
ENSG00000213763	0.15016	ENSG00000259612
ENSG00000102178	0.150159	ENSG00000196976
ENSG00000197575	0.150155	ENSG00000213448
ENSG00000138180	0.150152	ENSG00000169607
ENSG00000166947	0.150151	ENSG00000229988
ENSG00000074755	0.15015	ENSG00000109063
ENSG00000167900	0.150145	ENSG00000186185
ENSG00000137100	0.150134	ENSG00000165280
ENSG00000101057	0.150132	ENSG00000122966
ENSG00000166451	0.150121	ENSG00000237649
ENSG00000211655	0.150121	ENSG00000242371
ENSG00000124783	0.150116	ENSG00000211460
ENSG00000109805	0.1501	ENSG00000176208
ENSG00000011426	0.150089	ENSG00000102384
ENSG00000137310	0.150089	ENSG00000153044
ENSG00000123473	0.150085	ENSG00000160298
ENSG00000111206	0.150085	ENSG00000177917
ENSG00000126787	0.150083	ENSG00000169679
ENSG00000116251	0.15008	ENSG00000177410
ENSG00000008710	0.150078	ENSG00000250251
ENSG00000180644	0.150075	ENSG00000243772
ENSG00000170222	0.150073	ENSG00000187824
ENSG00000229132	0.150073	ENSG00000257790
ENSG00000149636	0.150068	ENSG00000198554
ENSG00000126267	0.150061	ENSG00000131495
ENSG00000075702	0.150056	ENSG00000167670
ENSG00000125743	0.150042	ENSG00000136942
ENSG00000134001	0.150037	ENSG00000173692
ENSG00000116120	0.15003	ENSG00000214517
ENSG00000124614	0.150027	ENSG00000147403
ENSG00000213864	0.150027	ENSG00000227525
ENSG00000142731	0.150019	ENSG00000162062
ENSG00000012048	0.15001	ENSG00000160949
ENSG00000217716	0.150009	ENSG00000228502
ENSG00000141469	0.150006	ENSG00000164398
ENSG00000173546	0.150004	ENSG00000260139
ENSG00000121621	0.149999	ENSG00000123473
ENSG00000228502	0.149988	ENSG00000240509
ENSG00000174358	0.14998	ENSG00000223609
ENSG00000165304	0.149977	ENSG00000173207
ENSG00000106554	0.149971	ENSG00000163541
ENSG00000137628	0.149968	ENSG00000156587
ENSG00000167670	0.149968	ENSG00000167900
ENSG00000219222	0.149968	ENSG00000243672
ENSG00000196735	0.149965	ENSG00000224796
ENSG00000179029	0.149963	ENSG00000222724
ENSG00000075218	0.149959	ENSG00000167900
ENSG00000174871	0.149955	ENSG00000196497
ENSG00000232858	0.149954	ENSG00000240759
ENSG00000090889	0.149953	ENSG00000167900
ENSG00000109685	0.149947	ENSG00000146670
ENSG00000148516	0.149947	ENSG00000230397
ENSG00000070761	0.149944	ENSG00000163349
ENSG00000068489	0.149943	ENSG00000160298
ENSG00000240382	0.14994	ENSG00000243466
ENSG00000166272	0.149932	ENSG00000186111
ENSG00000119650	0.149928	ENSG00000164182
ENSG00000138778	0.149926	ENSG00000142945
ENSG00000066926	0.149926	ENSG00000172331
ENSG00000143228	0.149926	ENSG00000175063
ENSG00000143228	0.149924	ENSG00000198901
ENSG00000111247	0.149918	ENSG00000140525
ENSG00000102384	0.149915	ENSG00000178999
ENSG00000204525	0.14991	ENSG00000206503
ENSG00000104497	0.14991	ENSG00000231942
ENSG00000131153	0.149907	ENSG00000164045
ENSG00000077549	0.149903	ENSG00000278129
ENSG00000213553	0.149895	ENSG00000236801
ENSG00000143228	0.149891	ENSG00000163535
ENSG00000107581	0.149885	ENSG00000205339
ENSG00000211651	0.149858	ENSG00000211893
ENSG00000171793	0.149855	ENSG00000281207
ENSG00000213442	0.149853	ENSG00000233927
ENSG00000219222	0.149851	ENSG00000234253
ENSG00000065328	0.149848	ENSG00000164087
ENSG00000162194	0.149848	ENSG00000278615
ENSG00000164346	0.149844	ENSG00000186468
ENSG00000103274	0.149838	ENSG00000166676
ENSG00000211844	0.149834	ENSG00000211845
ENSG00000176890	0.149826	ENSG00000182628
ENSG00000168028	0.149826	ENSG00000188846
ENSG00000111247	0.149819	ENSG00000156970
ENSG00000196705	0.149816	ENSG00000197020
ENSG00000104408	0.149808	ENSG00000156467
ENSG00000119969	0.149806	ENSG00000138658
ENSG00000008517	0.149805	ENSG00000198851
ENSG00000223676	0.149804	ENSG00000230592
ENSG00000211648	0.149797	ENSG00000211649
ENSG00000156587	0.149791	ENSG00000173193
ENSG00000111247	0.149791	ENSG00000198826
ENSG00000040633	0.14979	ENSG00000126062
ENSG00000010256	0.149787	ENSG00000182054
ENSG00000051341	0.149783	ENSG00000184445
ENSG00000101407	0.149777	ENSG00000142528
ENSG00000183298	0.149771	ENSG00000237506
ENSG00000109674	0.14977	ENSG00000137804
ENSG00000122966	0.14977	ENSG00000137812
ENSG00000146670	0.149767	ENSG00000214826
ENSG00000147454	0.149762	ENSG00000184792
ENSG00000160282	0.149752	ENSG00000160284
ENSG00000211851	0.149752	ENSG00000211859
ENSG00000113460	0.149742	ENSG00000175376
ENSG00000104738	0.149741	ENSG00000149929
ENSG00000025708	0.149738	ENSG00000137959
ENSG00000139734	0.149731	ENSG00000161800
ENSG00000073803	0.149727	ENSG00000163900
ENSG00000083845	0.149726	ENSG00000197958
ENSG00000228474	0.149724	ENSG00000243678
ENSG00000085999	0.149723	ENSG00000186638
ENSG00000211943	0.149719	ENSG00000211962
ENSG00000112984	0.149716	ENSG00000163072
ENSG00000032219	0.149714	ENSG00000048649
ENSG00000134539	0.14971	ENSG00000197057
ENSG00000066926	0.149708	ENSG00000133742
ENSG00000211653	0.149704	ENSG00000278196
ENSG00000013306	0.149701	ENSG00000090013
ENSG00000130589	0.149701	ENSG00000181381
ENSG00000183298	0.149692	ENSG00000214016
ENSG00000139620	0.149687	ENSG00000163900
ENSG00000038427	0.149686	ENSG00000197249
ENSG00000115163	0.149685	ENSG00000186185
ENSG00000213864	0.149682	ENSG00000229133
ENSG00000068079	0.149678	ENSG00000185745
ENSG00000213448	0.149667	ENSG00000269228
ENSG00000076003	0.149665	ENSG00000142731
ENSG00000065328	0.149658	ENSG00000158402
ENSG00000115267	0.149656	ENSG00000133106
ENSG00000177776	0.149652	ENSG00000215264
ENSG00000228316	0.14965	ENSG00000232282
ENSG00000225405	0.149649	ENSG00000235175
ENSG00000085377	0.149645	ENSG00000147383
ENSG00000135451	0.149623	ENSG00000160957
ENSG00000158941	0.149622	ENSG00000241852
ENSG00000167325	0.14962	ENSG00000167900
ENSG00000174306	0.149617	ENSG00000242748
ENSG00000149273	0.14961	ENSG00000170889
ENSG00000211660	0.149603	ENSG00000211673
ENSG00000176293	0.149602	ENSG00000185869
ENSG00000186020	0.149595	ENSG00000256223
ENSG00000101057	0.149591	ENSG00000167900
ENSG00000170681	0.149591	ENSG00000241697
ENSG00000179611	0.14959	ENSG00000233057
ENSG00000116830	0.149588	ENSG00000118193
ENSG00000039068	0.149587	ENSG00000112077
ENSG00000135476	0.149587	ENSG00000166803
ENSG00000124164	0.149585	ENSG00000170471
ENSG00000145335	0.149582	ENSG00000162366
ENSG00000229676	0.14958	ENSG00000242779
ENSG00000213183	0.149576	ENSG00000243672
ENSG00000115267	0.149572	ENSG00000163840
ENSG00000147394	0.149561	ENSG00000198883
ENSG00000055332	0.14956	ENSG00000059378
ENSG00000120738	0.149555	ENSG00000122877
ENSG00000161888	0.149553	ENSG00000176890
ENSG00000141644	0.149552	ENSG00000152223
ENSG00000140534	0.14955	ENSG00000149554
ENSG00000127884	0.149542	ENSG00000146701
ENSG00000099977	0.149528	ENSG00000120509
ENSG00000102384	0.149527	ENSG00000123473
ENSG00000108963	0.149527	ENSG00000174231
ENSG00000134291	0.149526	ENSG00000186185
ENSG00000122966	0.149525	ENSG00000214826
ENSG00000101158	0.149524	ENSG00000101182
ENSG00000105438	0.149522	ENSG00000143612
ENSG00000142945	0.149522	ENSG00000167900
ENSG00000134690	0.149518	ENSG00000136982
ENSG00000035499	0.149516	ENSG00000117399
ENSG00000179526	0.149508	ENSG00000197858
ENSG00000163507	0.149507	ENSG00000178999
ENSG00000123485	0.149503	ENSG00000176890
ENSG00000232429	0.149503	ENSG00000240759
ENSG00000149503	0.149496	ENSG00000173207
ENSG00000168569	0.14949	ENSG00000197798
ENSG00000087085	0.149488	ENSG00000244734
ENSG00000228861	0.149486	ENSG00000238103
ENSG00000105486	0.149484	ENSG00000165304
ENSG00000127184	0.149483	ENSG00000130255
ENSG00000188873	0.149478	ENSG00000226221
ENSG00000235587	0.149477	ENSG00000250182
ENSG00000071082	0.149475	ENSG00000171858
ENSG00000137804	0.149459	ENSG00000160298
ENSG00000182325	0.149458	ENSG00000185000
ENSG00000100380	0.149455	ENSG00000104408
ENSG00000180172	0.149452	ENSG00000230629
ENSG00000244437	0.14945	ENSG00000270550
ENSG00000158869	0.149442	ENSG00000163221
ENSG00000012048	0.149438	ENSG00000160298
ENSG00000079616	0.149436	ENSG00000149503
ENSG00000100297	0.149433	ENSG00000104889
ENSG00000006015	0.149429	ENSG00000130731
ENSG00000131263	0.149426	ENSG00000177485
ENSG00000126709	0.149422	ENSG00000173193
ENSG00000118246	0.149417	ENSG00000134987
ENSG00000116824	0.149409	ENSG00000153563
ENSG00000249855	0.149408	ENSG00000261557
ENSG00000139239	0.149407	ENSG00000175886
ENSG00000234782	0.1494	ENSG00000234851
ENSG00000169679	0.149398	ENSG00000186185
ENSG00000102144	0.149393	ENSG00000130429
ENSG00000105258	0.149392	ENSG00000171858
ENSG00000197756	0.149378	ENSG00000213178
ENSG00000161956	0.149373	ENSG00000198920
ENSG00000089063	0.149369	ENSG00000104805
ENSG00000224083	0.149351	ENSG00000235917
ENSG00000099804	0.149344	ENSG00000172270
ENSG00000145833	0.149342	ENSG00000178691
ENSG00000162722	0.149341	ENSG00000213934
ENSG00000213885	0.149334	ENSG00000215264
ENSG00000147123	0.149334	ENSG00000233927
ENSG00000234825	0.149333	ENSG00000241506
ENSG00000127589	0.149329	ENSG00000228232
ENSG00000262772	0.149324	ENSG00000277452
ENSG00000243680	0.149318	ENSG00000256338
ENSG00000176083	0.149315	ENSG00000181036
ENSG00000230207	0.149315	ENSG00000261557
ENSG00000184612	0.149312	ENSG00000232385
ENSG00000116830	0.149305	ENSG00000139734
ENSG00000131495	0.149298	ENSG00000172428
ENSG00000104738	0.149298	ENSG00000174371
ENSG00000232472	0.149291	ENSG00000236801
ENSG00000211979	0.149289	ENSG00000253674
ENSG00000100226	0.149288	ENSG00000229598
ENSG00000243746	0.149288	ENSG00000255642
ENSG00000207650	0.149287	ENSG00000224769
ENSG00000111206	0.149281	ENSG00000171320
ENSG00000101412	0.149271	ENSG00000176890
ENSG00000175886	0.149263	ENSG00000188873
ENSG00000008323	0.149259	ENSG00000067182
ENSG00000112118	0.149248	ENSG00000167670
ENSG00000122966	0.149238	ENSG00000176208
ENSG00000101473	0.149238	ENSG00000214078
ENSG00000225523	0.149237	ENSG00000241566
ENSG00000144199	0.149234	ENSG00000188383
ENSG00000139239	0.149233	ENSG00000188846
ENSG00000144199	0.149231	ENSG00000231584
ENSG00000122140	0.149224	ENSG00000126249
ENSG00000104889	0.149218	ENSG00000140525
ENSG00000211943	0.149217	ENSG00000240382
ENSG00000093009	0.149211	ENSG00000128951
ENSG00000165675	0.149194	ENSG00000188419
ENSG00000169403	0.149191	ENSG00000171051
ENSG00000130816	0.149186	ENSG00000187741
ENSG00000076003	0.14918	ENSG00000136824
ENSG00000114942	0.14918	ENSG00000171863
ENSG00000139618	0.149179	ENSG00000176208
ENSG00000213178	0.149171	ENSG00000239559
ENSG00000117724	0.149166	ENSG00000175063
ENSG00000211663	0.149165	ENSG00000211943
ENSG00000171320	0.149163	ENSG00000228716
ENSG00000141959	0.149162	ENSG00000160310
ENSG00000100162	0.149161	ENSG00000112312
ENSG00000135624	0.149154	ENSG00000183207
ENSG00000240012	0.149147	ENSG00000243033
ENSG00000126756	0.149146	ENSG00000147403
ENSG00000165244	0.149146	ENSG00000184445
ENSG00000155926	0.14914	ENSG00000276961
ENSG00000076003	0.149139	ENSG00000109805
ENSG00000125686	0.149138	ENSG00000176994
ENSG00000086065	0.149128	ENSG00000086102
ENSG00000263753	0.149122	ENSG00000264575
ENSG00000135476	0.149121	ENSG00000187741
ENSG00000215492	0.149118	ENSG00000219451
ENSG00000214362	0.149114	ENSG00000242060
ENSG00000196683	0.149112	ENSG00000198242
ENSG00000089289	0.14911	ENSG00000175390
ENSG00000136824	0.149108	ENSG00000198554
ENSG00000188171	0.149102	ENSG00000198521
ENSG00000185869	0.149077	ENSG00000189042
ENSG00000146670	0.149075	ENSG00000151725
ENSG00000196126	0.149074	ENSG00000198502
ENSG00000125991	0.149069	ENSG00000161970
ENSG00000124172	0.149067	ENSG00000196683
ENSG00000154310	0.149064	ENSG00000184613
ENSG00000108771	0.149059	ENSG00000138642
ENSG00000029534	0.149056	ENSG00000162367
ENSG00000135476	0.149055	ENSG00000171848
ENSG00000123416	0.149053	ENSG00000152253
ENSG00000104979	0.14905	ENSG00000228474
ENSG00000241294	0.14905	ENSG00000241755
ENSG00000154217	0.149038	ENSG00000244610
ENSG00000070182	0.149037	ENSG00000166793
ENSG00000152253	0.149022	ENSG00000154839
ENSG00000178184	0.149019	ENSG00000267270
ENSG00000092853	0.149018	ENSG00000131153
ENSG00000140264	0.149017	ENSG00000241468
ENSG00000212829	0.149015	ENSG00000227586
ENSG00000074201	0.149012	ENSG00000111716
ENSG00000012048	0.149011	ENSG00000104738
ENSG00000127586	0.149011	ENSG00000142731
ENSG00000105486	0.149009	ENSG00000137310
ENSG00000151846	0.149008	ENSG00000218582
ENSG00000113088	0.149007	ENSG00000153563
ENSG00000065518	0.14899	ENSG00000139343
ENSG00000152082	0.148986	ENSG00000243678
ENSG00000076003	0.148983	ENSG00000121152
ENSG00000005175	0.14898	ENSG00000115514
ENSG00000089685	0.148979	ENSG00000137310
ENSG00000157601	0.148966	ENSG00000213928
ENSG00000092470	0.148965	ENSG00000097046
ENSG00000165195	0.148957	ENSG00000174010
ENSG00000221923	0.148956	ENSG00000269834
ENSG00000160957	0.148955	ENSG00000178999
ENSG00000051341	0.148952	ENSG00000151725
ENSG00000183878	0.148947	ENSG00000231535
ENSG00000179611	0.14894	ENSG00000228232
ENSG00000164483	0.148929	ENSG00000198851
ENSG00000101868	0.148919	ENSG00000102172
ENSG00000142867	0.148916	ENSG00000158615
ENSG00000160298	0.148903	ENSG00000184661
ENSG00000013573	0.148901	ENSG00000143228
ENSG00000035499	0.148879	ENSG00000129173
ENSG00000102225	0.148873	ENSG00000126012
ENSG00000160298	0.148872	ENSG00000160299
ENSG00000129195	0.148871	ENSG00000186185
ENSG00000051341	0.14887	ENSG00000138180
ENSG00000134222	0.148869	ENSG00000156970
ENSG00000100162	0.148869	ENSG00000171320
ENSG00000211890	0.148868	ENSG00000243466
ENSG00000224861	0.148866	ENSG00000255642
ENSG00000131747	0.148865	ENSG00000171320
ENSG00000124614	0.148856	ENSG00000135390
ENSG00000166454	0.148856	ENSG00000168283
ENSG00000089685	0.148853	ENSG00000160298
ENSG00000029534	0.148852	ENSG00000158578
ENSG00000079462	0.148851	ENSG00000105755
ENSG00000118246	0.148845	ENSG00000138385
ENSG00000182809	0.148842	ENSG00000213145
ENSG00000094804	0.148838	ENSG00000165891
ENSG00000071539	0.148836	ENSG00000089685
ENSG00000178502	0.148835	ENSG00000198492
ENSG00000078369	0.148826	ENSG00000171603
ENSG00000075702	0.148814	ENSG00000088325
ENSG00000100162	0.148811	ENSG00000167513
ENSG00000115844	0.14881	ENSG00000244641
ENSG00000100385	0.148807	ENSG00000115523
ENSG00000011426	0.148798	ENSG00000112312
ENSG00000121621	0.148788	ENSG00000142945
ENSG00000100453	0.148786	ENSG00000211829
ENSG00000133106	0.148779	ENSG00000177989
ENSG00000124172	0.148776	ENSG00000125356
ENSG00000102384	0.14877	ENSG00000121152
ENSG00000071082	0.148766	ENSG00000114942
ENSG00000228331	0.14876	ENSG00000242640
ENSG00000160298	0.148758	ENSG00000161888
ENSG00000176396	0.148758	ENSG00000247315
ENSG00000112212	0.148757	ENSG00000143416
ENSG00000232083	0.148757	ENSG00000234253
ENSG00000176890	0.148757	ENSG00000253729
ENSG00000104231	0.148751	ENSG00000198839
ENSG00000024526	0.148748	ENSG00000138778
ENSG00000090889	0.148747	ENSG00000161888
ENSG00000144554	0.148745	ENSG00000146263
ENSG00000136982	0.148744	ENSG00000186185
ENSG00000185834	0.148743	ENSG00000213553
ENSG00000112695	0.14874	ENSG00000164919
ENSG00000213362	0.14874	ENSG00000234975
ENSG00000053372	0.148737	ENSG00000087269
ENSG00000171858	0.148735	ENSG00000235552
ENSG00000226525	0.148734	ENSG00000234498
ENSG00000213183	0.148725	ENSG00000232393
ENSG00000213621	0.148721	ENSG00000213885
ENSG00000111142	0.14872	ENSG00000124383
ENSG00000139182	0.148716	ENSG00000205885
ENSG00000231587	0.148715	ENSG00000288701
ENSG00000068079	0.148713	ENSG00000138496
ENSG00000111602	0.148713	ENSG00000164045
ENSG00000119705	0.148704	ENSG00000241468
ENSG00000112077	0.148694	ENSG00000166793
ENSG00000146670	0.148684	ENSG00000149503
ENSG00000171827	0.148684	ENSG00000186020
ENSG00000136942	0.148684	ENSG00000225573
ENSG00000072571	0.148682	ENSG00000186185
ENSG00000079616	0.148677	ENSG00000129810
ENSG00000138658	0.148675	ENSG00000167900
ENSG00000125743	0.148673	ENSG00000205544
ENSG00000142731	0.148672	ENSG00000198554
ENSG00000004939	0.148671	ENSG00000184792
ENSG00000141564	0.148669	ENSG00000240270
ENSG00000085999	0.148661	ENSG00000132128
ENSG00000092470	0.148656	ENSG00000178999
ENSG00000227337	0.14865	ENSG00000232429
ENSG00000217027	0.148646	ENSG00000223529
ENSG00000161888	0.148645	ENSG00000171241
ENSG00000133027	0.148642	ENSG00000164182
ENSG00000186470	0.148636	ENSG00000206337
ENSG00000243560	0.148636	ENSG00000245598
ENSG00000123473	0.148631	ENSG00000169679
ENSG00000112118	0.148628	ENSG00000168496
ENSG00000011426	0.148625	ENSG00000012048
ENSG00000100479	0.148623	ENSG00000105486
ENSG00000144395	0.148611	ENSG00000151849
ENSG00000110852	0.148607	ENSG00000150045
ENSG00000081853	0.148604	ENSG00000262209
ENSG00000232393	0.148602	ENSG00000242060
ENSG00000148773	0.148599	ENSG00000168078
ENSG00000213261	0.148599	ENSG00000233426
ENSG00000169607	0.148598	ENSG00000184661
ENSG00000229391	0.148589	ENSG00000232629
ENSG00000093009	0.148588	ENSG00000111445
ENSG00000182383	0.148588	ENSG00000242060
ENSG00000070366	0.148587	ENSG00000141258
ENSG00000104738	0.148576	ENSG00000123219
ENSG00000100983	0.14857	ENSG00000118705
ENSG00000162825	0.148547	ENSG00000234367
ENSG00000130255	0.148545	ENSG00000182004
ENSG00000009954	0.148543	ENSG00000080839
ENSG00000012124	0.148539	ENSG00000156738
ENSG00000174371	0.148538	ENSG00000198901
ENSG00000183199	0.148535	ENSG00000230207
ENSG00000171858	0.148532	ENSG00000182899
ENSG00000151379	0.148531	ENSG00000163029
ENSG00000177350	0.148529	ENSG00000182383
ENSG00000138629	0.148524	ENSG00000254772
ENSG00000117650	0.148519	ENSG00000173207
ENSG00000211644	0.148519	ENSG00000242371
ENSG00000135451	0.148517	ENSG00000169607
ENSG00000165795	0.148504	ENSG00000165801
ENSG00000136824	0.148499	ENSG00000161800
ENSG00000215016	0.14849	ENSG00000227525
ENSG00000230207	0.148489	ENSG00000249855
ENSG00000122952	0.148486	ENSG00000174371
ENSG00000183763	0.148486	ENSG00000197299
ENSG00000101146	0.148477	ENSG00000101413
ENSG00000007376	0.148473	ENSG00000103266
ENSG00000223676	0.14847	ENSG00000229659
ENSG00000108298	0.148468	ENSG00000171858
ENSG00000172315	0.148453	ENSG00000183161
ENSG00000228224	0.148444	ENSG00000229659
ENSG00000111801	0.148438	ENSG00000204264
ENSG00000122952	0.148437	ENSG00000171320
ENSG00000154310	0.14843	ENSG00000178562
ENSG00000164821	0.14843	ENSG00000196415
ENSG00000111665	0.148428	ENSG00000117650
ENSG00000111445	0.148428	ENSG00000167513
ENSG00000188163	0.148418	ENSG00000233541
ENSG00000166012	0.148416	ENSG00000202314
ENSG00000213235	0.148409	ENSG00000240371
ENSG00000041982	0.148402	ENSG00000101825
ENSG00000100129	0.148402	ENSG00000178982
ENSG00000072609	0.14839	ENSG00000176293
ENSG00000124795	0.148383	ENSG00000162607
ENSG00000100526	0.148383	ENSG00000175063
ENSG00000160932	0.14838	ENSG00000187608
ENSG00000109674	0.148378	ENSG00000109805
ENSG00000112212	0.148373	ENSG00000136929
ENSG00000138778	0.148372	ENSG00000165480
ENSG00000132646	0.148369	ENSG00000176890
ENSG00000174446	0.148362	ENSG00000181038
ENSG00000159086	0.148362	ENSG00000205581
ENSG00000268804	0.148359	ENSG00000274134
ENSG00000211625	0.148357	ENSG00000211893
ENSG00000197124	0.148357	ENSG00000213988
ENSG00000100479	0.148334	ENSG00000164045
ENSG00000068079	0.148328	ENSG00000111335
ENSG00000177971	0.14832	ENSG00000186222
ENSG00000163221	0.148316	ENSG00000169397
ENSG00000125356	0.148313	ENSG00000132432
ENSG00000184709	0.148297	ENSG00000185863
ENSG00000123485	0.148294	ENSG00000136492
ENSG00000093000	0.148293	ENSG00000204564
ENSG00000126787	0.148289	ENSG00000184661
ENSG00000155380	0.148273	ENSG00000226419
ENSG00000111775	0.148268	ENSG00000147123
ENSG00000140534	0.148266	ENSG00000149636
ENSG00000107140	0.14826	ENSG00000137076
ENSG00000104979	0.148256	ENSG00000196683
ENSG00000100385	0.148255	ENSG00000183918
ENSG00000177971	0.148255	ENSG00000205138
ENSG00000065328	0.148249	ENSG00000104738
ENSG00000226564	0.148249	ENSG00000226608
ENSG00000188873	0.148246	ENSG00000232858
ENSG00000219451	0.148244	ENSG00000230897
ENSG00000110693	0.148241	ENSG00000136842
ENSG00000171051	0.148229	ENSG00000172243
ENSG00000100811	0.148225	ENSG00000156983
ENSG00000229659	0.148225	ENSG00000242314
ENSG00000089127	0.148222	ENSG00000168961
ENSG00000124172	0.148222	ENSG00000235174
ENSG00000114391	0.148219	ENSG00000124614
ENSG00000127564	0.148205	ENSG00000184661
ENSG00000109674	0.148204	ENSG00000163808
ENSG00000211959	0.148201	ENSG00000224373
ENSG00000070950	0.148193	ENSG00000163781
ENSG00000166947	0.148189	ENSG00000174358
ENSG00000079616	0.148186	ENSG00000136982
ENSG00000080644	0.148184	ENSG00000169684
ENSG00000117650	0.148181	ENSG00000135476
ENSG00000135476	0.148179	ENSG00000198901
ENSG00000100393	0.148177	ENSG00000117713
ENSG00000168394	0.148166	ENSG00000204261
ENSG00000127184	0.14816	ENSG00000184924
ENSG00000149554	0.148159	ENSG00000149929
ENSG00000123485	0.148159	ENSG00000163507
ENSG00000171320	0.148159	ENSG00000237649
ENSG00000088325	0.148156	ENSG00000198826
ENSG00000111445	0.148142	ENSG00000165304
ENSG00000104899	0.148141	ENSG00000232434
ENSG00000137804	0.148137	ENSG00000165244
ENSG00000103485	0.148136	ENSG00000197471
ENSG00000085840	0.148135	ENSG00000157456
ENSG00000079616	0.148132	ENSG00000093009
ENSG00000239951	0.148131	ENSG00000240382
ENSG00000100385	0.14813	ENSG00000137441
ENSG00000229814	0.14812	ENSG00000269228
ENSG00000083845	0.148118	ENSG00000161970
ENSG00000068438	0.148117	ENSG00000078061
ENSG00000160883	0.148107	ENSG00000186431
ENSG00000075218	0.148106	ENSG00000112312
ENSG00000065518	0.148096	ENSG00000124172
ENSG00000176728	0.148078	ENSG00000280969
ENSG00000184661	0.148077	ENSG00000198826
ENSG00000080839	0.148074	ENSG00000149554
ENSG00000092853	0.148071	ENSG00000112029
ENSG00000113575	0.14807	ENSG00000176624
ENSG00000111335	0.148065	ENSG00000213928
ENSG00000146670	0.148063	ENSG00000198826
ENSG00000104889	0.148058	ENSG00000119969
ENSG00000183307	0.148057	ENSG00000235478
ENSG00000223676	0.148048	ENSG00000242640
ENSG00000163728	0.148047	ENSG00000284862
ENSG00000237350	0.148043	ENSG00000259917
ENSG00000241282	0.148042	ENSG00000254252
ENSG00000102580	0.148041	ENSG00000102753
ENSG00000213051	0.14804	ENSG00000234031
ENSG00000224877	0.148034	ENSG00000242485
ENSG00000214612	0.148033	ENSG00000226525
ENSG00000135114	0.14803	ENSG00000137959
ENSG00000010292	0.148028	ENSG00000178999
ENSG00000211648	0.148026	ENSG00000278196
ENSG00000111602	0.148015	ENSG00000121152
ENSG00000090382	0.148012	ENSG00000172322
ENSG00000196188	0.148005	ENSG00000213088
ENSG00000204252	0.147997	ENSG00000204257
ENSG00000097046	0.147992	ENSG00000142731
ENSG00000127564	0.14799	ENSG00000137804
ENSG00000211598	0.147988	ENSG00000211941
ENSG00000116824	0.147986	ENSG00000211753
ENSG00000137628	0.147985	ENSG00000160932
ENSG00000091651	0.147983	ENSG00000174371
ENSG00000086061	0.147978	ENSG00000122692
ENSG00000099725	0.147972	ENSG00000229236
ENSG00000213621	0.147963	ENSG00000254252
ENSG00000253846	0.147963	ENSG00000262209
ENSG00000162367	0.147962	ENSG00000198336
ENSG00000211662	0.147961	ENSG00000211673
ENSG00000214199	0.147955	ENSG00000233328
ENSG00000230837	0.147952	ENSG00000234253
ENSG00000124098	0.147951	ENSG00000133069
ENSG00000213432	0.14795	ENSG00000250182
ENSG00000255642	0.14795	ENSG00000261557
ENSG00000075702	0.147946	ENSG00000187741
ENSG00000170271	0.147943	ENSG00000184792
ENSG00000234782	0.147919	ENSG00000241741
ENSG00000174358	0.147916	ENSG00000196565
ENSG00000213860	0.147916	ENSG00000237668
ENSG00000167699	0.147909	ENSG00000179409
ENSG00000151576	0.147905	ENSG00000172086
ENSG00000105486	0.147904	ENSG00000160957
ENSG00000213621	0.147903	ENSG00000232429
ENSG00000223803	0.147902	ENSG00000226243
ENSG00000083845	0.147901	ENSG00000189343
ENSG00000112312	0.1479	ENSG00000165244
ENSG00000133142	0.147899	ENSG00000172465
ENSG00000100097	0.147899	ENSG00000196154
ENSG00000200972	0.147899	ENSG00000222724
ENSG00000073111	0.147897	ENSG00000146670
ENSG00000136149	0.147889	ENSG00000220842
ENSG00000219451	0.147889	ENSG00000244363
ENSG00000211648	0.147887	ENSG00000211668
ENSG00000007968	0.147884	ENSG00000092470
ENSG00000170476	0.147864	ENSG00000170482
ENSG00000105202	0.14786	ENSG00000149273
ENSG00000185864	0.147857	ENSG00000198064
ENSG00000189343	0.147855	ENSG00000227939
ENSG00000112984	0.147854	ENSG00000138160
ENSG00000012048	0.147853	ENSG00000160957
ENSG00000218208	0.147852	ENSG00000234797
ENSG00000156970	0.14785	ENSG00000161888
ENSG00000211890	0.147843	ENSG00000239951
ENSG00000100297	0.147832	ENSG00000196584
ENSG00000214362	0.147832	ENSG00000240125
ENSG00000225405	0.147829	ENSG00000228224
ENSG00000140451	0.147823	ENSG00000178999
ENSG00000068489	0.147817	ENSG00000109084
ENSG00000170468	0.14781	ENSG00000176396
ENSG00000143228	0.147809	ENSG00000237649
ENSG00000255198	0.147809	ENSG00000256393
ENSG00000111602	0.147801	ENSG00000149636
ENSG00000013725	0.1478	ENSG00000173762
ENSG00000107341	0.147796	ENSG00000122692
ENSG00000153563	0.147794	ENSG00000163600
ENSG00000100162	0.147785	ENSG00000151725
ENSG00000163507	0.147782	ENSG00000163781
ENSG00000182568	0.147779	ENSG00000228956
ENSG00000224861	0.147773	ENSG00000228232
ENSG00000223529	0.147773	ENSG00000263563
ENSG00000217027	0.147772	ENSG00000231684
ENSG00000012048	0.14777	ENSG00000178999
ENSG00000131373	0.147768	ENSG00000149262
ENSG00000139826	0.147766	ENSG00000174405
ENSG00000124469	0.147763	ENSG00000164821
ENSG00000211966	0.147758	ENSG00000211968
ENSG00000100479	0.147756	ENSG00000135476
ENSG00000111837	0.147755	ENSG00000114648
ENSG00000166598	0.147753	ENSG00000166794
ENSG00000144395	0.14775	ENSG00000203760
ENSG00000090889	0.147746	ENSG00000183856
ENSG00000219451	0.147743	ENSG00000268222
ENSG00000007392	0.147742	ENSG00000177463
ENSG00000101425	0.147741	ENSG00000111052
ENSG00000229814	0.147739	ENSG00000242640
ENSG00000174358	0.14773	ENSG00000213934
ENSG00000112312	0.147724	ENSG00000136492
ENSG00000092470	0.147718	ENSG00000163808
ENSG00000230897	0.147716	ENSG00000242071
ENSG00000101444	0.147708	ENSG00000178035
ENSG00000246548	0.147705	ENSG00000258819
ENSG00000213621	0.147704	ENSG00000213864
ENSG00000101412	0.147702	ENSG00000160957
ENSG00000105372	0.147701	ENSG00000130255
ENSG00000226360	0.147701	ENSG00000234851
ENSG00000185046	0.147691	ENSG00000198643
ENSG00000111331	0.147688	ENSG00000155363
ENSG00000080986	0.147685	ENSG00000123473
ENSG00000012048	0.147685	ENSG00000138160
ENSG00000216866	0.147683	ENSG00000223803
ENSG00000105486	0.147676	ENSG00000121152
ENSG00000122952	0.147672	ENSG00000136824
ENSG00000145050	0.147664	ENSG00000179218
ENSG00000086506	0.147663	ENSG00000167768
ENSG00000132591	0.14766	ENSG00000179958
ENSG00000213253	0.147659	ENSG00000238610
ENSG00000072571	0.147654	ENSG00000175063
ENSG00000217027	0.14765	ENSG00000219451
ENSG00000134326	0.147645	ENSG00000213928
ENSG00000160298	0.147642	ENSG00000183856
ENSG00000078061	0.147638	ENSG00000104853
ENSG00000105011	0.147637	ENSG00000119969
ENSG00000136982	0.147627	ENSG00000139734
ENSG00000119969	0.147627	ENSG00000144554
ENSG00000239855	0.147625	ENSG00000240382
ENSG00000233476	0.147625	ENSG00000242071
ENSG00000031823	0.14762	ENSG00000129933
ENSG00000235016	0.14762	ENSG00000281691
ENSG00000076382	0.147619	ENSG00000157456
ENSG00000127586	0.147604	ENSG00000171241
ENSG00000100297	0.147604	ENSG00000174371
ENSG00000163781	0.1476	ENSG00000176890
ENSG00000121152	0.147595	ENSG00000163072
ENSG00000160298	0.147593	ENSG00000198901
ENSG00000173480	0.147589	ENSG00000188283
ENSG00000100395	0.147586	ENSG00000126107
ENSG00000132612	0.147585	ENSG00000258429
ENSG00000176700	0.147583	ENSG00000177082
ENSG00000131747	0.147581	ENSG00000154839
ENSG00000109805	0.14758	ENSG00000189057
ENSG00000108771	0.147579	ENSG00000138496
ENSG00000092853	0.147579	ENSG00000164109
ENSG00000168002	0.147579	ENSG00000277791
ENSG00000246223	0.147572	ENSG00000256039
ENSG00000211945	0.147569	ENSG00000211959
ENSG00000198276	0.147566	ENSG00000207554
ENSG00000162366	0.147564	ENSG00000173868
ENSG00000188199	0.147564	ENSG00000278616
ENSG00000229659	0.147563	ENSG00000236862
ENSG00000233476	0.147563	ENSG00000237506
ENSG00000217716	0.147563	ENSG00000242071
ENSG00000001497	0.147561	ENSG00000275700
ENSG00000135336	0.147559	ENSG00000163918
ENSG00000211845	0.147555	ENSG00000211859
ENSG00000107789	0.14755	ENSG00000250361
ENSG00000151846	0.147549	ENSG00000223529
ENSG00000071082	0.147545	ENSG00000161970
ENSG00000131747	0.147544	ENSG00000165304
ENSG00000213448	0.147544	ENSG00000232083
ENSG00000214760	0.147537	ENSG00000225419
ENSG00000233476	0.14753	ENSG00000236058
ENSG00000200156	0.147528	ENSG00000206585
ENSG00000160710	0.147525	ENSG00000177294
ENSG00000185787	0.147519	ENSG00000196646
ENSG00000132313	0.147518	ENSG00000175701
ENSG00000215264	0.147515	ENSG00000235175
ENSG00000076382	0.147504	ENSG00000175063
ENSG00000114942	0.147491	ENSG00000229638
ENSG00000167555	0.14749	ENSG00000256087
ENSG00000158457	0.147489	ENSG00000200629
ENSG00000227525	0.147473	ENSG00000228462
ENSG00000126709	0.147469	ENSG00000247317
ENSG00000011376	0.147467	ENSG00000184178
ENSG00000198821	0.147462	ENSG00000198851
ENSG00000123689	0.14746	ENSG00000163220
ENSG00000185608	0.147456	ENSG00000242259
ENSG00000128039	0.147451	ENSG00000249700
ENSG00000237793	0.147448	ENSG00000243859
ENSG00000216866	0.147445	ENSG00000250182
ENSG00000142676	0.147444	ENSG00000231500
ENSG00000151846	0.147443	ENSG00000219451
ENSG00000141293	0.147438	ENSG00000153563
ENSG00000197978	0.147425	ENSG00000276710
ENSG00000186866	0.147418	ENSG00000223768
ENSG00000118193	0.147415	ENSG00000129173
ENSG00000138642	0.147415	ENSG00000187608
ENSG00000215264	0.147415	ENSG00000229752
ENSG00000073111	0.14741	ENSG00000164045
ENSG00000134326	0.14741	ENSG00000173193
ENSG00000112077	0.1474	ENSG00000162366
ENSG00000111142	0.147396	ENSG00000138385
ENSG00000105011	0.147384	ENSG00000142945
ENSG00000211660	0.147381	ENSG00000211949
ENSG00000196205	0.147379	ENSG00000228502
ENSG00000101057	0.147378	ENSG00000136492
ENSG00000011600	0.147376	ENSG00000163563
ENSG00000138642	0.147374	ENSG00000177409
ENSG00000143228	0.147372	ENSG00000167900
ENSG00000093009	0.147371	ENSG00000228716
ENSG00000133069	0.14737	ENSG00000141469
ENSG00000141456	0.147368	ENSG00000167699
ENSG00000234031	0.147363	ENSG00000240828
ENSG00000196550	0.147362	ENSG00000215784
ENSG00000104889	0.147361	ENSG00000184445
ENSG00000101425	0.147354	ENSG00000105205
ENSG00000086102	0.147353	ENSG00000137073
ENSG00000224631	0.14735	ENSG00000232388
ENSG00000151725	0.147345	ENSG00000156802
ENSG00000112299	0.147344	ENSG00000218991
ENSG00000100385	0.147341	ENSG00000164483
ENSG00000006744	0.147341	ENSG00000174238
ENSG00000092853	0.147339	ENSG00000166451
ENSG00000126267	0.147339	ENSG00000171135
ENSG00000160218	0.147335	ENSG00000184787
ENSG00000242419	0.147332	ENSG00000261934
ENSG00000166851	0.147331	ENSG00000169679
ENSG00000105011	0.147329	ENSG00000170312
ENSG00000102384	0.147324	ENSG00000183856
ENSG00000262902	0.147321	ENSG00000270225
ENSG00000123219	0.147318	ENSG00000136492
ENSG00000131236	0.147318	ENSG00000162704
ENSG00000157456	0.147313	ENSG00000184661
ENSG00000044574	0.147307	ENSG00000145050
ENSG00000075826	0.147306	ENSG00000172890
ENSG00000007944	0.147299	ENSG00000263712
ENSG00000080839	0.147298	ENSG00000102384
ENSG00000117724	0.147297	ENSG00000166851
ENSG00000105085	0.147287	ENSG00000105656
ENSG00000146263	0.147284	ENSG00000187741
ENSG00000142731	0.147279	ENSG00000144554
ENSG00000112984	0.147277	ENSG00000183856
ENSG00000132199	0.147275	ENSG00000176912
ENSG00000070182	0.147271	ENSG00000196517
ENSG00000111206	0.147266	ENSG00000111602
ENSG00000060688	0.147264	ENSG00000173692
ENSG00000135899	0.147256	ENSG00000157601
ENSG00000112742	0.147249	ENSG00000135476
ENSG00000157456	0.147239	ENSG00000183763
ENSG00000062822	0.147236	ENSG00000214826
ENSG00000035499	0.147233	ENSG00000165304
ENSG00000101425	0.147223	ENSG00000143546
ENSG00000100526	0.147221	ENSG00000166851
ENSG00000070808	0.147218	ENSG00000183876
ENSG00000166803	0.147218	ENSG00000186185
ENSG00000167900	0.147211	ENSG00000196584
ENSG00000117650	0.147208	ENSG00000129810
ENSG00000089351	0.147204	ENSG00000111752
ENSG00000115128	0.147204	ENSG00000136522
ENSG00000111665	0.1472	ENSG00000166451
ENSG00000115163	0.147199	ENSG00000158402
ENSG00000042753	0.147187	ENSG00000187840
ENSG00000101003	0.14718	ENSG00000136492
ENSG00000134690	0.147179	ENSG00000136824
ENSG00000227525	0.147178	ENSG00000232393
ENSG00000205609	0.147174	ENSG00000224861
ENSG00000232083	0.147167	ENSG00000240463
ENSG00000133318	0.147166	ENSG00000177917
ENSG00000223676	0.147161	ENSG00000232393
ENSG00000100297	0.147158	ENSG00000165304
ENSG00000135476	0.147155	ENSG00000142731
ENSG00000112118	0.147154	ENSG00000127564
ENSG00000075702	0.147154	ENSG00000173207
ENSG00000214223	0.147148	ENSG00000249353
ENSG00000266338	0.147145	ENSG00000269713
ENSG00000109805	0.147143	ENSG00000151725
ENSG00000111335	0.147141	ENSG00000183486
ENSG00000112149	0.14714	ENSG00000172602
ENSG00000119969	0.147139	ENSG00000138180
ENSG00000159720	0.147133	ENSG00000176387
ENSG00000113758	0.147126	ENSG00000164050
ENSG00000130589	0.147122	ENSG00000137965
ENSG00000138777	0.14712	ENSG00000163541
ENSG00000137198	0.14712	ENSG00000213934
ENSG00000013725	0.14711	ENSG00000153563
ENSG00000107562	0.147107	ENSG00000173369
ENSG00000089012	0.147096	ENSG00000153563
ENSG00000231164	0.147095	ENSG00000243504
ENSG00000105258	0.147093	ENSG00000169020
ENSG00000137812	0.147091	ENSG00000148773
ENSG00000104738	0.14709	ENSG00000123473
ENSG00000170852	0.147086	ENSG00000205903
ENSG00000183486	0.147082	ENSG00000185507
ENSG00000130255	0.14708	ENSG00000188846
ENSG00000162063	0.14708	ENSG00000237649
ENSG00000217716	0.147077	ENSG00000249264
ENSG00000149554	0.147073	ENSG00000159259
ENSG00000070182	0.147071	ENSG00000141469
ENSG00000080986	0.147058	ENSG00000156509
ENSG00000062582	0.147052	ENSG00000165502
ENSG00000225031	0.14705	ENSG00000249264
ENSG00000242766	0.14705	ENSG00000253998
ENSG00000156509	0.147037	ENSG00000163808
ENSG00000071575	0.147032	ENSG00000224184
ENSG00000019995	0.147022	ENSG00000108061
ENSG00000146757	0.147013	ENSG00000173041
ENSG00000228861	0.147013	ENSG00000239524
ENSG00000099860	0.147012	ENSG00000185338
ENSG00000146729	0.14701	ENSG00000159593
ENSG00000075218	0.147009	ENSG00000144554
ENSG00000090889	0.147008	ENSG00000139734
ENSG00000137460	0.147006	ENSG00000144959
ENSG00000145220	0.147003	ENSG00000150779
ENSG00000083845	0.146998	ENSG00000188873
ENSG00000089048	0.146997	ENSG00000138385
ENSG00000079616	0.146997	ENSG00000167325
ENSG00000051180	0.146993	ENSG00000085840
ENSG00000211850	0.146993	ENSG00000211851
ENSG00000131153	0.146983	ENSG00000176890
ENSG00000088325	0.14698	ENSG00000122952
ENSG00000167325	0.146973	ENSG00000169679
ENSG00000051180	0.146962	ENSG00000197299
ENSG00000171051	0.146959	ENSG00000197405
ENSG00000232083	0.146954	ENSG00000243504
ENSG00000132109	0.146952	ENSG00000175701
ENSG00000126261	0.146946	ENSG00000178691
ENSG00000135114	0.146944	ENSG00000138496
ENSG00000170906	0.146937	ENSG00000224877
ENSG00000138658	0.146935	ENSG00000181544
ENSG00000217027	0.146935	ENSG00000259612
ENSG00000175886	0.146931	ENSG00000185834
ENSG00000131153	0.146929	ENSG00000174371
ENSG00000144792	0.146926	ENSG00000186448
ENSG00000179583	0.146922	ENSG00000204257
ENSG00000149636	0.146919	ENSG00000156802
ENSG00000233830	0.146915	ENSG00000249353
ENSG00000238172	0.146906	ENSG00000242314
ENSG00000104267	0.146902	ENSG00000206177
ENSG00000160654	0.146898	ENSG00000172673
ENSG00000139239	0.146898	ENSG00000224631
ENSG00000149503	0.146894	ENSG00000165304
ENSG00000167964	0.146893	ENSG00000180098
ENSG00000213183	0.146884	ENSG00000230364
ENSG00000239528	0.146879	ENSG00000248445
ENSG00000229133	0.146878	ENSG00000232858
ENSG00000171858	0.146874	ENSG00000213442
ENSG00000130032	0.146873	ENSG00000219274
ENSG00000213178	0.146868	ENSG00000226221
ENSG00000136732	0.146867	ENSG00000206963
ENSG00000093009	0.146858	ENSG00000123473
ENSG00000204264	0.146858	ENSG00000206337
ENSG00000183019	0.146853	ENSG00000188011
ENSG00000156973	0.146843	ENSG00000180370
ENSG00000163808	0.146836	ENSG00000173207
ENSG00000102384	0.146834	ENSG00000153044
ENSG00000124614	0.146833	ENSG00000134419
ENSG00000229752	0.146827	ENSG00000240392
ENSG00000119508	0.146825	ENSG00000141582
ENSG00000204435	0.146825	ENSG00000241468
ENSG00000136492	0.146824	ENSG00000149554
ENSG00000088325	0.146823	ENSG00000142731
ENSG00000068323	0.146814	ENSG00000068354
ENSG00000143149	0.146813	ENSG00000143183
ENSG00000223803	0.146812	ENSG00000242071
ENSG00000159596	0.146811	ENSG00000171135
ENSG00000184924	0.146805	ENSG00000254772
ENSG00000225093	0.146804	ENSG00000226855
ENSG00000146373	0.146804	ENSG00000236548
ENSG00000169193	0.1468	ENSG00000227436
ENSG00000101825	0.146797	ENSG00000139329
ENSG00000225067	0.14679	ENSG00000250182
ENSG00000116663	0.146789	ENSG00000157601
ENSG00000090013	0.146776	ENSG00000136929
ENSG00000169020	0.146776	ENSG00000176340
ENSG00000111247	0.14677	ENSG00000138092
ENSG00000066926	0.14677	ENSG00000243064
ENSG00000085999	0.146766	ENSG00000142945
ENSG00000198242	0.146765	ENSG00000221983
ENSG00000225573	0.146763	ENSG00000239559
ENSG00000172890	0.146755	ENSG00000179532
ENSG00000122966	0.146755	ENSG00000198901
ENSG00000167526	0.146743	ENSG00000233927
ENSG00000129173	0.146738	ENSG00000162063
ENSG00000175376	0.146738	ENSG00000198746
ENSG00000225067	0.146738	ENSG00000243964
ENSG00000076003	0.14673	ENSG00000167513
ENSG00000179528	0.146729	ENSG00000257702
ENSG00000228232	0.146727	ENSG00000230207
ENSG00000178988	0.146725	ENSG00000186222
ENSG00000101412	0.146719	ENSG00000166803
ENSG00000120800	0.146718	ENSG00000167721
ENSG00000013306	0.146707	ENSG00000108309
ENSG00000243649	0.146707	ENSG00000281756
ENSG00000075218	0.146704	ENSG00000171320
ENSG00000223416	0.146702	ENSG00000227586
ENSG00000100206	0.1467	ENSG00000139618
ENSG00000143476	0.146697	ENSG00000184445
ENSG00000065328	0.146696	ENSG00000146263
ENSG00000136492	0.146696	ENSG00000172167
ENSG00000048405	0.14669	ENSG00000196850
ENSG00000138180	0.146689	ENSG00000146918
ENSG00000189343	0.146677	ENSG00000226221
ENSG00000160949	0.146665	ENSG00000164109
ENSG00000095787	0.146661	ENSG00000108061
ENSG00000228861	0.146652	ENSG00000254252
ENSG00000142207	0.146649	ENSG00000156304
ENSG00000259429	0.146646	ENSG00000276710
ENSG00000163220	0.14664	ENSG00000186431
ENSG00000111206	0.14664	ENSG00000196584
ENSG00000055118	0.146637	ENSG00000143627
ENSG00000150768	0.146633	ENSG00000179295
ENSG00000024526	0.146632	ENSG00000109805
ENSG00000174013	0.146632	ENSG00000185798
ENSG00000108528	0.146628	ENSG00000141499
ENSG00000166200	0.146628	ENSG00000185787
ENSG00000051180	0.146627	ENSG00000167325
ENSG00000066926	0.146624	ENSG00000188175
ENSG00000165304	0.146621	ENSG00000169679
ENSG00000205871	0.146613	ENSG00000253506
ENSG00000134987	0.146611	ENSG00000136718
ENSG00000144909	0.14661	ENSG00000177125
ENSG00000107815	0.146604	ENSG00000148840
ENSG00000115514	0.146597	ENSG00000166181
ENSG00000114374	0.146595	ENSG00000280969
ENSG00000101057	0.146594	ENSG00000149636
ENSG00000243672	0.146592	ENSG00000288920
ENSG00000048405	0.146591	ENSG00000133606
ENSG00000136842	0.14659	ENSG00000162722
ENSG00000007968	0.146588	ENSG00000131153
ENSG00000035499	0.146587	ENSG00000122966
ENSG00000068489	0.14658	ENSG00000117650
ENSG00000241282	0.146579	ENSG00000241431
ENSG00000102054	0.146569	ENSG00000158526
ENSG00000141293	0.146561	ENSG00000179715
ENSG00000225093	0.146557	ENSG00000230207
ENSG00000143476	0.146556	ENSG00000163808
ENSG00000242076	0.146556	ENSG00000251546
ENSG00000076382	0.146552	ENSG00000178999
ENSG00000135503	0.146549	ENSG00000206992
ENSG00000228224	0.146548	ENSG00000253626
ENSG00000165506	0.146547	ENSG00000171823
ENSG00000157570	0.146546	ENSG00000175274
ENSG00000011260	0.146546	ENSG00000204316
ENSG00000110448	0.14654	ENSG00000211751
ENSG00000214760	0.146535	ENSG00000238172
ENSG00000093009	0.146528	ENSG00000127423
ENSG00000162702	0.146525	ENSG00000259956
ENSG00000076382	0.146523	ENSG00000114346
ENSG00000162366	0.14652	ENSG00000162367
ENSG00000149531	0.14652	ENSG00000205611
ENSG00000138496	0.146517	ENSG00000177294
ENSG00000100024	0.146511	ENSG00000178803
ENSG00000147123	0.146511	ENSG00000221983
ENSG00000139620	0.146505	ENSG00000151239
ENSG00000100479	0.146501	ENSG00000161888
ENSG00000111247	0.146499	ENSG00000169679
ENSG00000145335	0.146492	ENSG00000243064
ENSG00000163072	0.14649	ENSG00000166803
ENSG00000100450	0.146483	ENSG00000153563
ENSG00000164168	0.146483	ENSG00000253797
ENSG00000149273	0.146473	ENSG00000167526
ENSG00000108839	0.146472	ENSG00000215067
ENSG00000139239	0.146471	ENSG00000241741
ENSG00000213864	0.146469	ENSG00000232134
ENSG00000179611	0.146462	ENSG00000223529
ENSG00000180172	0.146462	ENSG00000228462
ENSG00000214199	0.146454	ENSG00000216866
ENSG00000079616	0.146446	ENSG00000183763
ENSG00000214756	0.146444	ENSG00000256269
ENSG00000092470	0.146442	ENSG00000154839
ENSG00000171858	0.146442	ENSG00000240972
ENSG00000111445	0.146439	ENSG00000151725
ENSG00000104738	0.146439	ENSG00000167325
ENSG00000135218	0.146439	ENSG00000197993
ENSG00000228252	0.146439	ENSG00000251287
ENSG00000011426	0.146432	ENSG00000163507
ENSG00000258565	0.146427	ENSG00000270975
ENSG00000073111	0.146419	ENSG00000167900
ENSG00000053372	0.146418	ENSG00000170515
ENSG00000149554	0.146417	ENSG00000171241
ENSG00000167562	0.146416	ENSG00000198538
ENSG00000137171	0.146412	ENSG00000149262
ENSG00000115415	0.146412	ENSG00000185880
ENSG00000112984	0.146397	ENSG00000175216
ENSG00000213051	0.146388	ENSG00000213183
ENSG00000109919	0.146386	ENSG00000173692
ENSG00000116001	0.146382	ENSG00000162601
ENSG00000108578	0.146381	ENSG00000278845
ENSG00000145592	0.146377	ENSG00000233927
ENSG00000132763	0.146376	ENSG00000154548
ENSG00000122966	0.146374	ENSG00000152253
ENSG00000121152	0.146373	ENSG00000146918
ENSG00000197479	0.146371	ENSG00000272674
ENSG00000091651	0.146366	ENSG00000123485
ENSG00000128218	0.146359	ENSG00000187792
ENSG00000056736	0.146351	ENSG00000113812
ENSG00000088888	0.146351	ENSG00000169871
ENSG00000171241	0.146347	ENSG00000173207
ENSG00000185480	0.146347	ENSG00000196584
ENSG00000157456	0.146344	ENSG00000166803
ENSG00000070610	0.14634	ENSG00000107140
ENSG00000099977	0.146338	ENSG00000152082
ENSG00000123473	0.146338	ENSG00000170312
ENSG00000104408	0.146335	ENSG00000104529
ENSG00000015285	0.146321	ENSG00000101997
ENSG00000269228	0.146311	ENSG00000288920
ENSG00000100129	0.146309	ENSG00000147677
ENSG00000055483	0.146306	ENSG00000123358
ENSG00000196967	0.146305	ENSG00000197808
ENSG00000088832	0.146303	ENSG00000161203
ENSG00000095139	0.146302	ENSG00000149792
ENSG00000024526	0.146302	ENSG00000163535
ENSG00000214535	0.146302	ENSG00000239559
ENSG00000011426	0.146294	ENSG00000164087
ENSG00000164398	0.146289	ENSG00000197721
ENSG00000096872	0.146276	ENSG00000184434
ENSG00000111087	0.146274	ENSG00000139269
ENSG00000215093	0.146274	ENSG00000241741
ENSG00000169607	0.14627	ENSG00000174371
ENSG00000131153	0.146266	ENSG00000156802
ENSG00000156467	0.146264	ENSG00000188243
ENSG00000233254	0.146262	ENSG00000239797
ENSG00000067066	0.146252	ENSG00000138642
ENSG00000167325	0.146249	ENSG00000196230
ENSG00000214223	0.146239	ENSG00000215492
ENSG00000103245	0.146237	ENSG00000103253
ENSG00000152969	0.146235	ENSG00000181215
ENSG00000151846	0.14623	ENSG00000214460
ENSG00000092470	0.146229	ENSG00000187741
ENSG00000066697	0.146226	ENSG00000109189
ENSG00000109390	0.146226	ENSG00000186010
ENSG00000128218	0.146225	ENSG00000128322
ENSG00000119917	0.146221	ENSG00000134321
ENSG00000004939	0.146218	ENSG00000147454
ENSG00000075218	0.146212	ENSG00000167513
ENSG00000137076	0.146208	ENSG00000137100
ENSG00000130255	0.146208	ENSG00000231500
ENSG00000185745	0.146205	ENSG00000213928
ENSG00000138496	0.146204	ENSG00000225492
ENSG00000004779	0.146203	ENSG00000115514
ENSG00000165502	0.146203	ENSG00000172809
ENSG00000125970	0.146202	ENSG00000149600
ENSG00000100526	0.146196	ENSG00000126787
ENSG00000158246	0.146186	ENSG00000253368
ENSG00000076984	0.146184	ENSG00000125843
ENSG00000175489	0.146183	ENSG00000187116
ENSG00000120509	0.146181	ENSG00000184831
ENSG00000047597	0.146179	ENSG00000137198
ENSG00000211893	0.146176	ENSG00000211943
ENSG00000051341	0.146175	ENSG00000111665
ENSG00000111445	0.146168	ENSG00000167670
ENSG00000213448	0.146167	ENSG00000215264
ENSG00000175449	0.146166	ENSG00000196517
ENSG00000120802	0.146162	ENSG00000129810
ENSG00000091651	0.14616	ENSG00000165244
ENSG00000118096	0.146153	ENSG00000149582
ENSG00000149636	0.146153	ENSG00000167670
ENSG00000085840	0.146152	ENSG00000129173
ENSG00000062822	0.146151	ENSG00000076003
ENSG00000175063	0.146146	ENSG00000183856
ENSG00000100926	0.146146	ENSG00000278615
ENSG00000202538	0.146145	ENSG00000207005
ENSG00000214182	0.146145	ENSG00000228887
ENSG00000211632	0.146143	ENSG00000251546
ENSG00000029534	0.14614	ENSG00000188175
ENSG00000188199	0.14614	ENSG00000228570
ENSG00000240087	0.14614	ENSG00000242071
ENSG00000196517	0.146133	ENSG00000256269
ENSG00000035499	0.146129	ENSG00000111665
ENSG00000068489	0.146129	ENSG00000136492
ENSG00000177350	0.146126	ENSG00000240828
ENSG00000238103	0.146126	ENSG00000242060
ENSG00000134222	0.146121	ENSG00000135451
ENSG00000148498	0.146121	ENSG00000234167
ENSG00000170468	0.146109	ENSG00000185670
ENSG00000171291	0.146106	ENSG00000198429
ENSG00000101811	0.146105	ENSG00000213397
ENSG00000119655	0.1461	ENSG00000149932
ENSG00000149503	0.146087	ENSG00000198826
ENSG00000171051	0.146083	ENSG00000235568
ENSG00000242766	0.146083	ENSG00000276566
ENSG00000104408	0.146082	ENSG00000278845
ENSG00000162244	0.14608	ENSG00000197958
ENSG00000084754	0.146077	ENSG00000125991
ENSG00000184979	0.146069	ENSG00000187608
ENSG00000233476	0.146065	ENSG00000249353
ENSG00000164171	0.146062	ENSG00000164172
ENSG00000127564	0.146059	ENSG00000160298
ENSG00000128298	0.146059	ENSG00000184381
ENSG00000114346	0.146057	ENSG00000163535
ENSG00000185834	0.146056	ENSG00000232472
ENSG00000105486	0.146054	ENSG00000132646
ENSG00000162367	0.146049	ENSG00000167768
ENSG00000183527	0.146046	ENSG00000205758
ENSG00000213553	0.146043	ENSG00000242071
ENSG00000054277	0.146042	ENSG00000203668
ENSG00000162366	0.146039	ENSG00000169877
ENSG00000095587	0.146037	ENSG00000107447
ENSG00000224800	0.146034	ENSG00000239524
ENSG00000182004	0.146032	ENSG00000184924
ENSG00000168852	0.146031	ENSG00000176268
ENSG00000111845	0.146029	ENSG00000119927
ENSG00000146066	0.146028	ENSG00000176340
ENSG00000213609	0.146028	ENSG00000230629
ENSG00000109062	0.146027	ENSG00000172794
ENSG00000141699	0.146026	ENSG00000141867
ENSG00000174944	0.146026	ENSG00000188269
ENSG00000171311	0.146013	ENSG00000204435
ENSG00000060688	0.146007	ENSG00000101811
ENSG00000089685	0.145993	ENSG00000091651
ENSG00000146263	0.145993	ENSG00000198554
ENSG00000011426	0.14599	ENSG00000198901
ENSG00000158769	0.145989	ENSG00000215845
ENSG00000159176	0.145987	ENSG00000223396
ENSG00000076003	0.145986	ENSG00000187741
ENSG00000100162	0.145984	ENSG00000100297
ENSG00000253305	0.145983	ENSG00000254122
ENSG00000151632	0.145965	ENSG00000187134
ENSG00000148773	0.145949	ENSG00000156509
ENSG00000145982	0.145948	ENSG00000164494
ENSG00000087586	0.145948	ENSG00000166851
ENSG00000117724	0.145946	ENSG00000136824
ENSG00000076003	0.145945	ENSG00000149636
ENSG00000115415	0.145941	ENSG00000126709
ENSG00000079616	0.145939	ENSG00000166508
ENSG00000184612	0.145939	ENSG00000214362
ENSG00000075407	0.145935	ENSG00000189180
ENSG00000198879	0.145934	ENSG00000235141
ENSG00000160298	0.145932	ENSG00000167670
ENSG00000143476	0.145931	ENSG00000198554
ENSG00000100918	0.145929	ENSG00000137965
ENSG00000137266	0.145926	ENSG00000180822
ENSG00000085265	0.145922	ENSG00000163191
ENSG00000166508	0.145919	ENSG00000174371
ENSG00000127564	0.145918	ENSG00000138180
ENSG00000232429	0.145916	ENSG00000243504
ENSG00000076003	0.145908	ENSG00000122952
ENSG00000129810	0.145908	ENSG00000184661
ENSG00000135446	0.145903	ENSG00000149136
ENSG00000139734	0.145898	ENSG00000249115
ENSG00000127184	0.145896	ENSG00000156482
ENSG00000080839	0.145894	ENSG00000142731
ENSG00000123349	0.145893	ENSG00000196683
ENSG00000178429	0.145891	ENSG00000235552
ENSG00000137807	0.14589	ENSG00000166803
ENSG00000235174	0.14589	ENSG00000235552
ENSG00000157017	0.14589	ENSG00000240288
ENSG00000182899	0.145877	ENSG00000265681
ENSG00000111665	0.145873	ENSG00000142731
ENSG00000165502	0.14587	ENSG00000188846
ENSG00000160789	0.145868	ENSG00000213145
ENSG00000113456	0.145865	ENSG00000113460
ENSG00000228462	0.14586	ENSG00000230837
ENSG00000122966	0.145859	ENSG00000149554
ENSG00000174358	0.145859	ENSG00000188536
ENSG00000142731	0.145858	ENSG00000144395
ENSG00000108771	0.145855	ENSG00000183486
ENSG00000161939	0.145853	ENSG00000258315
ENSG00000090889	0.14585	ENSG00000102384
ENSG00000075218	0.145847	ENSG00000174371
ENSG00000101868	0.145847	ENSG00000175792
ENSG00000092853	0.145845	ENSG00000151725
ENSG00000160991	0.145845	ENSG00000160993
ENSG00000163808	0.145841	ENSG00000214826
ENSG00000112699	0.14584	ENSG00000184903
ENSG00000189343	0.14584	ENSG00000230207
ENSG00000129810	0.145839	ENSG00000175063
ENSG00000053371	0.145824	ENSG00000162482
ENSG00000137970	0.145824	ENSG00000214389
ENSG00000100479	0.145816	ENSG00000160957
ENSG00000275090	0.145801	ENSG00000276281
ENSG00000111206	0.145797	ENSG00000185480
ENSG00000167524	0.145792	ENSG00000250067
ENSG00000132938	0.14579	ENSG00000179141
ENSG00000079616	0.145788	ENSG00000143476
ENSG00000010292	0.145787	ENSG00000075218
ENSG00000100348	0.145784	ENSG00000107223
ENSG00000135476	0.145777	ENSG00000165891
ENSG00000079616	0.145774	ENSG00000163072
ENSG00000101224	0.145773	ENSG00000275491
ENSG00000160710	0.145771	ENSG00000185745
ENSG00000171827	0.145764	ENSG00000197808
ENSG00000126261	0.14576	ENSG00000138095
ENSG00000163832	0.145755	ENSG00000167112
ENSG00000102384	0.145754	ENSG00000163808
ENSG00000128944	0.145752	ENSG00000157456
ENSG00000115415	0.145752	ENSG00000225492
ENSG00000160957	0.14575	ENSG00000164045
ENSG00000133561	0.145749	ENSG00000171115
ENSG00000215264	0.145749	ENSG00000228861
ENSG00000134057	0.145748	ENSG00000137804
ENSG00000066926	0.145744	ENSG00000256269
ENSG00000071626	0.145738	ENSG00000160087
ENSG00000152253	0.145737	ENSG00000164109
ENSG00000151846	0.145737	ENSG00000226525
ENSG00000059378	0.145732	ENSG00000156587
ENSG00000224631	0.145729	ENSG00000232858
ENSG00000211765	0.145725	ENSG00000211766
ENSG00000115844	0.145714	ENSG00000154548
ENSG00000101307	0.145714	ENSG00000158825
ENSG00000229659	0.145712	ENSG00000234253
ENSG00000092470	0.145707	ENSG00000156970
ENSG00000102384	0.1457	ENSG00000105486
ENSG00000007968	0.145699	ENSG00000164045
ENSG00000125652	0.145697	ENSG00000184924
ENSG00000007968	0.145689	ENSG00000156802
ENSG00000083845	0.145688	ENSG00000142676
ENSG00000225067	0.145688	ENSG00000236058
ENSG00000160932	0.145687	ENSG00000165949
ENSG00000126787	0.145685	ENSG00000178999
ENSG00000179611	0.14568	ENSG00000250182
ENSG00000002549	0.145679	ENSG00000100918
ENSG00000131747	0.145678	ENSG00000138778
ENSG00000238103	0.145675	ENSG00000240231
ENSG00000127870	0.145673	ENSG00000152443
ENSG00000029534	0.145671	ENSG00000197721
ENSG00000124614	0.145656	ENSG00000131469
ENSG00000156639	0.14565	ENSG00000183826
ENSG00000257594	0.14565	ENSG00000259075
ENSG00000062582	0.145648	ENSG00000123349
ENSG00000127564	0.145636	ENSG00000198901
ENSG00000051341	0.145633	ENSG00000135451
ENSG00000108523	0.145624	ENSG00000108528
ENSG00000180098	0.145624	ENSG00000214756
ENSG00000156802	0.14562	ENSG00000170312
ENSG00000165716	0.145619	ENSG00000233016
ENSG00000196268	0.145612	ENSG00000196705
ENSG00000211851	0.145608	ENSG00000276699
ENSG00000105372	0.145607	ENSG00000105640
ENSG00000090889	0.145607	ENSG00000117399
ENSG00000101306	0.145603	ENSG00000121152
ENSG00000230872	0.145598	ENSG00000257122
ENSG00000130935	0.145596	ENSG00000155438
ENSG00000105258	0.14559	ENSG00000177700
ENSG00000105486	0.145584	ENSG00000146263
ENSG00000079616	0.145583	ENSG00000105486
ENSG00000211655	0.145572	ENSG00000239975
ENSG00000118193	0.145563	ENSG00000161888
ENSG00000109805	0.145562	ENSG00000135451
ENSG00000134825	0.145556	ENSG00000167283
ENSG00000213860	0.145556	ENSG00000243964
ENSG00000166803	0.145553	ENSG00000171848
ENSG00000234498	0.145551	ENSG00000243964
ENSG00000196497	0.145547	ENSG00000213928
ENSG00000165244	0.145543	ENSG00000168411
ENSG00000163463	0.145541	ENSG00000172590
ENSG00000237676	0.14554	ENSG00000269228
ENSG00000217027	0.145538	ENSG00000234851
ENSG00000112029	0.145526	ENSG00000146918
ENSG00000197808	0.145524	ENSG00000251247
ENSG00000188873	0.145522	ENSG00000229638
ENSG00000207780	0.145516	ENSG00000243156
ENSG00000130294	0.145514	ENSG00000162601
ENSG00000097046	0.145511	ENSG00000176208
ENSG00000162413	0.145508	ENSG00000173662
ENSG00000104979	0.145506	ENSG00000169020
ENSG00000178429	0.145506	ENSG00000240509
ENSG00000034510	0.145504	ENSG00000142669
ENSG00000227939	0.145492	ENSG00000234335
ENSG00000083817	0.145489	ENSG00000167384
ENSG00000136897	0.145489	ENSG00000186130
ENSG00000183486	0.145485	ENSG00000188313
ENSG00000123444	0.145478	ENSG00000213619
ENSG00000134690	0.145477	ENSG00000214826
ENSG00000170906	0.145468	ENSG00000241468
ENSG00000215264	0.145466	ENSG00000223676
ENSG00000197989	0.145464	ENSG00000221500
ENSG00000211959	0.145464	ENSG00000232216
ENSG00000165304	0.145456	ENSG00000214826
ENSG00000076003	0.145453	ENSG00000167325
ENSG00000129810	0.145453	ENSG00000173207
ENSG00000112984	0.145453	ENSG00000198826
ENSG00000044446	0.145448	ENSG00000067992
ENSG00000168961	0.14544	ENSG00000196684
ENSG00000123737	0.145434	ENSG00000142731
ENSG00000242020	0.145434	ENSG00000254122
ENSG00000051341	0.145424	ENSG00000176890
ENSG00000241175	0.145424	ENSG00000275090
ENSG00000108771	0.145413	ENSG00000115267
ENSG00000133466	0.145411	ENSG00000162572
ENSG00000213741	0.145411	ENSG00000237668
ENSG00000132591	0.145406	ENSG00000175334
ENSG00000216624	0.145406	ENSG00000250182
ENSG00000137807	0.145402	ENSG00000169679
ENSG00000214612	0.1454	ENSG00000243680
ENSG00000112212	0.145395	ENSG00000173868
ENSG00000232393	0.145395	ENSG00000243859
ENSG00000177302	0.145393	ENSG00000177731
ENSG00000122966	0.145393	ENSG00000186638
ENSG00000135476	0.145389	ENSG00000140534
ENSG00000085998	0.145388	ENSG00000117419
ENSG00000211866	0.145384	ENSG00000211870
ENSG00000138271	0.14538	ENSG00000144893
ENSG00000051180	0.145368	ENSG00000131351
ENSG00000121152	0.14536	ENSG00000171848
ENSG00000164045	0.145359	ENSG00000176890
ENSG00000137492	0.145359	ENSG00000184517
ENSG00000214362	0.145358	ENSG00000232429
ENSG00000175390	0.145352	ENSG00000198839
ENSG00000113593	0.145348	ENSG00000114857
ENSG00000214362	0.145341	ENSG00000244073
ENSG00000073536	0.145339	ENSG00000090263
ENSG00000217094	0.145339	ENSG00000235084
ENSG00000257335	0.145338	ENSG00000257743
ENSG00000173113	0.145336	ENSG00000184076
ENSG00000211651	0.145336	ENSG00000278196
ENSG00000133106	0.145333	ENSG00000134321
ENSG00000154760	0.145332	ENSG00000172716
ENSG00000065328	0.145331	ENSG00000111602
ENSG00000135318	0.145331	ENSG00000234155
ENSG00000213860	0.145329	ENSG00000226360
ENSG00000151846	0.145326	ENSG00000241741
ENSG00000101413	0.145325	ENSG00000124209
ENSG00000114857	0.145325	ENSG00000135720
ENSG00000127022	0.145312	ENSG00000155660
ENSG00000137764	0.145311	ENSG00000276291
ENSG00000173207	0.145309	ENSG00000196584
ENSG00000022277	0.145308	ENSG00000166913
ENSG00000102226	0.145306	ENSG00000172943
ENSG00000100526	0.145287	ENSG00000137804
ENSG00000197728	0.145287	ENSG00000227586
ENSG00000075702	0.145276	ENSG00000131153
ENSG00000169442	0.145272	ENSG00000176092
ENSG00000138083	0.145269	ENSG00000259439
ENSG00000230897	0.145256	ENSG00000244363
ENSG00000132763	0.145253	ENSG00000225434
ENSG00000130816	0.145252	ENSG00000184445
ENSG00000227939	0.145246	ENSG00000229132
ENSG00000135114	0.145237	ENSG00000137965
ENSG00000038427	0.145236	ENSG00000106565
ENSG00000204592	0.145227	ENSG00000206503
ENSG00000223803	0.145226	ENSG00000225067
ENSG00000014824	0.145226	ENSG00000249212
ENSG00000140525	0.145223	ENSG00000196584
ENSG00000123358	0.145214	ENSG00000183019
ENSG00000127564	0.145212	ENSG00000136824
ENSG00000117543	0.145211	ENSG00000175061
ENSG00000158825	0.145206	ENSG00000164821
ENSG00000240231	0.145206	ENSG00000242314
ENSG00000124614	0.145203	ENSG00000186468
ENSG00000240125	0.145203	ENSG00000241282
ENSG00000162063	0.145201	ENSG00000178999
ENSG00000183199	0.145198	ENSG00000198406
ENSG00000198242	0.145198	ENSG00000243678
ENSG00000159147	0.145194	ENSG00000183527
ENSG00000134321	0.145179	ENSG00000157601
ENSG00000022277	0.145178	ENSG00000118705
ENSG00000209042	0.145175	ENSG00000221539
ENSG00000142731	0.145173	ENSG00000166451
ENSG00000233057	0.145168	ENSG00000240509
ENSG00000051180	0.145148	ENSG00000187741
ENSG00000230592	0.145138	ENSG00000243672
ENSG00000101811	0.145134	ENSG00000147099
ENSG00000158825	0.145133	ENSG00000197249
ENSG00000123545	0.145131	ENSG00000247626
ENSG00000006744	0.145127	ENSG00000174231
ENSG00000227525	0.145121	ENSG00000238172
ENSG00000123473	0.145116	ENSG00000196584
ENSG00000230592	0.145116	ENSG00000230629
ENSG00000136929	0.145114	ENSG00000164398
ENSG00000211648	0.14511	ENSG00000244575
ENSG00000164615	0.145098	ENSG00000181163
ENSG00000187922	0.145095	ENSG00000278756
ENSG00000211868	0.145094	ENSG00000211869
ENSG00000011426	0.145092	ENSG00000136982
ENSG00000214485	0.145083	ENSG00000237506
ENSG00000271383	0.14508	ENSG00000273136
ENSG00000167325	0.145078	ENSG00000175216
ENSG00000228331	0.145075	ENSG00000254252
ENSG00000188175	0.145074	ENSG00000235169
ENSG00000062598	0.14506	ENSG00000101407
ENSG00000241061	0.14506	ENSG00000243746
ENSG00000124614	0.145058	ENSG00000172809
ENSG00000171649	0.145053	ENSG00000197808
ENSG00000166947	0.145043	ENSG00000169877
ENSG00000119969	0.145043	ENSG00000223815
ENSG00000138496	0.14504	ENSG00000177409
ENSG00000075089	0.145039	ENSG00000133731
ENSG00000063046	0.145039	ENSG00000225031
ENSG00000105011	0.145037	ENSG00000123485
ENSG00000123219	0.145033	ENSG00000146263
ENSG00000163808	0.145032	ENSG00000166508
ENSG00000089685	0.145023	ENSG00000165244
ENSG00000197575	0.145023	ENSG00000223676
ENSG00000051180	0.145018	ENSG00000137812
ENSG00000142731	0.145002	ENSG00000184661
ENSG00000142655	0.144995	ENSG00000173163
ENSG00000104267	0.14499	ENSG00000204613
ENSG00000011426	0.144989	ENSG00000144395
ENSG00000162572	0.144989	ENSG00000230415
ENSG00000111602	0.144988	ENSG00000163781
ENSG00000166822	0.144982	ENSG00000223496
ENSG00000101057	0.144979	ENSG00000171241
ENSG00000111843	0.144977	ENSG00000184076
ENSG00000178074	0.144975	ENSG00000179833
ENSG00000087085	0.144974	ENSG00000206172
ENSG00000063046	0.144972	ENSG00000100380
ENSG00000234825	0.144972	ENSG00000251593
ENSG00000188582	0.144971	ENSG00000196517
ENSG00000211879	0.144964	ENSG00000277734
ENSG00000083845	0.14496	ENSG00000125652
ENSG00000102096	0.144948	ENSG00000163874
ENSG00000071539	0.144947	ENSG00000157456
ENSG00000093009	0.144933	ENSG00000138160
ENSG00000156970	0.144933	ENSG00000184661
ENSG00000101413	0.144915	ENSG00000124214
ENSG00000073111	0.144914	ENSG00000111247
ENSG00000105640	0.144914	ENSG00000152082
ENSG00000112118	0.144907	ENSG00000167325
ENSG00000140534	0.144905	ENSG00000161692
ENSG00000130816	0.144904	ENSG00000213988
ENSG00000121152	0.144902	ENSG00000196584
ENSG00000117650	0.144898	ENSG00000156802
ENSG00000197756	0.144897	ENSG00000213741
ENSG00000274656	0.144897	ENSG00000275878
ENSG00000132394	0.14489	ENSG00000160563
ENSG00000151846	0.144886	ENSG00000233426
ENSG00000073111	0.144885	ENSG00000092470
ENSG00000123219	0.144885	ENSG00000140525
ENSG00000100299	0.144884	ENSG00000144134
ENSG00000197993	0.144879	ENSG00000206172
ENSG00000111331	0.144877	ENSG00000185507
ENSG00000075420	0.144875	ENSG00000237483
ENSG00000166803	0.144873	ENSG00000171320
ENSG00000111602	0.144868	ENSG00000112118
ENSG00000166508	0.144865	ENSG00000178999
ENSG00000144554	0.144862	ENSG00000167670
ENSG00000076003	0.144858	ENSG00000139734
ENSG00000121621	0.144858	ENSG00000163507
ENSG00000144895	0.144857	ENSG00000198839
ENSG00000104921	0.144856	ENSG00000143297
ENSG00000144792	0.144853	ENSG00000198521
ENSG00000125743	0.144852	ENSG00000167863
ENSG00000101182	0.144847	ENSG00000184402
ENSG00000136842	0.144843	ENSG00000197993
ENSG00000145780	0.144842	ENSG00000172007
ENSG00000121552	0.144831	ENSG00000163563
ENSG00000086506	0.144831	ENSG00000187997
ENSG00000134690	0.144819	ENSG00000183763
ENSG00000160957	0.144818	ENSG00000183763
ENSG00000169607	0.144817	ENSG00000186185
ENSG00000170889	0.144813	ENSG00000196683
ENSG00000143476	0.144808	ENSG00000151725
ENSG00000178999	0.144808	ENSG00000198901
ENSG00000213178	0.144806	ENSG00000234851
ENSG00000243426	0.144805	ENSG00000266187
ENSG00000110693	0.144804	ENSG00000147454
ENSG00000253731	0.144802	ENSG00000276545
ENSG00000059378	0.1448	ENSG00000177294
ENSG00000236862	0.144798	ENSG00000242314
ENSG00000138180	0.144792	ENSG00000169679
ENSG00000100714	0.144791	ENSG00000111602
ENSG00000114346	0.144789	ENSG00000138180
ENSG00000136492	0.144784	ENSG00000160957
ENSG00000211878	0.144781	ENSG00000211886
ENSG00000153563	0.14478	ENSG00000197540
ENSG00000133561	0.144778	ENSG00000133574
ENSG00000139239	0.144777	ENSG00000213178
ENSG00000075218	0.144776	ENSG00000185480
ENSG00000211849	0.144776	ENSG00000211859
ENSG00000127564	0.144768	ENSG00000135451
ENSG00000104731	0.144768	ENSG00000154118
ENSG00000101057	0.144767	ENSG00000165480
ENSG00000051341	0.144766	ENSG00000146918
ENSG00000104408	0.14476	ENSG00000204392
ENSG00000083845	0.144759	ENSG00000196683
ENSG00000118246	0.144752	ENSG00000163938
ENSG00000100221	0.144743	ENSG00000124541
ENSG00000229638	0.144731	ENSG00000255642
ENSG00000155876	0.144726	ENSG00000186222
ENSG00000129810	0.144724	ENSG00000169607
ENSG00000177350	0.14472	ENSG00000243680
ENSG00000111231	0.144718	ENSG00000111358
ENSG00000167513	0.144714	ENSG00000184661
ENSG00000119335	0.144712	ENSG00000149136
ENSG00000182841	0.14471	ENSG00000183569
ENSG00000029363	0.144704	ENSG00000197579
ENSG00000125652	0.144699	ENSG00000167526
ENSG00000211881	0.144699	ENSG00000211884
ENSG00000215093	0.144696	ENSG00000240087
ENSG00000025770	0.144693	ENSG00000105486
ENSG00000079616	0.144689	ENSG00000176208
ENSG00000141232	0.144688	ENSG00000197019
ENSG00000216624	0.144686	ENSG00000233328
ENSG00000112312	0.144682	ENSG00000129810
ENSG00000147123	0.144674	ENSG00000228474
ENSG00000122966	0.144672	ENSG00000169679
ENSG00000110442	0.144662	ENSG00000171953
ENSG00000076003	0.14466	ENSG00000128951
ENSG00000211845	0.144659	ENSG00000278661
ENSG00000145982	0.144656	ENSG00000184178
ENSG00000166803	0.14465	ENSG00000175063
ENSG00000130032	0.144633	ENSG00000254132
ENSG00000156802	0.144631	ENSG00000164045
ENSG00000215264	0.144631	ENSG00000239223
ENSG00000227337	0.144629	ENSG00000229659
ENSG00000214199	0.144624	ENSG00000224861
ENSG00000107560	0.144622	ENSG00000132128
ENSG00000074755	0.14462	ENSG00000141252
ENSG00000134001	0.14462	ENSG00000168439
ENSG00000100129	0.144616	ENSG00000152234
ENSG00000218208	0.144614	ENSG00000223529
ENSG00000140534	0.144611	ENSG00000186185
ENSG00000213885	0.144603	ENSG00000214362
ENSG00000090013	0.1446	ENSG00000198959
ENSG00000234031	0.144592	ENSG00000242640
ENSG00000100526	0.144591	ENSG00000165480
ENSG00000140990	0.14459	ENSG00000147123
ENSG00000146556	0.14459	ENSG00000279457
ENSG00000213088	0.144589	ENSG00000240583
ENSG00000127528	0.144583	ENSG00000143878
ENSG00000131747	0.144583	ENSG00000163072
ENSG00000112742	0.144578	ENSG00000160957
ENSG00000088325	0.144575	ENSG00000158402
ENSG00000089685	0.144574	ENSG00000137812
ENSG00000115163	0.144574	ENSG00000142945
ENSG00000211858	0.144571	ENSG00000278661
ENSG00000136810	0.14457	ENSG00000147400
ENSG00000249264	0.14457	ENSG00000251593
ENSG00000145741	0.144569	ENSG00000164346
ENSG00000136929	0.144564	ENSG00000196188
ENSG00000214485	0.144562	ENSG00000225067
ENSG00000211867	0.144557	ENSG00000211876
ENSG00000035499	0.144556	ENSG00000137804
ENSG00000100918	0.144553	ENSG00000196497
ENSG00000186272	0.14455	ENSG00000197050
ENSG00000094804	0.144548	ENSG00000186185
ENSG00000101132	0.144546	ENSG00000198276
ENSG00000132530	0.144544	ENSG00000213928
ENSG00000093009	0.144543	ENSG00000129173
ENSG00000166851	0.144538	ENSG00000198826
ENSG00000115163	0.144536	ENSG00000137807
ENSG00000163221	0.144528	ENSG00000186431
ENSG00000092470	0.144527	ENSG00000151725
ENSG00000126883	0.144526	ENSG00000288701
ENSG00000160949	0.144522	ENSG00000196584
ENSG00000198134	0.14452	ENSG00000231503
ENSG00000239951	0.144515	ENSG00000240864
ENSG00000100387	0.144509	ENSG00000109919
ENSG00000100348	0.144506	ENSG00000184924
ENSG00000230592	0.144504	ENSG00000234031
ENSG00000215264	0.144501	ENSG00000229659
ENSG00000085840	0.144495	ENSG00000171848
ENSG00000211662	0.144483	ENSG00000211679
ENSG00000135218	0.144473	ENSG00000250361
ENSG00000255198	0.144463	ENSG00000260260
ENSG00000014123	0.144461	ENSG00000112282
ENSG00000012048	0.14446	ENSG00000163808
ENSG00000235084	0.144451	ENSG00000249264
ENSG00000213979	0.144441	ENSG00000234253
ENSG00000092853	0.144437	ENSG00000143401
ENSG00000165480	0.144436	ENSG00000169607
ENSG00000118193	0.144435	ENSG00000138778
ENSG00000133131	0.144429	ENSG00000165376
ENSG00000213448	0.144427	ENSG00000223676
ENSG00000104904	0.144424	ENSG00000169976
ENSG00000111247	0.144423	ENSG00000171848
ENSG00000135476	0.144418	ENSG00000163072
ENSG00000188582	0.144409	ENSG00000213088
ENSG00000225093	0.144409	ENSG00000261557
ENSG00000002549	0.144408	ENSG00000138646
ENSG00000100479	0.144406	ENSG00000196584
ENSG00000176393	0.144405	ENSG00000234678
ENSG00000108821	0.144402	ENSG00000164692
ENSG00000068079	0.144397	ENSG00000279296
ENSG00000129810	0.144381	ENSG00000142731
ENSG00000249565	0.144381	ENSG00000259612
ENSG00000105694	0.144378	ENSG00000263974
ENSG00000080839	0.144375	ENSG00000163808
ENSG00000110448	0.144367	ENSG00000172673
ENSG00000068079	0.144363	ENSG00000173193
ENSG00000204922	0.144346	ENSG00000243989
ENSG00000248449	0.144346	ENSG00000262209
ENSG00000144746	0.144339	ENSG00000153179
ENSG00000224861	0.144339	ENSG00000241506
ENSG00000146918	0.144328	ENSG00000165480
ENSG00000142731	0.144318	ENSG00000160957
ENSG00000228097	0.144314	ENSG00000235917
ENSG00000188163	0.144312	ENSG00000262772
ENSG00000109685	0.144311	ENSG00000135476
ENSG00000164291	0.144306	ENSG00000178015
ENSG00000217716	0.144306	ENSG00000232472
ENSG00000152467	0.144305	ENSG00000235974
ENSG00000213261	0.144304	ENSG00000214389
ENSG00000213763	0.144301	ENSG00000228232
ENSG00000151366	0.144299	ENSG00000182628
ENSG00000177409	0.144297	ENSG00000187608
ENSG00000162366	0.144295	ENSG00000213088
ENSG00000226360	0.144294	ENSG00000228929
ENSG00000109685	0.144293	ENSG00000137804
ENSG00000153044	0.144293	ENSG00000180385
ENSG00000145386	0.144292	ENSG00000164045
ENSG00000131153	0.144284	ENSG00000168496
ENSG00000175886	0.144283	ENSG00000250182
ENSG00000131845	0.144281	ENSG00000178229
ENSG00000145191	0.144279	ENSG00000161204
ENSG00000012048	0.144278	ENSG00000065328
ENSG00000144354	0.144274	ENSG00000166803
ENSG00000123689	0.14427	ENSG00000143546
ENSG00000100297	0.144269	ENSG00000163808
ENSG00000146143	0.144265	ENSG00000176225
ENSG00000217716	0.144263	ENSG00000227939
ENSG00000117751	0.144257	ENSG00000126698
ENSG00000111602	0.144256	ENSG00000137310
ENSG00000051180	0.144254	ENSG00000163808
ENSG00000100479	0.14425	ENSG00000102384
ENSG00000160298	0.144247	ENSG00000180385
ENSG00000230364	0.144244	ENSG00000234031
ENSG00000092470	0.144228	ENSG00000121152
ENSG00000144395	0.14422	ENSG00000163808
ENSG00000065150	0.144219	ENSG00000138095
ENSG00000119969	0.144219	ENSG00000252879
ENSG00000223676	0.144218	ENSG00000239524
ENSG00000226525	0.144214	ENSG00000232472
ENSG00000105372	0.144206	ENSG00000124614
ENSG00000066279	0.144195	ENSG00000143476
ENSG00000041982	0.144195	ENSG00000164692
ENSG00000012048	0.14419	ENSG00000164045
ENSG00000174358	0.144179	ENSG00000188175
ENSG00000076382	0.144176	ENSG00000118193
ENSG00000160678	0.144174	ENSG00000189171
ENSG00000214199	0.144174	ENSG00000226855
ENSG00000229133	0.144173	ENSG00000232429
ENSG00000145982	0.14417	ENSG00000173163
ENSG00000118246	0.144169	ENSG00000164338
ENSG00000234335	0.144169	ENSG00000237506
ENSG00000051341	0.144168	ENSG00000160298
ENSG00000164045	0.144167	ENSG00000252879
ENSG00000188873	0.144161	ENSG00000227939
ENSG00000105677	0.144159	ENSG00000184076
ENSG00000228331	0.144158	ENSG00000232393
ENSG00000231500	0.144152	ENSG00000233927
ENSG00000198346	0.144141	ENSG00000198538
ENSG00000234369	0.144141	ENSG00000259335
ENSG00000228331	0.144138	ENSG00000232429
ENSG00000258476	0.144138	ENSG00000258754
ENSG00000162607	0.144136	ENSG00000163781
ENSG00000212802	0.144135	ENSG00000216866
ENSG00000229814	0.144131	ENSG00000232429
ENSG00000137812	0.14412	ENSG00000146670
ENSG00000112742	0.144119	ENSG00000214826
ENSG00000215264	0.144119	ENSG00000236312
ENSG00000136295	0.144119	ENSG00000242802
ENSG00000241282	0.144108	ENSG00000242314
ENSG00000213442	0.144107	ENSG00000263266
ENSG00000115541	0.1441	ENSG00000120694
ENSG00000011426	0.144097	ENSG00000105486
ENSG00000213928	0.144089	ENSG00000279296
ENSG00000100852	0.144075	ENSG00000258655
ENSG00000213235	0.144073	ENSG00000228232
ENSG00000229638	0.144071	ENSG00000236058
ENSG00000102145	0.144069	ENSG00000240583
ENSG00000227525	0.144068	ENSG00000228224
ENSG00000012223	0.144067	ENSG00000163220
ENSG00000240914	0.144066	ENSG00000250182
ENSG00000161940	0.144064	ENSG00000174326
ENSG00000216866	0.14406	ENSG00000227939
ENSG00000225067	0.144058	ENSG00000235065
ENSG00000136824	0.144057	ENSG00000138778
ENSG00000087085	0.144053	ENSG00000166793
ENSG00000136492	0.144051	ENSG00000165480
ENSG00000188243	0.144036	ENSG00000196954
ENSG00000107140	0.144032	ENSG00000137135
ENSG00000139734	0.144028	ENSG00000140525
ENSG00000063854	0.144021	ENSG00000103148
ENSG00000083845	0.144021	ENSG00000125743
ENSG00000137965	0.144017	ENSG00000184979
ENSG00000068489	0.144016	ENSG00000156970
ENSG00000216624	0.144012	ENSG00000226948
ENSG00000109685	0.144008	ENSG00000138658
ENSG00000135763	0.144008	ENSG00000148840
ENSG00000136448	0.144005	ENSG00000149792
ENSG00000111206	0.144	ENSG00000112312
ENSG00000240409	0.144	ENSG00000249119
ENSG00000085265	0.143998	ENSG00000171051
ENSG00000107077	0.143998	ENSG00000230581
ENSG00000138180	0.143994	ENSG00000142945
ENSG00000112312	0.143994	ENSG00000167900
ENSG00000100991	0.14399	ENSG00000101161
ENSG00000213885	0.143978	ENSG00000228224
ENSG00000240509	0.143972	ENSG00000241741
ENSG00000129810	0.143971	ENSG00000169679
ENSG00000228224	0.143963	ENSG00000232083
ENSG00000088325	0.143962	ENSG00000174371
ENSG00000158050	0.143953	ENSG00000171223
ENSG00000130816	0.143952	ENSG00000131153
ENSG00000128228	0.14395	ENSG00000166794
ENSG00000129810	0.14395	ENSG00000178999
ENSG00000051341	0.143949	ENSG00000121621
ENSG00000252970	0.143949	ENSG00000271278
ENSG00000135451	0.143947	ENSG00000185480
ENSG00000111445	0.143941	ENSG00000146670
ENSG00000051825	0.143931	ENSG00000180376
ENSG00000136492	0.14393	ENSG00000164109
ENSG00000146670	0.14393	ENSG00000185480
ENSG00000135476	0.143928	ENSG00000160957
ENSG00000266236	0.14392	ENSG00000266445
ENSG00000118193	0.143919	ENSG00000129810
ENSG00000105610	0.143918	ENSG00000133069
ENSG00000111247	0.143918	ENSG00000137807
ENSG00000080839	0.143917	ENSG00000104738
ENSG00000112077	0.143916	ENSG00000162722
ENSG00000077235	0.143911	ENSG00000101310
ENSG00000076382	0.14391	ENSG00000138778
ENSG00000082516	0.143908	ENSG00000136718
ENSG00000181036	0.143908	ENSG00000197540
ENSG00000137880	0.143904	ENSG00000188277
ENSG00000078699	0.143898	ENSG00000101079
ENSG00000231164	0.143896	ENSG00000237676
ENSG00000133816	0.143895	ENSG00000137198
ENSG00000213621	0.143895	ENSG00000232341
ENSG00000100162	0.143892	ENSG00000138160
ENSG00000091651	0.143892	ENSG00000156802
ENSG00000112312	0.143887	ENSG00000144554
ENSG00000146918	0.143885	ENSG00000184661
ENSG00000111665	0.143884	ENSG00000123473
ENSG00000161888	0.143879	ENSG00000165244
ENSG00000154548	0.143872	ENSG00000220771
ENSG00000112077	0.14387	ENSG00000213934
ENSG00000127184	0.143869	ENSG00000232388
ENSG00000151849	0.143859	ENSG00000198554
ENSG00000145592	0.143857	ENSG00000156482
ENSG00000201801	0.143857	ENSG00000207005
ENSG00000188536	0.143853	ENSG00000213088
ENSG00000162927	0.143852	ENSG00000237522
ENSG00000138160	0.143841	ENSG00000163072
ENSG00000167286	0.143837	ENSG00000184613
ENSG00000130222	0.143836	ENSG00000185338
ENSG00000237676	0.143835	ENSG00000242640
ENSG00000174013	0.143835	ENSG00000247315
ENSG00000196704	0.143828	ENSG00000214174
ENSG00000167964	0.143827	ENSG00000214756
ENSG00000185869	0.143825	ENSG00000229676
ENSG00000241061	0.143825	ENSG00000241081
ENSG00000183856	0.143823	ENSG00000196584
ENSG00000159256	0.143823	ENSG00000198862
ENSG00000243426	0.143822	ENSG00000264169
ENSG00000161800	0.143816	ENSG00000171320
ENSG00000116675	0.14381	ENSG00000223609
ENSG00000112699	0.143809	ENSG00000138101
ENSG00000139734	0.143808	ENSG00000160298
ENSG00000138180	0.143808	ENSG00000164109
ENSG00000079616	0.143805	ENSG00000173207
ENSG00000125991	0.143804	ENSG00000164346
ENSG00000230629	0.143804	ENSG00000242060
ENSG00000167670	0.1438	ENSG00000198554
ENSG00000129173	0.143799	ENSG00000158402
ENSG00000236862	0.143798	ENSG00000240828
ENSG00000197575	0.143797	ENSG00000232858
ENSG00000215093	0.143797	ENSG00000249353
ENSG00000139239	0.143787	ENSG00000240087
ENSG00000105011	0.143781	ENSG00000161888
ENSG00000167118	0.14378	ENSG00000174886
ENSG00000214612	0.143777	ENSG00000234498
ENSG00000207625	0.143775	ENSG00000230830
ENSG00000007968	0.143772	ENSG00000123473
ENSG00000126267	0.143772	ENSG00000130255
ENSG00000062598	0.143771	ENSG00000170471
ENSG00000137965	0.14377	ENSG00000183486
ENSG00000238610	0.143766	ENSG00000265565
ENSG00000102172	0.143763	ENSG00000198814
ENSG00000105640	0.143762	ENSG00000167526
ENSG00000113810	0.143759	ENSG00000143401
ENSG00000214760	0.143757	ENSG00000234118
ENSG00000100162	0.143755	ENSG00000153044
ENSG00000179611	0.143741	ENSG00000224861
ENSG00000100479	0.143738	ENSG00000101003
ENSG00000224800	0.143726	ENSG00000228861
ENSG00000166803	0.143721	ENSG00000176208
ENSG00000175886	0.143718	ENSG00000229638
ENSG00000165480	0.143698	ENSG00000184661
ENSG00000100129	0.143691	ENSG00000198856
ENSG00000004939	0.143688	ENSG00000243064
ENSG00000240764	0.143679	ENSG00000262209
ENSG00000062822	0.14367	ENSG00000160949
ENSG00000156261	0.143665	ENSG00000205758
ENSG00000224800	0.143664	ENSG00000240125
ENSG00000227939	0.143663	ENSG00000237506
ENSG00000102384	0.143659	ENSG00000160957
ENSG00000165244	0.143657	ENSG00000198901
ENSG00000079616	0.143656	ENSG00000121621
ENSG00000131153	0.143656	ENSG00000165304
ENSG00000137804	0.143655	ENSG00000198826
ENSG00000167555	0.143654	ENSG00000197608
ENSG00000146263	0.143648	ENSG00000149636
ENSG00000123737	0.143641	ENSG00000145386
ENSG00000114346	0.14364	ENSG00000171320
ENSG00000101473	0.143637	ENSG00000149600
ENSG00000099795	0.14363	ENSG00000214253
ENSG00000104267	0.143625	ENSG00000133488
ENSG00000093009	0.143619	ENSG00000165480
ENSG00000134690	0.143614	ENSG00000161888
ENSG00000076864	0.143613	ENSG00000204010
ENSG00000100297	0.14361	ENSG00000101057
ENSG00000155660	0.14361	ENSG00000163902
ENSG00000171848	0.143605	ENSG00000237649
ENSG00000136492	0.143601	ENSG00000162062
ENSG00000089127	0.1436	ENSG00000177294
ENSG00000104738	0.143598	ENSG00000151725
ENSG00000117724	0.143593	ENSG00000178999
ENSG00000183196	0.143589	ENSG00000185630
ENSG00000166793	0.143584	ENSG00000188672
ENSG00000136929	0.143582	ENSG00000137198
ENSG00000071539	0.14358	ENSG00000093009
ENSG00000105996	0.14358	ENSG00000105997
ENSG00000100479	0.143576	ENSG00000161800
ENSG00000223529	0.143576	ENSG00000231684
ENSG00000115844	0.143574	ENSG00000233541
ENSG00000214612	0.143572	ENSG00000242071
ENSG00000107521	0.14357	ENSG00000119943
ENSG00000051341	0.143568	ENSG00000131351
ENSG00000111602	0.143568	ENSG00000151725
ENSG00000272419	0.143566	ENSG00000277147
ENSG00000104804	0.143564	ENSG00000277452
ENSG00000169683	0.14356	ENSG00000188878
ENSG00000090889	0.143556	ENSG00000122952
ENSG00000235175	0.143555	ENSG00000243672
ENSG00000104133	0.143552	ENSG00000229474
ENSG00000240382	0.14355	ENSG00000244437
ENSG00000225067	0.143549	ENSG00000235174
ENSG00000113141	0.143548	ENSG00000166181
ENSG00000217026	0.143548	ENSG00000250182
ENSG00000006118	0.143544	ENSG00000110446
ENSG00000117724	0.14354	ENSG00000135476
ENSG00000111331	0.143537	ENSG00000156587
ENSG00000063177	0.143534	ENSG00000105640
ENSG00000213553	0.143527	ENSG00000249353
ENSG00000109674	0.143525	ENSG00000139734
ENSG00000076003	0.143522	ENSG00000176890
ENSG00000173480	0.143513	ENSG00000256060
ENSG00000133460	0.14351	ENSG00000187792
ENSG00000100983	0.143504	ENSG00000101052
ENSG00000184612	0.143503	ENSG00000213885
ENSG00000156482	0.143499	ENSG00000186468
ENSG00000117543	0.143497	ENSG00000125652
ENSG00000170889	0.143497	ENSG00000197756
ENSG00000117724	0.14349	ENSG00000146670
ENSG00000144488	0.143487	ENSG00000168427
ENSG00000143476	0.143476	ENSG00000264358
ENSG00000167291	0.143471	ENSG00000262585
ENSG00000156802	0.143468	ENSG00000171241
ENSG00000140264	0.143465	ENSG00000170906
ENSG00000211625	0.143464	ENSG00000211965
ENSG00000009844	0.143454	ENSG00000134152
ENSG00000083845	0.143449	ENSG00000184924
ENSG00000051341	0.143447	ENSG00000142945
ENSG00000100906	0.143447	ENSG00000146232
ENSG00000206652	0.143446	ENSG00000274978
ENSG00000223676	0.143444	ENSG00000230837
ENSG00000065328	0.143443	ENSG00000154839
ENSG00000105011	0.143443	ENSG00000158402
ENSG00000132005	0.143438	ENSG00000161914
ENSG00000089289	0.143436	ENSG00000105755
ENSG00000126267	0.143426	ENSG00000138326
ENSG00000101412	0.14342	ENSG00000131153
ENSG00000188873	0.14342	ENSG00000189343
ENSG00000218582	0.143419	ENSG00000234825
ENSG00000112742	0.143412	ENSG00000138658
ENSG00000075702	0.143408	ENSG00000105011
ENSG00000224861	0.143408	ENSG00000249264
ENSG00000143184	0.143406	ENSG00000143185
ENSG00000090013	0.143393	ENSG00000162366
ENSG00000137460	0.143378	ENSG00000167768
ENSG00000111445	0.143368	ENSG00000143476
ENSG00000100479	0.143361	ENSG00000136982
ENSG00000181381	0.143353	ENSG00000183486
ENSG00000130589	0.143351	ENSG00000163840
ENSG00000204525	0.143349	ENSG00000204592
ENSG00000062822	0.143348	ENSG00000100162
ENSG00000066279	0.143348	ENSG00000127564
ENSG00000141404	0.143344	ENSG00000154889
ENSG00000146670	0.143342	ENSG00000160298
ENSG00000211625	0.14334	ENSG00000211673
ENSG00000136492	0.143336	ENSG00000184445
ENSG00000079616	0.143333	ENSG00000154839
ENSG00000125356	0.143326	ENSG00000232112
ENSG00000000460	0.143325	ENSG00000176225
ENSG00000132109	0.143323	ENSG00000132313
ENSG00000105486	0.143317	ENSG00000132383
ENSG00000100129	0.14331	ENSG00000163479
ENSG00000215016	0.143308	ENSG00000236862
ENSG00000175886	0.143304	ENSG00000227939
ENSG00000013573	0.1433	ENSG00000130816
ENSG00000225405	0.143297	ENSG00000239559
ENSG00000111331	0.143295	ENSG00000279296
ENSG00000144554	0.143288	ENSG00000185480
ENSG00000075218	0.143287	ENSG00000166451
ENSG00000064419	0.143285	ENSG00000277149
ENSG00000051341	0.143284	ENSG00000105011
ENSG00000143476	0.143281	ENSG00000164087
ENSG00000107562	0.143276	ENSG00000173372
ENSG00000117724	0.143267	ENSG00000170312
ENSG00000119969	0.143259	ENSG00000149554
ENSG00000143297	0.143258	ENSG00000163534
ENSG00000225067	0.143258	ENSG00000230897
ENSG00000089685	0.143241	ENSG00000093009
ENSG00000064419	0.143241	ENSG00000158623
ENSG00000092036	0.143241	ENSG00000167513
ENSG00000122952	0.143234	ENSG00000149503
ENSG00000164045	0.143234	ENSG00000198554
ENSG00000096746	0.143232	ENSG00000108187
ENSG00000118193	0.143227	ENSG00000174371
ENSG00000239223	0.143226	ENSG00000243672
ENSG00000142089	0.143224	ENSG00000185885
ENSG00000122966	0.143221	ENSG00000165480
ENSG00000168763	0.143221	ENSG00000213337
ENSG00000234825	0.143221	ENSG00000259612
ENSG00000100162	0.143218	ENSG00000237649
ENSG00000117751	0.143217	ENSG00000125944
ENSG00000163840	0.143215	ENSG00000187608
ENSG00000213442	0.14321	ENSG00000235552
ENSG00000107562	0.143204	ENSG00000159189
ENSG00000213864	0.1432	ENSG00000243672
ENSG00000214199	0.143199	ENSG00000237506
ENSG00000105486	0.143192	ENSG00000164087
ENSG00000133488	0.143192	ENSG00000197721
ENSG00000125743	0.143189	ENSG00000147123
ENSG00000131748	0.143188	ENSG00000173991
ENSG00000101191	0.143186	ENSG00000149658
ENSG00000118113	0.143182	ENSG00000163220
ENSG00000175449	0.143182	ENSG00000197465
ENSG00000132704	0.14318	ENSG00000160856
ENSG00000059378	0.143173	ENSG00000173193
ENSG00000147604	0.143172	ENSG00000161016
ENSG00000049769	0.143172	ENSG00000184083
ENSG00000228462	0.143171	ENSG00000242060
ENSG00000215264	0.143165	ENSG00000232083
ENSG00000170180	0.143157	ENSG00000213934
ENSG00000136942	0.143152	ENSG00000146066
ENSG00000201104	0.143151	ENSG00000272055
ENSG00000015676	0.143141	ENSG00000196204
ENSG00000165244	0.143135	ENSG00000186185
ENSG00000109674	0.143133	ENSG00000134690
ENSG00000233426	0.143131	ENSG00000235508
ENSG00000163541	0.143127	ENSG00000189266
ENSG00000059378	0.14312	ENSG00000188313
ENSG00000211724	0.14312	ENSG00000230099
ENSG00000100316	0.143117	ENSG00000105202
ENSG00000011426	0.143115	ENSG00000136492
ENSG00000119969	0.143114	ENSG00000158402
ENSG00000234031	0.143109	ENSG00000288920
ENSG00000085840	0.143106	ENSG00000156802
ENSG00000213448	0.143106	ENSG00000231164
ENSG00000224094	0.143099	ENSG00000250182
ENSG00000136824	0.143092	ENSG00000146918
ENSG00000117650	0.143091	ENSG00000237649
ENSG00000085552	0.143086	ENSG00000158710
ENSG00000223803	0.143083	ENSG00000228929
ENSG00000226948	0.143071	ENSG00000261557
ENSG00000112118	0.143057	ENSG00000163781
ENSG00000103249	0.143056	ENSG00000197599
ENSG00000189057	0.143054	ENSG00000237649
ENSG00000013573	0.143048	ENSG00000167513
ENSG00000226525	0.143048	ENSG00000234335
ENSG00000000938	0.143046	ENSG00000158869
ENSG00000166947	0.143046	ENSG00000178752
ENSG00000243504	0.143041	ENSG00000269228
ENSG00000183298	0.143037	ENSG00000240087
ENSG00000135476	0.143033	ENSG00000164045
ENSG00000175514	0.143026	ENSG00000175544
ENSG00000122952	0.143019	ENSG00000143228
ENSG00000204959	0.143018	ENSG00000228960
ENSG00000231049	0.143016	ENSG00000248553
ENSG00000213621	0.143014	ENSG00000242952
ENSG00000083845	0.143005	ENSG00000105202
ENSG00000089685	0.142999	ENSG00000092470
ENSG00000169607	0.142997	ENSG00000169679
ENSG00000124334	0.142993	ENSG00000185203
ENSG00000137812	0.142989	ENSG00000140525
ENSG00000075702	0.142988	ENSG00000198826
ENSG00000181038	0.142988	ENSG00000214756
ENSG00000121152	0.142987	ENSG00000130816
ENSG00000188269	0.142982	ENSG00000239570
ENSG00000167863	0.142982	ENSG00000243678
ENSG00000011426	0.142975	ENSG00000176890
ENSG00000066933	0.142973	ENSG00000278570
ENSG00000131495	0.142967	ENSG00000179271
ENSG00000065328	0.142966	ENSG00000112742
ENSG00000115042	0.142965	ENSG00000236144
ENSG00000230916	0.142964	ENSG00000270225
ENSG00000105202	0.142962	ENSG00000278845
ENSG00000239855	0.142956	ENSG00000244437
ENSG00000070182	0.142947	ENSG00000162366
ENSG00000240231	0.142943	ENSG00000244485
ENSG00000080986	0.142942	ENSG00000117724
ENSG00000173276	0.142939	ENSG00000205189
ENSG00000154727	0.142931	ENSG00000156256
ENSG00000169877	0.142926	ENSG00000240583
ENSG00000184361	0.142925	ENSG00000267278
ENSG00000066279	0.142921	ENSG00000161888
ENSG00000211867	0.14292	ENSG00000211872
ENSG00000075218	0.142917	ENSG00000093009
ENSG00000007312	0.142917	ENSG00000128218
ENSG00000136942	0.142917	ENSG00000196683
ENSG00000179029	0.142912	ENSG00000199568
ENSG00000184661	0.142911	ENSG00000198901
ENSG00000105011	0.14291	ENSG00000174371
ENSG00000124614	0.142907	ENSG00000243678
ENSG00000104147	0.142906	ENSG00000157456
ENSG00000111335	0.142905	ENSG00000160710
ENSG00000181038	0.142902	ENSG00000270084
ENSG00000139239	0.14289	ENSG00000225067
ENSG00000184612	0.14289	ENSG00000229659
ENSG00000206177	0.14289	ENSG00000243064
ENSG00000099194	0.142878	ENSG00000235823
ENSG00000177410	0.142875	ENSG00000269893
ENSG00000178562	0.142873	ENSG00000186854
ENSG00000188610	0.142862	ENSG00000215784
ENSG00000136824	0.142859	ENSG00000167900
ENSG00000144554	0.142857	ENSG00000146670
ENSG00000069998	0.142857	ENSG00000177663
ENSG00000183199	0.142856	ENSG00000228502
ENSG00000213885	0.142852	ENSG00000228929
ENSG00000213442	0.142852	ENSG00000236552
ENSG00000110448	0.142848	ENSG00000163600
ENSG00000122966	0.142844	ENSG00000138778
ENSG00000100129	0.14284	ENSG00000144895
ENSG00000196565	0.142837	ENSG00000260629
ENSG00000091651	0.142831	ENSG00000109805
ENSG00000119812	0.14283	ENSG00000144867
ENSG00000131269	0.142826	ENSG00000184634
ENSG00000134825	0.142824	ENSG00000174851
ENSG00000103363	0.142823	ENSG00000125356
ENSG00000196724	0.142821	ENSG00000197608
ENSG00000100479	0.14282	ENSG00000112312
ENSG00000067829	0.142813	ENSG00000163541
ENSG00000174886	0.142806	ENSG00000198937
ENSG00000104738	0.142803	ENSG00000143476
ENSG00000123444	0.142797	ENSG00000180423
ENSG00000136982	0.142795	ENSG00000137812
ENSG00000123485	0.142792	ENSG00000160298
ENSG00000166803	0.142778	ENSG00000203760
ENSG00000240864	0.142778	ENSG00000241755
ENSG00000080824	0.142768	ENSG00000224411
ENSG00000134057	0.142758	ENSG00000184661
ENSG00000229236	0.142753	ENSG00000270641
ENSG00000072849	0.142752	ENSG00000161956
ENSG00000121621	0.142751	ENSG00000137804
ENSG00000229752	0.142744	ENSG00000231164
ENSG00000149554	0.142743	ENSG00000160949
ENSG00000166508	0.142742	ENSG00000187741
ENSG00000105202	0.142735	ENSG00000232388
ENSG00000214541	0.142735	ENSG00000268222
ENSG00000065328	0.142734	ENSG00000111665
ENSG00000173193	0.142732	ENSG00000225492
ENSG00000111011	0.142727	ENSG00000160695
ENSG00000068079	0.142726	ENSG00000115415
ENSG00000111602	0.142725	ENSG00000146918
ENSG00000055332	0.142725	ENSG00000177989
ENSG00000088325	0.142716	ENSG00000140451
ENSG00000154839	0.14271	ENSG00000174371
ENSG00000088986	0.14271	ENSG00000214756
ENSG00000172116	0.142708	ENSG00000197540
ENSG00000012048	0.142707	ENSG00000146918
ENSG00000120509	0.142698	ENSG00000184076
ENSG00000053371	0.142696	ENSG00000176894
ENSG00000080839	0.142694	ENSG00000112742
ENSG00000075702	0.142692	ENSG00000103995
ENSG00000101082	0.142691	ENSG00000227688
ENSG00000213621	0.142687	ENSG00000253506
ENSG00000181616	0.142685	ENSG00000248553
ENSG00000137310	0.142671	ENSG00000148773
ENSG00000004866	0.142662	ENSG00000213050
ENSG00000158169	0.14266	ENSG00000164087
ENSG00000223668	0.142657	ENSG00000241061
ENSG00000077549	0.142655	ENSG00000148484
ENSG00000067560	0.142648	ENSG00000133703
ENSG00000105011	0.142645	ENSG00000184661
ENSG00000223482	0.142643	ENSG00000224914
ENSG00000071539	0.142638	ENSG00000173207
ENSG00000075218	0.142634	ENSG00000136982
ENSG00000212802	0.142631	ENSG00000225573
ENSG00000164109	0.142616	ENSG00000167670
ENSG00000171858	0.142616	ENSG00000226360
ENSG00000138160	0.142615	ENSG00000143476
ENSG00000112245	0.142612	ENSG00000165355
ENSG00000219451	0.142612	ENSG00000229132
ENSG00000118193	0.142604	ENSG00000142731
ENSG00000165480	0.142602	ENSG00000166451
ENSG00000075218	0.142598	ENSG00000140534
ENSG00000214362	0.142595	ENSG00000288920
ENSG00000060688	0.142594	ENSG00000147383
ENSG00000103363	0.142594	ENSG00000179271
ENSG00000101412	0.14259	ENSG00000111247
ENSG00000112312	0.142588	ENSG00000130816
ENSG00000153936	0.142587	ENSG00000182628
ENSG00000132507	0.142586	ENSG00000170291
ENSG00000156709	0.142586	ENSG00000269335
ENSG00000075218	0.142581	ENSG00000076382
ENSG00000233921	0.14258	ENSG00000240828
ENSG00000229659	0.142577	ENSG00000240759
ENSG00000100462	0.142557	ENSG00000179958
ENSG00000113263	0.142553	ENSG00000233355
ENSG00000240392	0.142552	ENSG00000269228
ENSG00000123473	0.142544	ENSG00000160957
ENSG00000225093	0.142544	ENSG00000249353
ENSG00000243290	0.142539	ENSG00000244437
ENSG00000158578	0.142527	ENSG00000238243
ENSG00000228224	0.142523	ENSG00000234031
ENSG00000101003	0.142521	ENSG00000166803
ENSG00000172667	0.142518	ENSG00000234546
ENSG00000143228	0.142517	ENSG00000176890
ENSG00000101003	0.142509	ENSG00000146670
ENSG00000083093	0.142499	ENSG00000168286
ENSG00000147140	0.142492	ENSG00000163541
ENSG00000161664	0.14249	ENSG00000267080
ENSG00000196502	0.142489	ENSG00000197165
ENSG00000107949	0.142488	ENSG00000108055
ENSG00000111247	0.142482	ENSG00000158402
ENSG00000213553	0.142481	ENSG00000228887
ENSG00000112200	0.142477	ENSG00000138767
ENSG00000234253	0.142477	ENSG00000240828
ENSG00000164109	0.142475	ENSG00000168496
ENSG00000119969	0.142473	ENSG00000171320
ENSG00000213979	0.142465	ENSG00000228861
ENSG00000196683	0.142463	ENSG00000213741
ENSG00000047315	0.142461	ENSG00000140829
ENSG00000105429	0.142458	ENSG00000167333
ENSG00000066279	0.142456	ENSG00000160298
ENSG00000100216	0.142455	ENSG00000171490
ENSG00000137198	0.142451	ENSG00000198336
ENSG00000080986	0.14245	ENSG00000166803
ENSG00000110693	0.14245	ENSG00000170271
ENSG00000164821	0.142443	ENSG00000186431
ENSG00000147689	0.142442	ENSG00000243064
ENSG00000105011	0.14244	ENSG00000173207
ENSG00000080986	0.142439	ENSG00000111247
ENSG00000100129	0.142439	ENSG00000175061
ENSG00000111445	0.142433	ENSG00000139734
ENSG00000110851	0.142432	ENSG00000115568
ENSG00000163596	0.142432	ENSG00000233579
ENSG00000137812	0.142431	ENSG00000156802
ENSG00000094804	0.142422	ENSG00000131153
ENSG00000075702	0.142421	ENSG00000167325
ENSG00000145335	0.14242	ENSG00000162367
ENSG00000152253	0.142419	ENSG00000183856
ENSG00000101444	0.142419	ENSG00000278845
ENSG00000123485	0.142418	ENSG00000163535
ENSG00000129810	0.142418	ENSG00000166803
ENSG00000117724	0.142417	ENSG00000161800
ENSG00000107745	0.142406	ENSG00000156110
ENSG00000117399	0.142403	ENSG00000162063
ENSG00000123473	0.1424	ENSG00000156970
ENSG00000104907	0.142396	ENSG00000135632
ENSG00000218208	0.142396	ENSG00000241741
ENSG00000011009	0.142387	ENSG00000079246
ENSG00000075218	0.142387	ENSG00000100162
ENSG00000127423	0.142385	ENSG00000146670
ENSG00000060688	0.142384	ENSG00000102900
ENSG00000133488	0.142384	ENSG00000165702
ENSG00000012048	0.142379	ENSG00000127586
ENSG00000012223	0.142378	ENSG00000111052
ENSG00000233921	0.142369	ENSG00000244485
ENSG00000117650	0.142366	ENSG00000183856
ENSG00000114346	0.142358	ENSG00000115163
ENSG00000116586	0.142357	ENSG00000184076
ENSG00000201581	0.142352	ENSG00000263628
ENSG00000105610	0.142351	ENSG00000198336
ENSG00000119969	0.142349	ENSG00000140534
ENSG00000158578	0.142348	ENSG00000196565
ENSG00000220749	0.142344	ENSG00000230629
ENSG00000213261	0.142344	ENSG00000240509
ENSG00000143401	0.142338	ENSG00000168496
ENSG00000149636	0.142334	ENSG00000167513
ENSG00000163808	0.142333	ENSG00000183763
ENSG00000105287	0.142333	ENSG00000243560
ENSG00000198851	0.142325	ENSG00000256039
ENSG00000124614	0.142324	ENSG00000234741
ENSG00000229676	0.142321	ENSG00000256087
ENSG00000211648	0.142318	ENSG00000211949
ENSG00000175893	0.142316	ENSG00000229029
ENSG00000164398	0.142314	ENSG00000198336
ENSG00000137073	0.14231	ENSG00000165271
ENSG00000183298	0.142305	ENSG00000229638
ENSG00000105700	0.142301	ENSG00000130520
ENSG00000144395	0.142297	ENSG00000144554
ENSG00000182912	0.142297	ENSG00000228709
ENSG00000119673	0.142295	ENSG00000258524
ENSG00000223949	0.142289	ENSG00000228056
ENSG00000172809	0.142288	ENSG00000226360
ENSG00000230891	0.142282	ENSG00000237603
ENSG00000228331	0.142277	ENSG00000244485
ENSG00000121152	0.142273	ENSG00000140534
ENSG00000104904	0.142273	ENSG00000188305
ENSG00000187653	0.142273	ENSG00000205542
ENSG00000080986	0.142264	ENSG00000135451
ENSG00000147454	0.142264	ENSG00000206177
ENSG00000122952	0.142263	ENSG00000176208
ENSG00000010292	0.142259	ENSG00000135476
ENSG00000140264	0.142258	ENSG00000269293
ENSG00000125844	0.142256	ENSG00000125868
ENSG00000213178	0.142253	ENSG00000216866
ENSG00000205583	0.142249	ENSG00000278416
ENSG00000225067	0.142248	ENSG00000233426
ENSG00000068079	0.142241	ENSG00000116663
ENSG00000235174	0.142239	ENSG00000236552
ENSG00000121152	0.142238	ENSG00000183763
ENSG00000107185	0.142234	ENSG00000137076
ENSG00000126267	0.142228	ENSG00000221983
ENSG00000116663	0.142223	ENSG00000185507
ENSG00000213261	0.142217	ENSG00000228502
ENSG00000147677	0.142214	ENSG00000156482
ENSG00000162062	0.142212	ENSG00000196584
ENSG00000066279	0.142206	ENSG00000092470
ENSG00000063854	0.142205	ENSG00000114166
ENSG00000212127	0.142204	ENSG00000255837
ENSG00000196735	0.142197	ENSG00000223534
ENSG00000012048	0.142195	ENSG00000093009
ENSG00000035499	0.142195	ENSG00000109805
ENSG00000224315	0.142194	ENSG00000234619
ENSG00000023697	0.142193	ENSG00000180353
ENSG00000119969	0.142184	ENSG00000178999
ENSG00000105258	0.142184	ENSG00000221983
ENSG00000174953	0.142164	ENSG00000177463
ENSG00000217716	0.142163	ENSG00000228887
ENSG00000075702	0.14216	ENSG00000162062
ENSG00000134825	0.142159	ENSG00000169567
ENSG00000072571	0.142159	ENSG00000169679
ENSG00000180172	0.142159	ENSG00000228861
ENSG00000137947	0.142157	ENSG00000156875
ENSG00000100652	0.142157	ENSG00000167995
ENSG00000071082	0.142152	ENSG00000188846
ENSG00000179611	0.142152	ENSG00000268222
ENSG00000153157	0.14215	ENSG00000197977
ENSG00000162607	0.142149	ENSG00000176208
ENSG00000213763	0.142146	ENSG00000228502
ENSG00000013725	0.142144	ENSG00000211753
ENSG00000215093	0.142141	ENSG00000228232
ENSG00000164758	0.142141	ENSG00000266964
ENSG00000092853	0.142119	ENSG00000160957
ENSG00000105486	0.142117	ENSG00000109685
ENSG00000123485	0.142115	ENSG00000162063
ENSG00000220842	0.142112	ENSG00000232573
ENSG00000109586	0.14211	ENSG00000198301
ENSG00000167670	0.142109	ENSG00000176208
ENSG00000100580	0.142108	ENSG00000151445
ENSG00000127586	0.142104	ENSG00000161996
ENSG00000123473	0.142103	ENSG00000171848
ENSG00000112855	0.1421	ENSG00000120314
ENSG00000044574	0.142093	ENSG00000128228
ENSG00000117399	0.142093	ENSG00000169679
ENSG00000133316	0.142089	ENSG00000201801
ENSG00000211662	0.142088	ENSG00000211949
ENSG00000154839	0.142087	ENSG00000173207
ENSG00000100991	0.142086	ENSG00000137200
ENSG00000118705	0.142084	ENSG00000124155
ENSG00000137040	0.142081	ENSG00000197579
ENSG00000121621	0.142079	ENSG00000214826
ENSG00000004939	0.142074	ENSG00000076864
ENSG00000112312	0.142074	ENSG00000142731
ENSG00000104267	0.142073	ENSG00000197993
ENSG00000214362	0.142071	ENSG00000236862
ENSG00000112118	0.142068	ENSG00000164109
ENSG00000136842	0.142068	ENSG00000188672
ENSG00000241282	0.142067	ENSG00000242640
ENSG00000213609	0.142067	ENSG00000243964
ENSG00000131080	0.142065	ENSG00000234546
ENSG00000147123	0.142062	ENSG00000235552
ENSG00000148346	0.142061	ENSG00000163221
ENSG00000113263	0.14206	ENSG00000127152
ENSG00000225067	0.142042	ENSG00000234498
ENSG00000091651	0.142039	ENSG00000093009
ENSG00000164398	0.142039	ENSG00000223609
ENSG00000154839	0.142033	ENSG00000198901
ENSG00000211878	0.142033	ENSG00000211887
ENSG00000137764	0.14203	ENSG00000138101
ENSG00000185561	0.142029	ENSG00000225434
ENSG00000228474	0.142028	ENSG00000229117
ENSG00000085840	0.142023	ENSG00000164087
ENSG00000134321	0.142022	ENSG00000138496
ENSG00000134970	0.142021	ENSG00000165512
ENSG00000137310	0.142019	ENSG00000171320
ENSG00000087586	0.142014	ENSG00000142945
ENSG00000211924	0.142013	ENSG00000226777
ENSG00000224800	0.142007	ENSG00000241431
ENSG00000105202	0.142006	ENSG00000171490
ENSG00000164483	0.142006	ENSG00000183918
ENSG00000076382	0.142005	ENSG00000158402
ENSG00000137965	0.142004	ENSG00000160932
ENSG00000185658	0.141998	ENSG00000205581
ENSG00000240509	0.141994	ENSG00000241061
ENSG00000132953	0.141989	ENSG00000166225
ENSG00000100297	0.141984	ENSG00000105011
ENSG00000135451	0.141979	ENSG00000163507
ENSG00000100385	0.141976	ENSG00000181847
ENSG00000168286	0.141975	ENSG00000176396
ENSG00000139734	0.141974	ENSG00000176208
ENSG00000101082	0.141972	ENSG00000183918
ENSG00000178429	0.14197	ENSG00000214199
ENSG00000143228	0.141969	ENSG00000149503
ENSG00000111206	0.141966	ENSG00000130816
ENSG00000171858	0.141965	ENSG00000185834
ENSG00000116251	0.141958	ENSG00000142541
ENSG00000139618	0.141948	ENSG00000196584
ENSG00000130032	0.141946	ENSG00000235175
ENSG00000215492	0.141941	ENSG00000261557
ENSG00000112742	0.14194	ENSG00000151849
ENSG00000024526	0.141935	ENSG00000121621
ENSG00000173917	0.141935	ENSG00000230148
ENSG00000188873	0.141931	ENSG00000237506
ENSG00000065518	0.141929	ENSG00000243147
ENSG00000231684	0.141926	ENSG00000250182
ENSG00000167964	0.141926	ENSG00000270084
ENSG00000013573	0.14192	ENSG00000118193
ENSG00000123485	0.141918	ENSG00000139734
ENSG00000163563	0.141918	ENSG00000169397
ENSG00000134222	0.141917	ENSG00000135476
ENSG00000206147	0.141912	ENSG00000234253
ENSG00000163126	0.141906	ENSG00000213337
ENSG00000012048	0.14189	ENSG00000149636
ENSG00000137133	0.141884	ENSG00000159199
ENSG00000134825	0.141881	ENSG00000152082
ENSG00000134690	0.141878	ENSG00000163535
ENSG00000075218	0.141872	ENSG00000087586
ENSG00000211949	0.14187	ENSG00000240382
ENSG00000213448	0.141869	ENSG00000224800
ENSG00000214425	0.141866	ENSG00000264070
ENSG00000105202	0.141864	ENSG00000230897
ENSG00000178982	0.141864	ENSG00000278845
ENSG00000226525	0.141863	ENSG00000234782
ENSG00000220515	0.141857	ENSG00000234025
ENSG00000101057	0.141856	ENSG00000123473
ENSG00000179029	0.141851	ENSG00000200795
ENSG00000123485	0.141849	ENSG00000164045
ENSG00000104805	0.141846	ENSG00000168899
ENSG00000169679	0.141846	ENSG00000198901
ENSG00000060491	0.141842	ENSG00000130706
ENSG00000121621	0.14184	ENSG00000161800
ENSG00000136492	0.14184	ENSG00000197275
ENSG00000062822	0.141839	ENSG00000163781
ENSG00000104979	0.141835	ENSG00000130255
ENSG00000232083	0.141831	ENSG00000236862
ENSG00000142945	0.141829	ENSG00000166851
ENSG00000228331	0.141828	ENSG00000229752
ENSG00000115107	0.141823	ENSG00000144959
ENSG00000112742	0.14182	ENSG00000144554
ENSG00000183856	0.141819	ENSG00000198554
ENSG00000137804	0.141818	ENSG00000142731
ENSG00000230225	0.141818	ENSG00000236567
ENSG00000233328	0.141818	ENSG00000249264
ENSG00000224411	0.141806	ENSG00000279800
ENSG00000151846	0.141802	ENSG00000227939
ENSG00000211844	0.141797	ENSG00000276699
ENSG00000145741	0.141795	ENSG00000175390
ENSG00000232472	0.141794	ENSG00000244363
ENSG00000158042	0.141791	ENSG00000205138
ENSG00000214535	0.141778	ENSG00000226243
ENSG00000184924	0.141771	ENSG00000225067
ENSG00000129810	0.141768	ENSG00000136492
ENSG00000133106	0.141764	ENSG00000135114
ENSG00000069275	0.141761	ENSG00000094916
ENSG00000174358	0.141758	ENSG00000204010
ENSG00000200534	0.141757	ENSG00000221539
ENSG00000146918	0.141755	ENSG00000151725
ENSG00000110693	0.141754	ENSG00000112077
ENSG00000109063	0.141744	ENSG00000133028
ENSG00000235174	0.141742	ENSG00000242071
ENSG00000085265	0.141739	ENSG00000106565
ENSG00000119969	0.141738	ENSG00000189057
ENSG00000196263	0.141738	ENSG00000196867
ENSG00000168264	0.141736	ENSG00000215251
ENSG00000129315	0.141731	ENSG00000145780
ENSG00000214078	0.141731	ENSG00000242372
ENSG00000035499	0.141727	ENSG00000156970
ENSG00000234851	0.141723	ENSG00000250182
ENSG00000141469	0.141719	ENSG00000145335
ENSG00000214535	0.141717	ENSG00000240463
ENSG00000117543	0.141715	ENSG00000143486
ENSG00000232858	0.141715	ENSG00000236312
ENSG00000120738	0.141714	ENSG00000158050
ENSG00000182899	0.141704	ENSG00000198918
ENSG00000000460	0.141699	ENSG00000142856
ENSG00000135451	0.141699	ENSG00000160298
ENSG00000228929	0.141699	ENSG00000239559
ENSG00000127586	0.141697	ENSG00000203760
ENSG00000116221	0.141696	ENSG00000167118
ENSG00000141510	0.141694	ENSG00000177302
ENSG00000115523	0.141691	ENSG00000134539
ENSG00000079462	0.141689	ENSG00000138796
ENSG00000068489	0.141683	ENSG00000112312
ENSG00000108771	0.141679	ENSG00000185507
ENSG00000106462	0.141677	ENSG00000146918
ENSG00000179918	0.141671	ENSG00000182810
ENSG00000047597	0.141671	ENSG00000184792
ENSG00000221949	0.141668	ENSG00000277590
ENSG00000100206	0.141667	ENSG00000167900
ENSG00000165480	0.141667	ENSG00000186185
ENSG00000100162	0.141664	ENSG00000122952
ENSG00000008517	0.141662	ENSG00000153563
ENSG00000228316	0.14166	ENSG00000229954
ENSG00000119917	0.14166	ENSG00000279296
ENSG00000229168	0.141656	ENSG00000242314
ENSG00000100162	0.141644	ENSG00000130816
ENSG00000188873	0.141644	ENSG00000240087
ENSG00000243290	0.141637	ENSG00000251546
ENSG00000151846	0.141635	ENSG00000188459
ENSG00000230629	0.141631	ENSG00000234797
ENSG00000107954	0.14163	ENSG00000107957
ENSG00000051180	0.141623	ENSG00000062822
ENSG00000128944	0.141622	ENSG00000156970
ENSG00000197635	0.141622	ENSG00000198851
ENSG00000158402	0.141621	ENSG00000161800
ENSG00000157538	0.141612	ENSG00000159086
ENSG00000100479	0.141608	ENSG00000184445
ENSG00000211878	0.141607	ENSG00000211881
ENSG00000105997	0.141601	ENSG00000106004
ENSG00000127540	0.141595	ENSG00000170906
ENSG00000142453	0.141591	ENSG00000198821
ENSG00000089685	0.141589	ENSG00000164611
ENSG00000103222	0.141583	ENSG00000197965
ENSG00000088832	0.141579	ENSG00000111328
ENSG00000121211	0.141578	ENSG00000166803
ENSG00000211632	0.141578	ENSG00000243290
ENSG00000172116	0.141577	ENSG00000256039
ENSG00000259228	0.14157	ENSG00000259590
ENSG00000213609	0.141569	ENSG00000243680
ENSG00000163808	0.141567	ENSG00000196584
ENSG00000086065	0.141559	ENSG00000165264
ENSG00000092470	0.141558	ENSG00000171848
ENSG00000228861	0.141557	ENSG00000236862
ENSG00000211890	0.141555	ENSG00000211949
ENSG00000156970	0.141554	ENSG00000165304
ENSG00000184612	0.141554	ENSG00000205871
ENSG00000181007	0.141553	ENSG00000185869
ENSG00000140299	0.141552	ENSG00000213762
ENSG00000100290	0.141547	ENSG00000100294
ENSG00000000938	0.141547	ENSG00000163220
ENSG00000197744	0.141544	ENSG00000240509
ENSG00000141428	0.141537	ENSG00000162244
ENSG00000229132	0.141535	ENSG00000236603
ENSG00000109685	0.141529	ENSG00000127564
ENSG00000112312	0.141527	ENSG00000167325
ENSG00000183166	0.141524	ENSG00000228769
ENSG00000236058	0.141523	ENSG00000259612
ENSG00000214389	0.141522	ENSG00000250182
ENSG00000149639	0.141521	ENSG00000154380
ENSG00000136492	0.14152	ENSG00000203760
ENSG00000133816	0.141518	ENSG00000158578
ENSG00000232858	0.141509	ENSG00000241431
ENSG00000211668	0.141505	ENSG00000241755
ENSG00000156970	0.141503	ENSG00000175216
ENSG00000100479	0.141496	ENSG00000139734
ENSG00000112742	0.141486	ENSG00000167900
ENSG00000215093	0.141485	ENSG00000229132
ENSG00000234825	0.14148	ENSG00000249264
ENSG00000051180	0.141473	ENSG00000105486
ENSG00000228462	0.141473	ENSG00000240759
ENSG00000109805	0.141471	ENSG00000166508
ENSG00000122966	0.141467	ENSG00000198826
ENSG00000034053	0.141463	ENSG00000154310
ENSG00000104356	0.141453	ENSG00000124279
ENSG00000197575	0.141452	ENSG00000242640
ENSG00000229344	0.141449	ENSG00000237973
ENSG00000091164	0.141448	ENSG00000178127
ENSG00000114346	0.141446	ENSG00000126787
ENSG00000132635	0.14144	ENSG00000136059
ENSG00000145592	0.141432	ENSG00000230897
ENSG00000075702	0.141431	ENSG00000149554
ENSG00000007968	0.141428	ENSG00000146670
ENSG00000115844	0.141428	ENSG00000221539
ENSG00000143546	0.141427	ENSG00000158825
ENSG00000073111	0.141415	ENSG00000092853
ENSG00000148824	0.141415	ENSG00000203772
ENSG00000120159	0.141414	ENSG00000122705
ENSG00000083844	0.141412	ENSG00000198466
ENSG00000211882	0.141409	ENSG00000211888
ENSG00000213621	0.141405	ENSG00000229133
ENSG00000112984	0.141403	ENSG00000146670
ENSG00000130935	0.1414	ENSG00000167447
ENSG00000144554	0.1414	ENSG00000183763
ENSG00000121621	0.141399	ENSG00000237649
ENSG00000174125	0.141397	ENSG00000174130
ENSG00000236801	0.141396	ENSG00000244363
ENSG00000240371	0.141394	ENSG00000255642
ENSG00000100503	0.141391	ENSG00000100504
ENSG00000125652	0.141391	ENSG00000213741
ENSG00000125148	0.141389	ENSG00000228474
ENSG00000163541	0.141388	ENSG00000241973
ENSG00000138346	0.141387	ENSG00000176890
ENSG00000106052	0.141386	ENSG00000164548
ENSG00000170222	0.141381	ENSG00000264176
ENSG00000121152	0.141374	ENSG00000140525
ENSG00000109805	0.141372	ENSG00000173207
ENSG00000116977	0.14137	ENSG00000173726
ENSG00000177350	0.141363	ENSG00000258613
ENSG00000090889	0.141354	ENSG00000111247
ENSG00000234851	0.141352	ENSG00000242071
ENSG00000013573	0.141349	ENSG00000198554
ENSG00000012048	0.141346	ENSG00000068489
ENSG00000111247	0.141344	ENSG00000137804
ENSG00000131374	0.141344	ENSG00000185104
ENSG00000243989	0.141341	ENSG00000248487
ENSG00000132383	0.14134	ENSG00000137310
ENSG00000145386	0.141334	ENSG00000165480
ENSG00000085265	0.141332	ENSG00000101307
ENSG00000101003	0.14133	ENSG00000163808
ENSG00000135476	0.141327	ENSG00000167325
ENSG00000105486	0.141325	ENSG00000144354
ENSG00000080839	0.141322	ENSG00000163781
ENSG00000169397	0.141322	ENSG00000196415
ENSG00000126267	0.141315	ENSG00000152082
ENSG00000218582	0.141312	ENSG00000223529
ENSG00000011426	0.141307	ENSG00000154839
ENSG00000089692	0.141303	ENSG00000113088
ENSG00000066926	0.141301	ENSG00000124098
ENSG00000140525	0.141301	ENSG00000140534
ENSG00000161217	0.1413	ENSG00000163959
ENSG00000211869	0.141297	ENSG00000211876
ENSG00000119969	0.141294	ENSG00000186185
ENSG00000115827	0.141284	ENSG00000164252
ENSG00000151846	0.141281	ENSG00000240371
ENSG00000130589	0.14128	ENSG00000160932
ENSG00000187950	0.141273	ENSG00000257599
ENSG00000091651	0.141264	ENSG00000140795
ENSG00000104738	0.141258	ENSG00000104889
ENSG00000186020	0.141255	ENSG00000204514
ENSG00000213442	0.141255	ENSG00000214389
ENSG00000107874	0.141255	ENSG00000225663
ENSG00000214612	0.141252	ENSG00000232858
ENSG00000101150	0.141249	ENSG00000101152
ENSG00000230837	0.141248	ENSG00000232083
ENSG00000089685	0.141247	ENSG00000109674
ENSG00000211941	0.141245	ENSG00000211943
ENSG00000160298	0.141244	ENSG00000214826
ENSG00000153044	0.141241	ENSG00000166451
ENSG00000143443	0.141233	ENSG00000225973
ENSG00000228929	0.141229	ENSG00000234797
ENSG00000213253	0.141226	ENSG00000220771
ENSG00000218265	0.141218	ENSG00000239223
ENSG00000065328	0.141217	ENSG00000228716
ENSG00000123219	0.141216	ENSG00000173207
ENSG00000112118	0.141214	ENSG00000136824
ENSG00000196735	0.141212	ENSG00000198502
ENSG00000140525	0.141203	ENSG00000176890
ENSG00000147400	0.141199	ENSG00000184831
ENSG00000219451	0.141198	ENSG00000233476
ENSG00000122952	0.141194	ENSG00000134690
ENSG00000176208	0.141187	ENSG00000183814
ENSG00000152253	0.141183	ENSG00000167900
ENSG00000090889	0.141181	ENSG00000163072
ENSG00000117592	0.141181	ENSG00000189043
ENSG00000213235	0.141174	ENSG00000241741
ENSG00000229659	0.141171	ENSG00000241431
ENSG00000213432	0.141169	ENSG00000236058
ENSG00000065183	0.141167	ENSG00000125630
ENSG00000091651	0.141164	ENSG00000092853
ENSG00000205871	0.141164	ENSG00000214389
ENSG00000111247	0.141163	ENSG00000165244
ENSG00000115514	0.141162	ENSG00000168116
ENSG00000183850	0.141162	ENSG00000267920
ENSG00000213553	0.141161	ENSG00000225093
ENSG00000039068	0.14116	ENSG00000170180
ENSG00000165244	0.141158	ENSG00000176890
ENSG00000055483	0.141154	ENSG00000130844
ENSG00000136824	0.141154	ENSG00000162607
ENSG00000083844	0.141148	ENSG00000124459
ENSG00000142731	0.141148	ENSG00000160949
ENSG00000145592	0.141148	ENSG00000182774
ENSG00000092853	0.141147	ENSG00000170779
ENSG00000163832	0.141145	ENSG00000214046
ENSG00000157456	0.141144	ENSG00000183856
ENSG00000136824	0.141127	ENSG00000140525
ENSG00000013725	0.141127	ENSG00000154310
ENSG00000211655	0.141126	ENSG00000239855
ENSG00000115844	0.141126	ENSG00000264017
ENSG00000065328	0.141125	ENSG00000111445
ENSG00000140534	0.14112	ENSG00000146670
ENSG00000113263	0.14112	ENSG00000151150
ENSG00000162063	0.141114	ENSG00000184661
ENSG00000159131	0.141113	ENSG00000185658
ENSG00000137812	0.141107	ENSG00000156876
ENSG00000164236	0.141102	ENSG00000196781
ENSG00000110693	0.141099	ENSG00000197721
ENSG00000117318	0.141091	ENSG00000125968
ENSG00000244053	0.141089	ENSG00000254252
ENSG00000008952	0.141084	ENSG00000108848
ENSG00000121621	0.141084	ENSG00000146670
ENSG00000090382	0.141084	ENSG00000149516
ENSG00000212802	0.141084	ENSG00000239559
ENSG00000166181	0.141082	ENSG00000175470
ENSG00000100206	0.141074	ENSG00000111602
ENSG00000127564	0.141073	ENSG00000170312
ENSG00000236862	0.141072	ENSG00000240231
ENSG00000101916	0.14107	ENSG00000172243
ENSG00000160957	0.141069	ENSG00000214826
ENSG00000125652	0.141068	ENSG00000188243
ENSG00000112695	0.141064	ENSG00000131495
ENSG00000230592	0.141054	ENSG00000240828
ENSG00000091651	0.141053	ENSG00000127586
ENSG00000087269	0.141046	ENSG00000164163
ENSG00000115267	0.141043	ENSG00000138642
ENSG00000180172	0.141031	ENSG00000240231
ENSG00000075089	0.141031	ENSG00000278615
ENSG00000253910	0.141029	ENSG00000276545
ENSG00000166508	0.141026	ENSG00000168496
ENSG00000112667	0.141026	ENSG00000204228
ENSG00000085840	0.141019	ENSG00000161800
ENSG00000143553	0.141013	ENSG00000163159
ENSG00000136436	0.141011	ENSG00000170703
ENSG00000051180	0.14101	ENSG00000131153
ENSG00000163563	0.141008	ENSG00000235568
ENSG00000065328	0.141006	ENSG00000161888
ENSG00000083845	0.141006	ENSG00000215021
ENSG00000115421	0.141005	ENSG00000163166
ENSG00000249264	0.141005	ENSG00000254012
ENSG00000055118	0.141004	ENSG00000138449
ENSG00000159259	0.141004	ENSG00000198554
ENSG00000127564	0.141002	ENSG00000158402
ENSG00000111335	0.141001	ENSG00000121060
ENSG00000232393	0.140996	ENSG00000288920
ENSG00000088325	0.140983	ENSG00000163072
ENSG00000124614	0.140983	ENSG00000175061
ENSG00000089685	0.140979	ENSG00000127337
ENSG00000123395	0.140979	ENSG00000127526
ENSG00000112742	0.140979	ENSG00000175063
ENSG00000123416	0.140974	ENSG00000167325
ENSG00000079616	0.14097	ENSG00000112312
ENSG00000132763	0.140967	ENSG00000201302
ENSG00000101442	0.140963	ENSG00000163913
ENSG00000091651	0.140959	ENSG00000114346
ENSG00000128228	0.140959	ENSG00000149428
ENSG00000160789	0.140953	ENSG00000182950
ENSG00000162408	0.140953	ENSG00000185163
ENSG00000065328	0.140952	ENSG00000123473
ENSG00000171858	0.140951	ENSG00000212802
ENSG00000112312	0.140944	ENSG00000149636
ENSG00000214460	0.140935	ENSG00000240371
ENSG00000204172	0.140934	ENSG00000251079
ENSG00000256087	0.140934	ENSG00000269834
ENSG00000145386	0.140933	ENSG00000183856
ENSG00000101003	0.140929	ENSG00000165304
ENSG00000256060	0.140922	ENSG00000278611
ENSG00000240463	0.140905	ENSG00000243672
ENSG00000141258	0.140903	ENSG00000141503
ENSG00000213261	0.140896	ENSG00000236801
ENSG00000111339	0.140895	ENSG00000223609
ENSG00000172116	0.140894	ENSG00000184613
ENSG00000111057	0.140892	ENSG00000170421
ENSG00000024526	0.140891	ENSG00000163507
ENSG00000184445	0.140891	ENSG00000187741
ENSG00000114346	0.140887	ENSG00000139734
ENSG00000164087	0.140882	ENSG00000173207
ENSG00000111247	0.140881	ENSG00000121621
ENSG00000164398	0.140878	ENSG00000256269
ENSG00000111602	0.140875	ENSG00000143476
ENSG00000104738	0.140875	ENSG00000187741
ENSG00000164164	0.140874	ENSG00000170185
ENSG00000127720	0.140872	ENSG00000160563
ENSG00000144395	0.140865	ENSG00000196584
ENSG00000232083	0.140863	ENSG00000242640
ENSG00000138180	0.140858	ENSG00000140451
ENSG00000136521	0.140856	ENSG00000139684
ENSG00000189343	0.140856	ENSG00000242071
ENSG00000074755	0.14085	ENSG00000141258
ENSG00000079616	0.140849	ENSG00000161996
ENSG00000123268	0.140845	ENSG00000179933
ENSG00000111341	0.140843	ENSG00000182993
ENSG00000165480	0.140839	ENSG00000178999
ENSG00000232429	0.140838	ENSG00000232858
ENSG00000064201	0.14083	ENSG00000207308
ENSG00000133742	0.140827	ENSG00000164398
ENSG00000228861	0.140827	ENSG00000237676
ENSG00000089685	0.140824	ENSG00000104738
ENSG00000010292	0.140824	ENSG00000146670
ENSG00000160654	0.140819	ENSG00000178562
ENSG00000180385	0.140816	ENSG00000196584
ENSG00000109805	0.140811	ENSG00000143476
ENSG00000182383	0.140809	ENSG00000240125
ENSG00000217716	0.140806	ENSG00000230897
ENSG00000256525	0.140806	ENSG00000271605
ENSG00000007968	0.140805	ENSG00000075702
ENSG00000079616	0.140805	ENSG00000165244
ENSG00000010292	0.140803	ENSG00000135451
ENSG00000065328	0.140802	ENSG00000167325
ENSG00000143476	0.140785	ENSG00000161800
ENSG00000092470	0.140783	ENSG00000137812
ENSG00000236801	0.140778	ENSG00000240509
ENSG00000104231	0.140776	ENSG00000156467
ENSG00000160185	0.140772	ENSG00000211753
ENSG00000213442	0.140769	ENSG00000230629
ENSG00000133106	0.140764	ENSG00000138646
ENSG00000101391	0.140764	ENSG00000170471
ENSG00000197653	0.140764	ENSG00000250091
ENSG00000123349	0.14076	ENSG00000197756
ENSG00000229168	0.140759	ENSG00000240125
ENSG00000007968	0.140758	ENSG00000119969
ENSG00000220793	0.140752	ENSG00000228861
ENSG00000062582	0.140752	ENSG00000232388
ENSG00000088682	0.140747	ENSG00000132591
ENSG00000135390	0.140741	ENSG00000167283
ENSG00000203326	0.140741	ENSG00000204604
ENSG00000166189	0.140734	ENSG00000168286
ENSG00000206337	0.14073	ENSG00000214922
ENSG00000073111	0.140727	ENSG00000149929
ENSG00000080802	0.14072	ENSG00000164597
ENSG00000233921	0.140711	ENSG00000240392
ENSG00000132646	0.140705	ENSG00000138160
ENSG00000121060	0.140703	ENSG00000137959
ENSG00000115255	0.140698	ENSG00000115257
ENSG00000188175	0.140697	ENSG00000206172
ENSG00000051341	0.140695	ENSG00000094804
ENSG00000211771	0.140695	ENSG00000211772
ENSG00000211655	0.140694	ENSG00000211658
ENSG00000143416	0.140692	ENSG00000166793
ENSG00000100162	0.140681	ENSG00000183856
ENSG00000211651	0.140679	ENSG00000224650
ENSG00000127337	0.140674	ENSG00000167670
ENSG00000071082	0.140672	ENSG00000196683
ENSG00000130255	0.140669	ENSG00000175061
ENSG00000004809	0.140669	ENSG00000231889
ENSG00000229605	0.140662	ENSG00000244582
ENSG00000211882	0.140662	ENSG00000277734
ENSG00000141456	0.140659	ENSG00000174231
ENSG00000197756	0.140656	ENSG00000221983
ENSG00000156575	0.140655	ENSG00000186652
ENSG00000112212	0.140649	ENSG00000166793
ENSG00000211861	0.140648	ENSG00000211862
ENSG00000075702	0.140642	ENSG00000172167
ENSG00000226855	0.140642	ENSG00000240087
ENSG00000125508	0.14064	ENSG00000125531
ENSG00000109771	0.140639	ENSG00000151729
ENSG00000161800	0.140639	ENSG00000164109
ENSG00000169607	0.140638	ENSG00000171320
ENSG00000011426	0.140637	ENSG00000112984
ENSG00000161888	0.14063	ENSG00000171848
ENSG00000177776	0.14063	ENSG00000269228
ENSG00000117000	0.140629	ENSG00000163960
ENSG00000105486	0.140628	ENSG00000176208
ENSG00000135476	0.140626	ENSG00000214826
ENSG00000136492	0.140624	ENSG00000173207
ENSG00000112029	0.140623	ENSG00000129173
ENSG00000102144	0.140623	ENSG00000185825
ENSG00000111445	0.140621	ENSG00000111602
ENSG00000038274	0.14062	ENSG00000156671
ENSG00000119969	0.140619	ENSG00000197275
ENSG00000164087	0.140619	ENSG00000214826
ENSG00000123485	0.140612	ENSG00000167325
ENSG00000163221	0.140611	ENSG00000239839
ENSG00000117724	0.140609	ENSG00000137812
ENSG00000112473	0.140607	ENSG00000115275
ENSG00000111335	0.140607	ENSG00000170581
ENSG00000196517	0.140605	ENSG00000198336
ENSG00000166881	0.1406	ENSG00000196584
ENSG00000224032	0.1406	ENSG00000234741
ENSG00000136816	0.140599	ENSG00000136827
ENSG00000124201	0.140597	ENSG00000181381
ENSG00000105486	0.140571	ENSG00000164109
ENSG00000120539	0.140564	ENSG00000143476
ENSG00000148773	0.140559	ENSG00000163507
ENSG00000240409	0.140558	ENSG00000270225
ENSG00000176890	0.140555	ENSG00000184661
ENSG00000112077	0.140551	ENSG00000183032
ENSG00000123349	0.140548	ENSG00000170889
ENSG00000125652	0.140543	ENSG00000164346
ENSG00000111339	0.14054	ENSG00000206172
ENSG00000224373	0.14054	ENSG00000243466
ENSG00000181544	0.140532	ENSG00000247708
ENSG00000223668	0.140529	ENSG00000241741
ENSG00000099977	0.140528	ENSG00000172428
ENSG00000092470	0.140518	ENSG00000129810
ENSG00000167513	0.140516	ENSG00000173207
ENSG00000103995	0.140512	ENSG00000203760
ENSG00000229814	0.140512	ENSG00000237676
ENSG00000092036	0.140504	ENSG00000166803
ENSG00000196705	0.140503	ENSG00000198466
ENSG00000232858	0.140501	ENSG00000234498
ENSG00000111445	0.140496	ENSG00000129173
ENSG00000228929	0.140496	ENSG00000244485
ENSG00000105372	0.140492	ENSG00000125652
ENSG00000130255	0.140489	ENSG00000134419
ENSG00000100162	0.140489	ENSG00000164045
ENSG00000146918	0.140487	ENSG00000166451
ENSG00000229133	0.140486	ENSG00000242692
ENSG00000266187	0.140486	ENSG00000276956
ENSG00000140525	0.140483	ENSG00000187741
ENSG00000240392	0.140482	ENSG00000243672
ENSG00000169679	0.140478	ENSG00000178999
ENSG00000076003	0.140472	ENSG00000092853
ENSG00000012963	0.140464	ENSG00000104738
ENSG00000092470	0.140458	ENSG00000138160
ENSG00000204592	0.140453	ENSG00000206337
ENSG00000073111	0.14044	ENSG00000183856
ENSG00000205544	0.140438	ENSG00000278845
ENSG00000214535	0.140432	ENSG00000230629
ENSG00000092853	0.140427	ENSG00000149503
ENSG00000111206	0.140427	ENSG00000158402
ENSG00000010292	0.140426	ENSG00000165304
ENSG00000147874	0.140419	ENSG00000251733
ENSG00000118620	0.140412	ENSG00000182141
ENSG00000196943	0.140396	ENSG00000213906
ENSG00000135476	0.140392	ENSG00000169607
ENSG00000111665	0.140388	ENSG00000138778
ENSG00000224861	0.140385	ENSG00000240489
ENSG00000211677	0.140384	ENSG00000211949
ENSG00000134825	0.14038	ENSG00000139343
ENSG00000204253	0.140379	ENSG00000230207
ENSG00000185834	0.140378	ENSG00000213442
ENSG00000183199	0.140377	ENSG00000243547
ENSG00000155438	0.140376	ENSG00000162408
ENSG00000085840	0.140368	ENSG00000167325
ENSG00000136942	0.140368	ENSG00000232388
ENSG00000217716	0.140364	ENSG00000229638
ENSG00000139618	0.14036	ENSG00000144554
ENSG00000051341	0.140359	ENSG00000198056
ENSG00000142676	0.140358	ENSG00000221983
ENSG00000059378	0.140357	ENSG00000170581
ENSG00000104979	0.140352	ENSG00000165502
ENSG00000105676	0.14035	ENSG00000135624
ENSG00000240231	0.140348	ENSG00000258613
ENSG00000123485	0.140344	ENSG00000142731
ENSG00000135316	0.140344	ENSG00000163938
ENSG00000213178	0.140342	ENSG00000243964
ENSG00000076382	0.140341	ENSG00000117650
ENSG00000127884	0.140336	ENSG00000165629
ENSG00000213183	0.140332	ENSG00000224800
ENSG00000211895	0.140323	ENSG00000244437
ENSG00000134222	0.14032	ENSG00000237649
ENSG00000162366	0.140317	ENSG00000250361
ENSG00000139734	0.140315	ENSG00000157456
ENSG00000137133	0.140313	ENSG00000205544
ENSG00000152443	0.1403	ENSG00000204519
ENSG00000211644	0.140299	ENSG00000211655
ENSG00000111348	0.140298	ENSG00000139055
ENSG00000101412	0.140296	ENSG00000183856
ENSG00000177350	0.140296	ENSG00000213183
ENSG00000223676	0.140294	ENSG00000228331
ENSG00000102384	0.140292	ENSG00000112742
ENSG00000140451	0.140292	ENSG00000157456
ENSG00000183298	0.140287	ENSG00000235552
ENSG00000189343	0.140285	ENSG00000255642
ENSG00000106686	0.14028	ENSG00000205808
ENSG00000132199	0.140276	ENSG00000151725
ENSG00000225067	0.140275	ENSG00000229638
ENSG00000123485	0.140274	ENSG00000164611
ENSG00000085872	0.14027	ENSG00000105072
ENSG00000068489	0.140262	ENSG00000137804
ENSG00000117724	0.140252	ENSG00000152253
ENSG00000100479	0.140251	ENSG00000109685
ENSG00000162607	0.140247	ENSG00000168496
ENSG00000113319	0.140244	ENSG00000184613
ENSG00000101811	0.140242	ENSG00000185515
ENSG00000129757	0.140241	ENSG00000269821
ENSG00000114942	0.140239	ENSG00000124614
ENSG00000230592	0.140239	ENSG00000241431
ENSG00000179041	0.140238	ENSG00000247626
ENSG00000111247	0.140235	ENSG00000163072
ENSG00000171858	0.140232	ENSG00000214389
ENSG00000051341	0.140223	ENSG00000117650
ENSG00000108298	0.140221	ENSG00000131469
ENSG00000160883	0.140221	ENSG00000186407
ENSG00000156509	0.140218	ENSG00000178999
ENSG00000233328	0.140218	ENSG00000235084
ENSG00000213885	0.140218	ENSG00000242640
ENSG00000068079	0.140216	ENSG00000142089
ENSG00000112695	0.140214	ENSG00000136810
ENSG00000083845	0.140209	ENSG00000212802
ENSG00000167670	0.140208	ENSG00000176890
ENSG00000238172	0.140204	ENSG00000269228
ENSG00000158856	0.140198	ENSG00000183508
ENSG00000158578	0.140183	ENSG00000188582
ENSG00000131495	0.14018	ENSG00000177700
ENSG00000055332	0.14017	ENSG00000156587
ENSG00000214362	0.140166	ENSG00000234253
ENSG00000112312	0.140162	ENSG00000166508
ENSG00000127564	0.140157	ENSG00000137310
ENSG00000138071	0.140156	ENSG00000183291
ENSG00000136930	0.14015	ENSG00000167118
ENSG00000112312	0.140147	ENSG00000137804
ENSG00000213979	0.140143	ENSG00000239524
ENSG00000082146	0.140141	ENSG00000184792
ENSG00000079616	0.140138	ENSG00000136492
ENSG00000118193	0.140134	ENSG00000134222
ENSG00000189164	0.140134	ENSG00000197619
ENSG00000111665	0.140132	ENSG00000163507
ENSG00000232134	0.140132	ENSG00000236862
ENSG00000084754	0.140131	ENSG00000178982
ENSG00000143622	0.140128	ENSG00000215717
ENSG00000009844	0.140123	ENSG00000188725
ENSG00000123545	0.140122	ENSG00000158042
ENSG00000228331	0.140119	ENSG00000229814
ENSG00000062582	0.140118	ENSG00000105202
ENSG00000139343	0.140114	ENSG00000235453
ENSG00000153767	0.140113	ENSG00000174886
ENSG00000072571	0.140109	ENSG00000123485
ENSG00000080839	0.140106	ENSG00000165244
ENSG00000075702	0.140105	ENSG00000080839
ENSG00000144395	0.140105	ENSG00000146263
ENSG00000130816	0.140104	ENSG00000132646
ENSG00000228929	0.140102	ENSG00000238103
ENSG00000142731	0.140097	ENSG00000183763
ENSG00000105171	0.140096	ENSG00000143633
ENSG00000184612	0.140095	ENSG00000224800
ENSG00000112029	0.140094	ENSG00000138160
ENSG00000051341	0.140088	ENSG00000198901
ENSG00000211896	0.140088	ENSG00000241755
ENSG00000067225	0.140084	ENSG00000111669
ENSG00000153822	0.140072	ENSG00000227517
ENSG00000211592	0.140053	ENSG00000211945
ENSG00000107223	0.140053	ENSG00000215021
ENSG00000185834	0.140052	ENSG00000214199
ENSG00000114346	0.140051	ENSG00000165244
ENSG00000144554	0.140041	ENSG00000173207
ENSG00000114942	0.14004	ENSG00000186468
ENSG00000227939	0.140037	ENSG00000255642
ENSG00000157456	0.140031	ENSG00000164087
ENSG00000111300	0.140031	ENSG00000165392
ENSG00000134419	0.14003	ENSG00000138326
ENSG00000229168	0.14003	ENSG00000233921
ENSG00000145386	0.140022	ENSG00000162063
ENSG00000264169	0.140022	ENSG00000276956
ENSG00000075702	0.140021	ENSG00000176890
ENSG00000109771	0.140009	ENSG00000164323
ENSG00000094916	0.140003	ENSG00000135446
ENSG00000234066	0.139986	ENSG00000236853
ENSG00000068489	0.139978	ENSG00000161800
ENSG00000127564	0.139973	ENSG00000161800
ENSG00000112742	0.139971	ENSG00000153044
ENSG00000138160	0.139968	ENSG00000257167
ENSG00000154832	0.139966	ENSG00000176225
ENSG00000214612	0.139965	ENSG00000229133
ENSG00000112312	0.13996	ENSG00000153044
ENSG00000076864	0.13995	ENSG00000243064
ENSG00000172613	0.13995	ENSG00000253024
ENSG00000116752	0.13994	ENSG00000126524
ENSG00000166164	0.139939	ENSG00000184100
ENSG00000140525	0.139939	ENSG00000185480
ENSG00000151725	0.139931	ENSG00000198056
ENSG00000213178	0.139931	ENSG00000214389
ENSG00000007520	0.13993	ENSG00000095906
ENSG00000137310	0.139927	ENSG00000186185
ENSG00000076864	0.139924	ENSG00000086506
ENSG00000115687	0.139922	ENSG00000122085
ENSG00000164442	0.13992	ENSG00000201302
ENSG00000137073	0.139919	ENSG00000137076
ENSG00000105486	0.139918	ENSG00000171848
ENSG00000133488	0.139915	ENSG00000162366
ENSG00000084754	0.139913	ENSG00000105202
ENSG00000211648	0.139913	ENSG00000211663
ENSG00000220793	0.139912	ENSG00000232858
ENSG00000103363	0.139909	ENSG00000136810
ENSG00000130816	0.139906	ENSG00000221829
ENSG00000214389	0.139899	ENSG00000225067
ENSG00000140525	0.139888	ENSG00000166965
ENSG00000138658	0.139888	ENSG00000167670
ENSG00000184924	0.139885	ENSG00000243678
ENSG00000053372	0.139882	ENSG00000204922
ENSG00000145041	0.139881	ENSG00000176022
ENSG00000157540	0.139878	ENSG00000159267
ENSG00000167595	0.139874	ENSG00000169955
ENSG00000099290	0.139873	ENSG00000172661
ENSG00000009954	0.139868	ENSG00000092853
ENSG00000076382	0.139865	ENSG00000112984
ENSG00000100479	0.139861	ENSG00000135451
ENSG00000239975	0.139858	ENSG00000251546
ENSG00000176974	0.139857	ENSG00000177302
ENSG00000260942	0.139856	ENSG00000272145
ENSG00000118705	0.139855	ENSG00000166913
ENSG00000130810	0.139853	ENSG00000163938
ENSG00000134291	0.139852	ENSG00000161800
ENSG00000136718	0.13985	ENSG00000155438
ENSG00000075218	0.139848	ENSG00000164045
ENSG00000164631	0.139846	ENSG00000196646
ENSG00000100479	0.139833	ENSG00000130816
ENSG00000100206	0.139826	ENSG00000123219
ENSG00000129810	0.139822	ENSG00000138180
ENSG00000234031	0.13982	ENSG00000244485
ENSG00000234031	0.139819	ENSG00000249987
ENSG00000230897	0.139809	ENSG00000256393
ENSG00000167106	0.139807	ENSG00000184613
ENSG00000079616	0.139806	ENSG00000165480
ENSG00000102384	0.139804	ENSG00000111247
ENSG00000226221	0.1398	ENSG00000233426
ENSG00000200156	0.139798	ENSG00000221676
ENSG00000084754	0.139795	ENSG00000101444
ENSG00000130803	0.139795	ENSG00000213762
ENSG00000224177	0.139789	ENSG00000250361
ENSG00000183298	0.139783	ENSG00000234851
ENSG00000104267	0.139781	ENSG00000143416
ENSG00000104804	0.139779	ENSG00000256826
ENSG00000101343	0.139776	ENSG00000124383
ENSG00000140525	0.139776	ENSG00000188312
ENSG00000111206	0.139772	ENSG00000152253
ENSG00000100479	0.139771	ENSG00000187741
ENSG00000212802	0.139771	ENSG00000215030
ENSG00000111845	0.13977	ENSG00000150753
ENSG00000213763	0.13977	ENSG00000226415
ENSG00000101003	0.139765	ENSG00000164109
ENSG00000198521	0.139757	ENSG00000231205
ENSG00000071082	0.139753	ENSG00000125652
ENSG00000164047	0.139748	ENSG00000186529
ENSG00000126267	0.139743	ENSG00000172428
ENSG00000188599	0.139743	ENSG00000250251
ENSG00000051180	0.139738	ENSG00000119969
ENSG00000158402	0.139737	ENSG00000183763
ENSG00000197993	0.139737	ENSG00000204010
ENSG00000065328	0.139734	ENSG00000153044
ENSG00000117650	0.13973	ENSG00000166803
ENSG00000135638	0.139728	ENSG00000144040
ENSG00000101425	0.139725	ENSG00000163221
ENSG00000102901	0.139721	ENSG00000140983
ENSG00000021574	0.13972	ENSG00000174013
ENSG00000126583	0.139719	ENSG00000179820
ENSG00000164010	0.139711	ENSG00000184350
ENSG00000236058	0.139699	ENSG00000236801
ENSG00000241625	0.139694	ENSG00000275090
ENSG00000183199	0.139693	ENSG00000225031
ENSG00000137804	0.139691	ENSG00000167900
ENSG00000175063	0.139682	ENSG00000176890
ENSG00000178741	0.139682	ENSG00000182004
ENSG00000229133	0.13968	ENSG00000240914
ENSG00000112984	0.139679	ENSG00000121152
ENSG00000164109	0.139673	ENSG00000167325
ENSG00000127870	0.139672	ENSG00000213799
ENSG00000092036	0.139667	ENSG00000153044
ENSG00000092470	0.139667	ENSG00000159259
ENSG00000134057	0.139664	ENSG00000170312
ENSG00000213362	0.139664	ENSG00000219507
ENSG00000242640	0.139663	ENSG00000249987
ENSG00000100162	0.13966	ENSG00000129173
ENSG00000093009	0.139655	ENSG00000135451
ENSG00000077152	0.139654	ENSG00000171848
ENSG00000134690	0.139651	ENSG00000171320
ENSG00000135436	0.139649	ENSG00000161791
ENSG00000111445	0.139647	ENSG00000138160
ENSG00000087470	0.139646	ENSG00000111142
ENSG00000211632	0.13964	ENSG00000211962
ENSG00000135451	0.139638	ENSG00000167513
ENSG00000083093	0.139638	ENSG00000182810
ENSG00000174917	0.139638	ENSG00000224877
ENSG00000048649	0.139634	ENSG00000138398
ENSG00000228887	0.139631	ENSG00000230734
ENSG00000085840	0.139629	ENSG00000196584
ENSG00000143543	0.139625	ENSG00000160714
ENSG00000145386	0.139621	ENSG00000167513
ENSG00000197465	0.13962	ENSG00000250361
ENSG00000100297	0.139615	ENSG00000176912
ENSG00000155508	0.139611	ENSG00000172239
ENSG00000184612	0.139611	ENSG00000215016
ENSG00000100348	0.13961	ENSG00000125743
ENSG00000144554	0.139607	ENSG00000214826
ENSG00000108771	0.139606	ENSG00000126709
ENSG00000157869	0.139606	ENSG00000159692
ENSG00000070366	0.139602	ENSG00000141456
ENSG00000133106	0.139601	ENSG00000177409
ENSG00000211653	0.139601	ENSG00000211947
ENSG00000225573	0.139599	ENSG00000226360
ENSG00000000938	0.139597	ENSG00000172243
ENSG00000130032	0.139597	ENSG00000244485
ENSG00000232134	0.139593	ENSG00000238103
ENSG00000110987	0.139592	ENSG00000117971
ENSG00000233380	0.13959	ENSG00000239269
ENSG00000125356	0.139588	ENSG00000147123
ENSG00000100991	0.139584	ENSG00000214078
ENSG00000077235	0.13958	ENSG00000182872
ENSG00000205871	0.139578	ENSG00000227525
ENSG00000231049	0.139574	ENSG00000233646
ENSG00000145741	0.139568	ENSG00000186468
ENSG00000125743	0.139568	ENSG00000232388
ENSG00000127589	0.139565	ENSG00000213763
ENSG00000011426	0.139561	ENSG00000065328
ENSG00000227525	0.139561	ENSG00000236862
ENSG00000075702	0.13956	ENSG00000159259
ENSG00000121680	0.139556	ENSG00000165905
ENSG00000188163	0.139552	ENSG00000264017
ENSG00000113810	0.139548	ENSG00000162607
ENSG00000132646	0.139547	ENSG00000151725
ENSG00000100297	0.139545	ENSG00000112742
ENSG00000082515	0.139541	ENSG00000265354
ENSG00000013573	0.139538	ENSG00000127564
ENSG00000062725	0.139537	ENSG00000108587
ENSG00000100479	0.139527	ENSG00000111665
ENSG00000186185	0.139517	ENSG00000188610
ENSG00000211869	0.139515	ENSG00000211879
ENSG00000140740	0.139513	ENSG00000165629
ENSG00000171858	0.139513	ENSG00000180879
ENSG00000089685	0.139512	ENSG00000136824
ENSG00000100714	0.13951	ENSG00000105486
ENSG00000136448	0.139509	ENSG00000159202
ENSG00000131469	0.139507	ENSG00000233927
ENSG00000211863	0.139502	ENSG00000211866
ENSG00000136942	0.1395	ENSG00000235552
ENSG00000115844	0.139497	ENSG00000130222
ENSG00000011426	0.13949	ENSG00000093009
ENSG00000138663	0.139482	ENSG00000138750
ENSG00000187555	0.139482	ENSG00000196850
ENSG00000114346	0.139478	ENSG00000166451
ENSG00000186792	0.139476	ENSG00000243477
ENSG00000126062	0.139476	ENSG00000259956
ENSG00000144893	0.139473	ENSG00000169313
ENSG00000176208	0.139467	ENSG00000196584
ENSG00000104738	0.139466	ENSG00000149636
ENSG00000112118	0.139461	ENSG00000187741
ENSG00000148835	0.139461	ENSG00000204564
ENSG00000139734	0.139459	ENSG00000153044
ENSG00000009954	0.139449	ENSG00000198554
ENSG00000183690	0.139448	ENSG00000214018
ENSG00000112367	0.139443	ENSG00000120519
ENSG00000047249	0.13944	ENSG00000104388
ENSG00000229752	0.139439	ENSG00000240231
ENSG00000066279	0.139435	ENSG00000100526
ENSG00000101161	0.139435	ENSG00000124193
ENSG00000197561	0.139435	ENSG00000242550
ENSG00000113615	0.139429	ENSG00000134970
ENSG00000138658	0.139428	ENSG00000166803
ENSG00000170827	0.139428	ENSG00000170835
ENSG00000115944	0.13942	ENSG00000117543
ENSG00000125885	0.139417	ENSG00000196584
ENSG00000075218	0.139416	ENSG00000105486
ENSG00000111052	0.139412	ENSG00000138772
ENSG00000073111	0.13941	ENSG00000198056
ENSG00000117751	0.139407	ENSG00000166133
ENSG00000129559	0.139404	ENSG00000140264
ENSG00000080839	0.139393	ENSG00000249115
ENSG00000182383	0.13938	ENSG00000240231
ENSG00000126261	0.139376	ENSG00000205339
ENSG00000167768	0.139375	ENSG00000250361
ENSG00000223676	0.139373	ENSG00000232429
ENSG00000161996	0.139364	ENSG00000177595
ENSG00000075702	0.139361	ENSG00000164109
ENSG00000125652	0.139361	ENSG00000226360
ENSG00000119922	0.139358	ENSG00000183486
ENSG00000109475	0.139357	ENSG00000232388
ENSG00000238103	0.139356	ENSG00000269228
ENSG00000166508	0.139355	ENSG00000166803
ENSG00000156970	0.139353	ENSG00000198826
ENSG00000004779	0.139348	ENSG00000167112
ENSG00000119917	0.139345	ENSG00000184979
ENSG00000182141	0.139344	ENSG00000196268
ENSG00000115514	0.139338	ENSG00000124279
ENSG00000011426	0.139338	ENSG00000156802
ENSG00000177294	0.139321	ENSG00000185745
ENSG00000213214	0.139319	ENSG00000243896
ENSG00000238243	0.139319	ENSG00000244734
ENSG00000065328	0.139318	ENSG00000196584
ENSG00000178562	0.139317	ENSG00000245164
ENSG00000175886	0.139314	ENSG00000234335
ENSG00000151846	0.139306	ENSG00000183199
ENSG00000068079	0.139301	ENSG00000157601
ENSG00000062582	0.139294	ENSG00000205544
ENSG00000077152	0.139293	ENSG00000170312
ENSG00000127184	0.139292	ENSG00000197756
ENSG00000224800	0.13929	ENSG00000258613
ENSG00000140525	0.139289	ENSG00000146670
ENSG00000075702	0.139282	ENSG00000160949
ENSG00000051180	0.139278	ENSG00000100479
ENSG00000123358	0.139278	ENSG00000204099
ENSG00000089685	0.139271	ENSG00000185480
ENSG00000175061	0.13927	ENSG00000178035
ENSG00000188175	0.139268	ENSG00000198336
ENSG00000140534	0.139259	ENSG00000160957
ENSG00000117399	0.139253	ENSG00000184661
ENSG00000068489	0.139249	ENSG00000183856
ENSG00000140995	0.139247	ENSG00000258947
ENSG00000242419	0.139244	ENSG00000253767
ENSG00000077454	0.139242	ENSG00000205307
ENSG00000121211	0.13924	ENSG00000196584
ENSG00000120129	0.139233	ENSG00000125740
ENSG00000129810	0.139233	ENSG00000165480
ENSG00000114956	0.139232	ENSG00000137944
ENSG00000175449	0.13923	ENSG00000250361
ENSG00000089012	0.139226	ENSG00000141293
ENSG00000170180	0.139225	ENSG00000196188
ENSG00000089127	0.139223	ENSG00000160932
ENSG00000148606	0.139223	ENSG00000166348
ENSG00000012048	0.139217	ENSG00000105486
ENSG00000217026	0.139216	ENSG00000259612
ENSG00000066279	0.139213	ENSG00000105011
ENSG00000112249	0.139213	ENSG00000164494
ENSG00000128595	0.13921	ENSG00000155660
ENSG00000241741	0.139208	ENSG00000244363
ENSG00000115944	0.139207	ENSG00000156171
ENSG00000175061	0.139205	ENSG00000234741
ENSG00000140983	0.139203	ENSG00000167967
ENSG00000007968	0.139202	ENSG00000101412
ENSG00000143228	0.139201	ENSG00000164045
ENSG00000132394	0.139198	ENSG00000164182
ENSG00000263956	0.139198	ENSG00000268043
ENSG00000211651	0.139192	ENSG00000224373
ENSG00000007038	0.13919	ENSG00000162078
ENSG00000111445	0.139188	ENSG00000122966
ENSG00000131469	0.139187	ENSG00000231500
ENSG00000130589	0.139182	ENSG00000138642
ENSG00000135451	0.139181	ENSG00000174371
ENSG00000138092	0.13918	ENSG00000166451
ENSG00000136492	0.139179	ENSG00000160298
ENSG00000171858	0.139178	ENSG00000198242
ENSG00000079387	0.139168	ENSG00000179021
ENSG00000172116	0.139165	ENSG00000198821
ENSG00000088325	0.139163	ENSG00000120802
ENSG00000119707	0.13916	ENSG00000153914
ENSG00000168286	0.139158	ENSG00000205250
ENSG00000134809	0.139158	ENSG00000214872
ENSG00000132646	0.139157	ENSG00000146918
ENSG00000155438	0.139154	ENSG00000158042
ENSG00000184612	0.139152	ENSG00000214203
ENSG00000082516	0.139151	ENSG00000134001
ENSG00000219222	0.139148	ENSG00000254252
ENSG00000137310	0.139144	ENSG00000140525
ENSG00000079246	0.139143	ENSG00000173692
ENSG00000091651	0.139142	ENSG00000100479
ENSG00000223668	0.13914	ENSG00000243746
ENSG00000111339	0.139137	ENSG00000162873
ENSG00000167526	0.139136	ENSG00000197958
ENSG00000115816	0.139134	ENSG00000124383
ENSG00000105258	0.139132	ENSG00000126267
ENSG00000100479	0.139131	ENSG00000178999
ENSG00000167862	0.139126	ENSG00000175701
ENSG00000213261	0.139119	ENSG00000240087
ENSG00000165502	0.139116	ENSG00000232388
ENSG00000111445	0.139114	ENSG00000176208
ENSG00000088247	0.139109	ENSG00000104824
ENSG00000133106	0.139109	ENSG00000142089
ENSG00000136824	0.139109	ENSG00000165480
ENSG00000108829	0.139108	ENSG00000183684
ENSG00000211663	0.139107	ENSG00000211673
ENSG00000011600	0.139104	ENSG00000197766
ENSG00000092853	0.139102	ENSG00000171320
ENSG00000138092	0.1391	ENSG00000167513
ENSG00000092201	0.139098	ENSG00000183431
ENSG00000153006	0.139096	ENSG00000189091
ENSG00000111665	0.139091	ENSG00000127564
ENSG00000225419	0.139087	ENSG00000269228
ENSG00000211856	0.139076	ENSG00000211859
ENSG00000105486	0.139074	ENSG00000111206
ENSG00000117228	0.139074	ENSG00000225492
ENSG00000164919	0.139067	ENSG00000169567
ENSG00000167468	0.139067	ENSG00000171858
ENSG00000113319	0.139066	ENSG00000141293
ENSG00000066654	0.139061	ENSG00000166170
ENSG00000211673	0.139061	ENSG00000211679
ENSG00000128951	0.139058	ENSG00000164087
ENSG00000073536	0.139054	ENSG00000084092
ENSG00000211766	0.139053	ENSG00000211767
ENSG00000177350	0.139051	ENSG00000225419
ENSG00000044459	0.13905	ENSG00000111602
ENSG00000169813	0.139049	ENSG00000197771
ENSG00000164087	0.139042	ENSG00000166508
ENSG00000108094	0.139041	ENSG00000170759
ENSG00000138658	0.139041	ENSG00000198554
ENSG00000157538	0.139041	ENSG00000228677
ENSG00000236801	0.139041	ENSG00000242071
ENSG00000136942	0.139038	ENSG00000226360
ENSG00000105374	0.139037	ENSG00000271503
ENSG00000164109	0.139034	ENSG00000188610
ENSG00000108561	0.139027	ENSG00000183011
ENSG00000133106	0.139025	ENSG00000160710
ENSG00000111247	0.139023	ENSG00000249115
ENSG00000123485	0.139022	ENSG00000143476
ENSG00000147454	0.139017	ENSG00000196517
ENSG00000120539	0.139016	ENSG00000142731
ENSG00000102384	0.139012	ENSG00000154839
ENSG00000012048	0.139008	ENSG00000171320
ENSG00000089289	0.139007	ENSG00000125991
ENSG00000226360	0.139007	ENSG00000230592
ENSG00000213979	0.139007	ENSG00000231164
ENSG00000051341	0.139005	ENSG00000159259
ENSG00000142751	0.139003	ENSG00000215193
ENSG00000142166	0.139003	ENSG00000243646
ENSG00000213178	0.139001	ENSG00000217716
ENSG00000240764	0.139	ENSG00000253846
ENSG00000236312	0.138998	ENSG00000239223
ENSG00000168078	0.138992	ENSG00000171848
ENSG00000180389	0.138987	ENSG00000256338
ENSG00000156482	0.138983	ENSG00000234851
ENSG00000179611	0.13898	ENSG00000236603
ENSG00000184792	0.138979	ENSG00000223609
ENSG00000146670	0.138977	ENSG00000167670
ENSG00000144395	0.138974	ENSG00000166803
ENSG00000115415	0.138966	ENSG00000132530
ENSG00000163563	0.138966	ENSG00000169403
ENSG00000122966	0.138966	ENSG00000171320
ENSG00000011426	0.138962	ENSG00000156970
ENSG00000129810	0.138948	ENSG00000131351
ENSG00000158089	0.138944	ENSG00000162949
ENSG00000111665	0.138943	ENSG00000136982
ENSG00000156802	0.138937	ENSG00000168411
ENSG00000211662	0.138935	ENSG00000224650
ENSG00000073111	0.138934	ENSG00000143476
ENSG00000104738	0.138933	ENSG00000123485
ENSG00000042980	0.138931	ENSG00000247982
ENSG00000227525	0.138931	ENSG00000269228
ENSG00000144554	0.138926	ENSG00000154920
ENSG00000134539	0.138926	ENSG00000164483
ENSG00000213700	0.138926	ENSG00000243672
ENSG00000211875	0.138918	ENSG00000211880
ENSG00000004975	0.138917	ENSG00000198920
ENSG00000075702	0.138913	ENSG00000121621
ENSG00000138430	0.138907	ENSG00000149100
ENSG00000171617	0.138902	ENSG00000255650
ENSG00000155561	0.138901	ENSG00000166508
ENSG00000122952	0.138892	ENSG00000171848
ENSG00000226221	0.138886	ENSG00000236552
ENSG00000128641	0.138884	ENSG00000143816
ENSG00000125743	0.138882	ENSG00000172428
ENSG00000215264	0.138879	ENSG00000232341
ENSG00000198856	0.138876	ENSG00000278845
ENSG00000229752	0.138874	ENSG00000237676
ENSG00000076003	0.138873	ENSG00000163808
ENSG00000152443	0.138871	ENSG00000196417
ENSG00000161513	0.138866	ENSG00000234546
ENSG00000138496	0.138864	ENSG00000181381
ENSG00000214612	0.138864	ENSG00000237506
ENSG00000211865	0.138861	ENSG00000211876
ENSG00000205581	0.13886	ENSG00000205758
ENSG00000136270	0.138851	ENSG00000232956
ENSG00000111331	0.13885	ENSG00000142089
ENSG00000180172	0.138848	ENSG00000215264
ENSG00000230330	0.138846	ENSG00000249014
ENSG00000137075	0.138845	ENSG00000159921
ENSG00000124098	0.138845	ENSG00000171552
ENSG00000185834	0.138842	ENSG00000235508
ENSG00000086506	0.138841	ENSG00000223609
ENSG00000109881	0.138832	ENSG00000186185
ENSG00000164879	0.13883	ENSG00000188582
ENSG00000137198	0.138829	ENSG00000250361
ENSG00000139343	0.138821	ENSG00000241468
ENSG00000172116	0.138819	ENSG00000245164
ENSG00000151725	0.138815	ENSG00000165304
ENSG00000141456	0.138813	ENSG00000178921
ENSG00000228462	0.138806	ENSG00000252316
ENSG00000143457	0.1388	ENSG00000163159
ENSG00000151846	0.138796	ENSG00000225031
ENSG00000123473	0.138793	ENSG00000123737
ENSG00000184445	0.138786	ENSG00000198554
ENSG00000157450	0.138783	ENSG00000197818
ENSG00000051341	0.13878	ENSG00000137804
ENSG00000053747	0.138777	ENSG00000154065
ENSG00000213235	0.138777	ENSG00000226948
ENSG00000234782	0.138775	ENSG00000237506
ENSG00000105011	0.138772	ENSG00000139734
ENSG00000059378	0.138762	ENSG00000111335
ENSG00000051341	0.13876	ENSG00000196678
ENSG00000127564	0.138759	ENSG00000142945
ENSG00000002549	0.138758	ENSG00000108771
ENSG00000051180	0.138755	ENSG00000178999
ENSG00000119969	0.138755	ENSG00000228716
ENSG00000136492	0.138754	ENSG00000171320
ENSG00000177776	0.138751	ENSG00000215016
ENSG00000128641	0.138749	ENSG00000171551
ENSG00000213397	0.138747	ENSG00000269335
ENSG00000114346	0.138739	ENSG00000167325
ENSG00000012048	0.138736	ENSG00000143476
ENSG00000136492	0.138734	ENSG00000161800
ENSG00000101425	0.138726	ENSG00000163563
ENSG00000157456	0.138725	ENSG00000163535
ENSG00000121089	0.138725	ENSG00000226525
ENSG00000126787	0.138723	ENSG00000163535
ENSG00000106554	0.13872	ENSG00000185104
ENSG00000125445	0.138717	ENSG00000174276
ENSG00000109685	0.138714	ENSG00000109805
ENSG00000229132	0.138713	ENSG00000255642
ENSG00000104408	0.138711	ENSG00000205544
ENSG00000100162	0.138708	ENSG00000166451
ENSG00000035499	0.138705	ENSG00000126787
ENSG00000196417	0.138705	ENSG00000198346
ENSG00000089685	0.138704	ENSG00000163507
ENSG00000143228	0.138702	ENSG00000198554
ENSG00000012048	0.138701	ENSG00000121152
ENSG00000171858	0.138697	ENSG00000178982
ENSG00000013573	0.138696	ENSG00000079616
ENSG00000085377	0.138689	ENSG00000101811
ENSG00000163563	0.138689	ENSG00000169385
ENSG00000112742	0.138686	ENSG00000164087
ENSG00000232472	0.138686	ENSG00000242071
ENSG00000146670	0.138685	ENSG00000163507
ENSG00000211632	0.138684	ENSG00000211896
ENSG00000230592	0.138682	ENSG00000235175
ENSG00000230364	0.138681	ENSG00000232393
ENSG00000178429	0.138681	ENSG00000233426
ENSG00000228232	0.13868	ENSG00000255642
ENSG00000263482	0.138679	ENSG00000264204
ENSG00000166073	0.138675	ENSG00000185950
ENSG00000213448	0.138673	ENSG00000213864
ENSG00000160298	0.138669	ENSG00000196584
ENSG00000076003	0.13866	ENSG00000100162
ENSG00000169955	0.138657	ENSG00000204438
ENSG00000137812	0.138655	ENSG00000183814
ENSG00000111247	0.138651	ENSG00000138180
ENSG00000100479	0.13865	ENSG00000137812
ENSG00000084092	0.138641	ENSG00000163322
ENSG00000215492	0.138639	ENSG00000223529
ENSG00000143476	0.138631	ENSG00000166508
ENSG00000131373	0.138631	ENSG00000169814
ENSG00000108064	0.138631	ENSG00000247315
ENSG00000143416	0.13863	ENSG00000188672
ENSG00000230629	0.138629	ENSG00000241431
ENSG00000216624	0.138628	ENSG00000228502
ENSG00000100297	0.138627	ENSG00000164087
ENSG00000100206	0.138625	ENSG00000130816
ENSG00000188672	0.138622	ENSG00000256269
ENSG00000204220	0.138618	ENSG00000227057
ENSG00000109674	0.138616	ENSG00000178999
ENSG00000013573	0.138612	ENSG00000076003
ENSG00000092853	0.138607	ENSG00000140525
ENSG00000105486	0.138603	ENSG00000186185
ENSG00000125652	0.138602	ENSG00000196683
ENSG00000239223	0.138602	ENSG00000242640
ENSG00000129173	0.138597	ENSG00000164109
ENSG00000125652	0.138596	ENSG00000138326
ENSG00000149554	0.138596	ENSG00000180385
ENSG00000026950	0.138596	ENSG00000206337
ENSG00000214362	0.138596	ENSG00000232134
ENSG00000101811	0.138594	ENSG00000140829
ENSG00000119969	0.138593	ENSG00000151725
ENSG00000152953	0.138591	ENSG00000169418
ENSG00000044574	0.138589	ENSG00000179218
ENSG00000189343	0.138584	ENSG00000236058
ENSG00000167768	0.138582	ENSG00000198336
ENSG00000122966	0.138581	ENSG00000134222
ENSG00000113552	0.138579	ENSG00000131507
ENSG00000216624	0.138579	ENSG00000229132
ENSG00000111247	0.138577	ENSG00000144395
ENSG00000232429	0.138575	ENSG00000238172
ENSG00000184792	0.138567	ENSG00000250361
ENSG00000224083	0.13856	ENSG00000230225
ENSG00000075218	0.138559	ENSG00000102384
ENSG00000136492	0.138559	ENSG00000156970
ENSG00000117543	0.138558	ENSG00000175390
ENSG00000152332	0.138558	ENSG00000213064
ENSG00000083845	0.138557	ENSG00000213442
ENSG00000111665	0.138556	ENSG00000164109
ENSG00000078699	0.138555	ENSG00000198646
ENSG00000151655	0.138554	ENSG00000151657
ENSG00000229236	0.13855	ENSG00000280969
ENSG00000143228	0.138543	ENSG00000169607
ENSG00000179029	0.138543	ENSG00000221676
ENSG00000241233	0.138543	ENSG00000244411
ENSG00000101003	0.138542	ENSG00000149636
ENSG00000101052	0.13854	ENSG00000214078
ENSG00000117174	0.138539	ENSG00000197050
ENSG00000220842	0.138535	ENSG00000235552
ENSG00000152454	0.138534	ENSG00000256087
ENSG00000088682	0.138533	ENSG00000117408
ENSG00000171858	0.138532	ENSG00000242071
ENSG00000156802	0.138524	ENSG00000165480
ENSG00000143155	0.138523	ENSG00000163159
ENSG00000122966	0.138521	ENSG00000161996
ENSG00000202538	0.138517	ENSG00000206596
ENSG00000147454	0.138514	ENSG00000223609
ENSG00000160298	0.13851	ENSG00000160957
ENSG00000070182	0.138508	ENSG00000162722
ENSG00000111247	0.138507	ENSG00000132646
ENSG00000132530	0.138505	ENSG00000156587
ENSG00000137492	0.1385	ENSG00000166860
ENSG00000179611	0.138498	ENSG00000237984
ENSG00000100162	0.138497	ENSG00000123219
ENSG00000106565	0.138492	ENSG00000158869
ENSG00000111206	0.138492	ENSG00000198056
ENSG00000090013	0.138491	ENSG00000206172
ENSG00000108963	0.138488	ENSG00000135632
ENSG00000112312	0.138485	ENSG00000221829
ENSG00000061794	0.138481	ENSG00000141101
ENSG00000142731	0.138478	ENSG00000164306
ENSG00000134690	0.138471	ENSG00000167513
ENSG00000092470	0.138471	ENSG00000176208
ENSG00000227939	0.138466	ENSG00000229638
ENSG00000134802	0.138465	ENSG00000186907
ENSG00000159147	0.138461	ENSG00000205758
ENSG00000073536	0.13846	ENSG00000141101
ENSG00000131848	0.13846	ENSG00000267908
ENSG00000157601	0.138459	ENSG00000177989
ENSG00000140525	0.138459	ENSG00000178999
ENSG00000213885	0.138457	ENSG00000241282
ENSG00000185834	0.138453	ENSG00000250182
ENSG00000132313	0.138445	ENSG00000163026
ENSG00000119421	0.13844	ENSG00000167862
ENSG00000247627	0.138434	ENSG00000270307
ENSG00000089048	0.138433	ENSG00000119707
ENSG00000183161	0.138428	ENSG00000247626
ENSG00000100297	0.138427	ENSG00000177917
ENSG00000011295	0.138425	ENSG00000214941
ENSG00000125652	0.138418	ENSG00000205544
ENSG00000183856	0.138402	ENSG00000184445
ENSG00000104888	0.138397	ENSG00000142538
ENSG00000100100	0.138396	ENSG00000109906
ENSG00000124783	0.138392	ENSG00000155115
ENSG00000026950	0.138388	ENSG00000124549
ENSG00000075218	0.138387	ENSG00000109674
ENSG00000115165	0.138387	ENSG00000136541
ENSG00000213178	0.138382	ENSG00000213609
ENSG00000019549	0.138377	ENSG00000117114
ENSG00000214914	0.138372	ENSG00000219222
ENSG00000111602	0.138371	ENSG00000166508
ENSG00000172243	0.138357	ENSG00000172322
ENSG00000133742	0.138357	ENSG00000213934
ENSG00000162063	0.138356	ENSG00000175063
ENSG00000200558	0.138355	ENSG00000201104
ENSG00000137462	0.138352	ENSG00000237190
ENSG00000218582	0.138349	ENSG00000240087
ENSG00000130255	0.138344	ENSG00000256393
ENSG00000127564	0.138342	ENSG00000144354
ENSG00000126756	0.138342	ENSG00000228474
ENSG00000137807	0.138337	ENSG00000183856
ENSG00000092853	0.138336	ENSG00000148019
ENSG00000106290	0.138335	ENSG00000130429
ENSG00000104738	0.138334	ENSG00000164109
ENSG00000092470	0.138331	ENSG00000149636
ENSG00000103363	0.138327	ENSG00000164405
ENSG00000167118	0.138326	ENSG00000174917
ENSG00000112077	0.138322	ENSG00000141469
ENSG00000259863	0.138318	ENSG00000264934
ENSG00000075218	0.138315	ENSG00000169607
ENSG00000160298	0.138315	ENSG00000186185
ENSG00000164967	0.138304	ENSG00000164978
ENSG00000166710	0.138303	ENSG00000240065
ENSG00000080986	0.138302	ENSG00000167325
ENSG00000119927	0.138293	ENSG00000124279
ENSG00000125107	0.138288	ENSG00000143970
ENSG00000134222	0.138285	ENSG00000138180
ENSG00000116675	0.138285	ENSG00000158578
ENSG00000236312	0.138282	ENSG00000240509
ENSG00000164442	0.138274	ENSG00000188483
ENSG00000129810	0.138273	ENSG00000144554
ENSG00000115514	0.138272	ENSG00000143633
ENSG00000114346	0.138268	ENSG00000164045
ENSG00000197134	0.138267	ENSG00000240225
ENSG00000002549	0.138264	ENSG00000126709
ENSG00000093009	0.138256	ENSG00000104889
ENSG00000084070	0.138256	ENSG00000172183
ENSG00000213866	0.13825	ENSG00000235552
ENSG00000224094	0.138249	ENSG00000244363
ENSG00000063046	0.138248	ENSG00000089009
ENSG00000101425	0.13824	ENSG00000196415
ENSG00000105808	0.138239	ENSG00000168255
ENSG00000073111	0.138235	ENSG00000104889
ENSG00000121864	0.138233	ENSG00000196850
ENSG00000215492	0.138225	ENSG00000237506
ENSG00000132361	0.138221	ENSG00000141258
ENSG00000102312	0.13822	ENSG00000126767
ENSG00000123485	0.138217	ENSG00000166803
ENSG00000007968	0.138211	ENSG00000122966
ENSG00000100997	0.138211	ENSG00000132670
ENSG00000100991	0.13821	ENSG00000163541
ENSG00000111796	0.138205	ENSG00000180739
ENSG00000092470	0.138199	ENSG00000094804
ENSG00000219932	0.138198	ENSG00000243859
ENSG00000091651	0.138197	ENSG00000143476
ENSG00000124383	0.138192	ENSG00000175110
ENSG00000137812	0.138191	ENSG00000169679
ENSG00000118193	0.138189	ENSG00000160298
ENSG00000092853	0.138187	ENSG00000134690
ENSG00000143476	0.138183	ENSG00000167325
ENSG00000156802	0.138176	ENSG00000178999
ENSG00000234741	0.138174	ENSG00000265681
ENSG00000106211	0.138167	ENSG00000236060
ENSG00000133816	0.138166	ENSG00000243064
ENSG00000134851	0.138164	ENSG00000162604
ENSG00000101412	0.138163	ENSG00000198554
ENSG00000166704	0.13816	ENSG00000188227
ENSG00000141556	0.138158	ENSG00000175711
ENSG00000013725	0.138157	ENSG00000186854
ENSG00000139921	0.138155	ENSG00000179958
ENSG00000166947	0.13815	ENSG00000170271
ENSG00000161996	0.138149	ENSG00000184445
ENSG00000169607	0.138147	ENSG00000178999
ENSG00000107789	0.138145	ENSG00000148218
ENSG00000163781	0.138144	ENSG00000176208
ENSG00000165304	0.138144	ENSG00000228716
ENSG00000130821	0.13814	ENSG00000136842
ENSG00000213740	0.138136	ENSG00000223668
ENSG00000133069	0.138129	ENSG00000229988
ENSG00000166451	0.138125	ENSG00000214826
ENSG00000011426	0.138123	ENSG00000117650
ENSG00000007968	0.138114	ENSG00000101057
ENSG00000112312	0.138114	ENSG00000123473
ENSG00000211662	0.138109	ENSG00000211666
ENSG00000234851	0.138104	ENSG00000240509
ENSG00000085840	0.138102	ENSG00000093009
ENSG00000068489	0.138095	ENSG00000075702
ENSG00000183298	0.138094	ENSG00000189343
ENSG00000029363	0.138087	ENSG00000126804
ENSG00000073536	0.138085	ENSG00000171490
ENSG00000152778	0.138082	ENSG00000162702
ENSG00000230734	0.138082	ENSG00000234797
ENSG00000100811	0.138079	ENSG00000166170
ENSG00000164163	0.138079	ENSG00000205339
ENSG00000087157	0.138075	ENSG00000187775
ENSG00000105011	0.138071	ENSG00000143228
ENSG00000094804	0.13807	ENSG00000132646
ENSG00000100330	0.138066	ENSG00000144381
ENSG00000123444	0.138066	ENSG00000235316
ENSG00000171051	0.138064	ENSG00000187116
ENSG00000068489	0.138063	ENSG00000137807
ENSG00000153767	0.138063	ENSG00000196455
ENSG00000211662	0.13806	ENSG00000211947
ENSG00000080839	0.138059	ENSG00000111445
ENSG00000229638	0.138058	ENSG00000234335
ENSG00000178999	0.138054	ENSG00000196584
ENSG00000211653	0.138051	ENSG00000211962
ENSG00000171827	0.138048	ENSG00000180479
ENSG00000115267	0.138043	ENSG00000126709
ENSG00000091513	0.138043	ENSG00000242337
ENSG00000197989	0.138038	ENSG00000201302
ENSG00000148773	0.138033	ENSG00000173207
ENSG00000163161	0.13802	ENSG00000187147
ENSG00000136492	0.138018	ENSG00000151725
ENSG00000092853	0.138015	ENSG00000143228
ENSG00000111206	0.138014	ENSG00000122952
ENSG00000075426	0.138012	ENSG00000100221
ENSG00000161800	0.138012	ENSG00000166508
ENSG00000214485	0.138012	ENSG00000240509
ENSG00000105258	0.138008	ENSG00000176340
ENSG00000231684	0.138008	ENSG00000232187
ENSG00000108561	0.138005	ENSG00000161970
ENSG00000242060	0.138005	ENSG00000243742
ENSG00000214389	0.138	ENSG00000239559
ENSG00000211673	0.137999	ENSG00000211945
ENSG00000094804	0.137999	ENSG00000237649
ENSG00000176945	0.137999	ENSG00000242086
ENSG00000029534	0.13799	ENSG00000133816
ENSG00000144021	0.13799	ENSG00000185163
ENSG00000171530	0.137986	ENSG00000243147
ENSG00000099977	0.137983	ENSG00000126267
ENSG00000179918	0.137981	ENSG00000247315
ENSG00000075702	0.137978	ENSG00000080986
ENSG00000140525	0.137975	ENSG00000164087
ENSG00000233476	0.137975	ENSG00000243746
ENSG00000115415	0.137974	ENSG00000138642
ENSG00000180389	0.137973	ENSG00000228462
ENSG00000100479	0.137972	ENSG00000146263
ENSG00000115368	0.137971	ENSG00000132300
ENSG00000111445	0.137971	ENSG00000166508
ENSG00000106603	0.13797	ENSG00000164543
ENSG00000124614	0.13797	ENSG00000231500
ENSG00000226360	0.137958	ENSG00000238103
ENSG00000167766	0.137951	ENSG00000186020
ENSG00000100385	0.137948	ENSG00000100450
ENSG00000253910	0.137946	ENSG00000254221
ENSG00000134690	0.137945	ENSG00000167900
ENSG00000204253	0.137942	ENSG00000241506
ENSG00000160714	0.13794	ENSG00000186283
ENSG00000111206	0.137938	ENSG00000144395
ENSG00000100453	0.137936	ENSG00000134539
ENSG00000089127	0.137936	ENSG00000170581
ENSG00000164967	0.137933	ENSG00000165283
ENSG00000219200	0.137926	ENSG00000258315
ENSG00000140534	0.137925	ENSG00000143476
ENSG00000135451	0.137924	ENSG00000140451
ENSG00000071539	0.137918	ENSG00000196584
ENSG00000123219	0.137915	ENSG00000146918
ENSG00000136842	0.137909	ENSG00000204613
ENSG00000144395	0.137904	ENSG00000231066
ENSG00000213553	0.137904	ENSG00000234335
ENSG00000220793	0.137904	ENSG00000240759
ENSG00000176208	0.137903	ENSG00000197299
ENSG00000111144	0.137899	ENSG00000117543
ENSG00000062822	0.137899	ENSG00000186638
ENSG00000160949	0.137898	ENSG00000167513
ENSG00000136942	0.137898	ENSG00000231500
ENSG00000211655	0.137893	ENSG00000211962
ENSG00000119737	0.137892	ENSG00000265452
ENSG00000076248	0.137891	ENSG00000100297
ENSG00000100478	0.137888	ENSG00000119820
ENSG00000131153	0.137885	ENSG00000189057
ENSG00000185507	0.137885	ENSG00000213928
ENSG00000200879	0.137885	ENSG00000244641
ENSG00000178999	0.137882	ENSG00000186193
ENSG00000186566	0.13788	ENSG00000213079
ENSG00000010292	0.137879	ENSG00000167513
ENSG00000108883	0.137878	ENSG00000131473
ENSG00000082146	0.137872	ENSG00000172331
ENSG00000134326	0.137869	ENSG00000184979
ENSG00000087586	0.137865	ENSG00000134057
ENSG00000100991	0.137864	ENSG00000254995
ENSG00000147889	0.137863	ENSG00000240498
ENSG00000225067	0.137862	ENSG00000241741
ENSG00000107937	0.137861	ENSG00000108588
ENSG00000065328	0.137858	ENSG00000214826
ENSG00000108518	0.137852	ENSG00000161956
ENSG00000121892	0.13785	ENSG00000187735
ENSG00000100380	0.137846	ENSG00000178982
ENSG00000215264	0.137845	ENSG00000238103
ENSG00000085840	0.137843	ENSG00000149554
ENSG00000100206	0.137839	ENSG00000112742
ENSG00000086102	0.137835	ENSG00000137074
ENSG00000131153	0.137835	ENSG00000146263
ENSG00000138092	0.137832	ENSG00000149554
ENSG00000076003	0.137831	ENSG00000101003
ENSG00000147010	0.137831	ENSG00000157600
ENSG00000132376	0.137829	ENSG00000132522
ENSG00000092853	0.137827	ENSG00000137807
ENSG00000124126	0.137826	ENSG00000204482
ENSG00000145850	0.137825	ENSG00000159189
ENSG00000218582	0.137823	ENSG00000225093
ENSG00000093009	0.137822	ENSG00000152253
ENSG00000079785	0.137811	ENSG00000136045
ENSG00000068489	0.137806	ENSG00000140534
ENSG00000159189	0.137806	ENSG00000162512
ENSG00000144395	0.137804	ENSG00000160949
ENSG00000211883	0.137801	ENSG00000211887
ENSG00000188227	0.1378	ENSG00000196437
ENSG00000125991	0.137797	ENSG00000242372
ENSG00000205220	0.137796	ENSG00000240065
ENSG00000182383	0.137792	ENSG00000229814
ENSG00000130255	0.137789	ENSG00000137309
ENSG00000196683	0.137785	ENSG00000234851
ENSG00000138160	0.137778	ENSG00000162063
ENSG00000124541	0.137778	ENSG00000166181
ENSG00000135476	0.137777	ENSG00000164109
ENSG00000108100	0.137774	ENSG00000148672
ENSG00000078699	0.137773	ENSG00000149639
ENSG00000164045	0.137773	ENSG00000184661
ENSG00000012048	0.137769	ENSG00000129810
ENSG00000211882	0.137769	ENSG00000211885
ENSG00000228224	0.137767	ENSG00000243672
ENSG00000100385	0.137767	ENSG00000271503
ENSG00000144909	0.137765	ENSG00000183475
ENSG00000051180	0.137764	ENSG00000167513
ENSG00000109805	0.137762	ENSG00000134057
ENSG00000112697	0.137754	ENSG00000134049
ENSG00000137804	0.137751	ENSG00000163655
ENSG00000233830	0.137748	ENSG00000268222
ENSG00000135365	0.137743	ENSG00000155438
ENSG00000154451	0.137743	ENSG00000162654
ENSG00000213885	0.137737	ENSG00000229659
ENSG00000217716	0.137736	ENSG00000235587
ENSG00000125743	0.13773	ENSG00000182899
ENSG00000158402	0.137728	ENSG00000173207
ENSG00000105058	0.137728	ENSG00000175324
ENSG00000076003	0.137726	ENSG00000105011
ENSG00000105258	0.137718	ENSG00000126264
ENSG00000111445	0.137717	ENSG00000164109
ENSG00000136573	0.137717	ENSG00000185630
ENSG00000151846	0.137713	ENSG00000243746
ENSG00000112029	0.137711	ENSG00000171320
ENSG00000075426	0.137709	ENSG00000196352
ENSG00000065328	0.137708	ENSG00000162062
ENSG00000129244	0.137706	ENSG00000133488
ENSG00000087470	0.137698	ENSG00000109220
ENSG00000188243	0.137696	ENSG00000196683
ENSG00000076864	0.137693	ENSG00000196565
ENSG00000144554	0.13769	ENSG00000164087
ENSG00000140650	0.137689	ENSG00000153048
ENSG00000066279	0.137688	ENSG00000152253
ENSG00000092470	0.137685	ENSG00000123219
ENSG00000212802	0.137684	ENSG00000221983
ENSG00000126216	0.137682	ENSG00000133119
ENSG00000136982	0.137678	ENSG00000162062
ENSG00000131153	0.137676	ENSG00000198554
ENSG00000134574	0.137673	ENSG00000144554
ENSG00000131153	0.13767	ENSG00000139734
ENSG00000197744	0.13767	ENSG00000226976
ENSG00000068489	0.137666	ENSG00000163072
ENSG00000185834	0.137665	ENSG00000234782
ENSG00000121621	0.13766	ENSG00000145386
ENSG00000156970	0.13766	ENSG00000174371
ENSG00000142945	0.13766	ENSG00000175216
ENSG00000130816	0.137649	ENSG00000161888
ENSG00000101444	0.137646	ENSG00000145912
ENSG00000136824	0.137646	ENSG00000171848
ENSG00000013573	0.137642	ENSG00000062822
ENSG00000137310	0.137642	ENSG00000163781
ENSG00000060762	0.13764	ENSG00000198818
ENSG00000125743	0.137638	ENSG00000278845
ENSG00000134222	0.137628	ENSG00000178999
ENSG00000196437	0.137623	ENSG00000197050
ENSG00000040633	0.137623	ENSG00000204209
ENSG00000213183	0.137623	ENSG00000228224
ENSG00000109805	0.137613	ENSG00000168078
ENSG00000153234	0.13761	ENSG00000183019
ENSG00000211869	0.137608	ENSG00000211875
ENSG00000186407	0.137597	ENSG00000187116
ENSG00000115415	0.13759	ENSG00000188313
ENSG00000073111	0.137588	ENSG00000100162
ENSG00000112742	0.137587	ENSG00000138182
ENSG00000173041	0.137587	ENSG00000197008
ENSG00000007968	0.137586	ENSG00000148773
ENSG00000137807	0.137581	ENSG00000171320
ENSG00000086598	0.13758	ENSG00000167005
ENSG00000197483	0.137577	ENSG00000261221
ENSG00000182383	0.137573	ENSG00000243504
ENSG00000102384	0.137571	ENSG00000237649
ENSG00000112029	0.137568	ENSG00000162607
ENSG00000090013	0.137563	ENSG00000204010
ENSG00000066044	0.13756	ENSG00000123268
ENSG00000160856	0.13756	ENSG00000224137
ENSG00000135476	0.137552	ENSG00000144554
ENSG00000137310	0.137551	ENSG00000161888
ENSG00000101003	0.137549	ENSG00000139734
ENSG00000146918	0.137549	ENSG00000175063
ENSG00000123219	0.137546	ENSG00000137310
ENSG00000145386	0.137545	ENSG00000166803
ENSG00000197575	0.137542	ENSG00000240125
ENSG00000081853	0.137541	ENSG00000262576
ENSG00000116120	0.13754	ENSG00000125450
ENSG00000076003	0.137532	ENSG00000183856
ENSG00000100526	0.137525	ENSG00000134057
ENSG00000121621	0.137519	ENSG00000157456
ENSG00000062822	0.137519	ENSG00000221829
ENSG00000039068	0.137515	ENSG00000165702
ENSG00000010292	0.137512	ENSG00000111247
ENSG00000094804	0.13751	ENSG00000112029
ENSG00000104738	0.137509	ENSG00000122966
ENSG00000055332	0.137509	ENSG00000181381
ENSG00000143546	0.137508	ENSG00000186431
ENSG00000164109	0.137505	ENSG00000166508
ENSG00000147669	0.137504	ENSG00000214194
ENSG00000214389	0.137504	ENSG00000234335
ENSG00000166133	0.137503	ENSG00000176396
ENSG00000233328	0.1375	ENSG00000259612
ENSG00000196205	0.137494	ENSG00000250182
ENSG00000217716	0.137492	ENSG00000240509
ENSG00000126088	0.137491	ENSG00000175449
ENSG00000158019	0.137487	ENSG00000171174
ENSG00000112200	0.137486	ENSG00000131236
ENSG00000140264	0.13748	ENSG00000174886
ENSG00000132646	0.137479	ENSG00000166508
ENSG00000079616	0.137473	ENSG00000166803
ENSG00000232134	0.137469	ENSG00000232429
ENSG00000065518	0.137467	ENSG00000145494
ENSG00000166793	0.137464	ENSG00000243064
ENSG00000206147	0.137462	ENSG00000228861
ENSG00000134001	0.137461	ENSG00000150753
ENSG00000178982	0.13746	ENSG00000232388
ENSG00000214485	0.137458	ENSG00000233057
ENSG00000240371	0.137456	ENSG00000268222
ENSG00000138160	0.137453	ENSG00000166508
ENSG00000198242	0.137453	ENSG00000234851
ENSG00000001497	0.137451	ENSG00000094631
ENSG00000139343	0.137445	ENSG00000174886
ENSG00000065328	0.137437	ENSG00000198056
ENSG00000213553	0.137436	ENSG00000214612
ENSG00000138378	0.137433	ENSG00000184613
ENSG00000185834	0.13743	ENSG00000241741
ENSG00000137460	0.137426	ENSG00000164879
ENSG00000092470	0.137424	ENSG00000198901
ENSG00000104889	0.137421	ENSG00000167900
ENSG00000117399	0.137421	ENSG00000188610
ENSG00000112984	0.137416	ENSG00000129173
ENSG00000122966	0.137403	ENSG00000138092
ENSG00000115520	0.137403	ENSG00000166200
ENSG00000124614	0.137403	ENSG00000182004
ENSG00000065057	0.137397	ENSG00000138095
ENSG00000229168	0.137396	ENSG00000236862
ENSG00000070182	0.137394	ENSG00000116675
ENSG00000126249	0.137386	ENSG00000166133
ENSG00000168612	0.137386	ENSG00000171700
ENSG00000130816	0.137386	ENSG00000176890
ENSG00000120159	0.137385	ENSG00000137074
ENSG00000126267	0.137376	ENSG00000147123
ENSG00000186431	0.137376	ENSG00000197249
ENSG00000187713	0.137371	ENSG00000247315
ENSG00000111206	0.137368	ENSG00000119969
ENSG00000240087	0.137367	ENSG00000261557
ENSG00000076067	0.137359	ENSG00000213250
ENSG00000092470	0.137355	ENSG00000160298
ENSG00000213988	0.137354	ENSG00000269416
ENSG00000145425	0.137353	ENSG00000178429
ENSG00000108559	0.13735	ENSG00000108963
ENSG00000118113	0.13735	ENSG00000239839
ENSG00000158856	0.137348	ENSG00000166793
ENSG00000138385	0.137347	ENSG00000163938
ENSG00000225972	0.137343	ENSG00000228861
ENSG00000214362	0.137341	ENSG00000238172
ENSG00000216866	0.13734	ENSG00000225067
ENSG00000100297	0.137336	ENSG00000187741
ENSG00000144554	0.137333	ENSG00000155561
ENSG00000137310	0.137331	ENSG00000146670
ENSG00000145741	0.137323	ENSG00000156482
ENSG00000213235	0.137323	ENSG00000236603
ENSG00000165304	0.137322	ENSG00000196230
ENSG00000166947	0.137322	ENSG00000213934
ENSG00000117174	0.137318	ENSG00000119927
ENSG00000089685	0.137318	ENSG00000119969
ENSG00000025770	0.137316	ENSG00000075702
ENSG00000144824	0.137316	ENSG00000240891
ENSG00000229605	0.137314	ENSG00000230592
ENSG00000044446	0.137313	ENSG00000068400
ENSG00000165244	0.137304	ENSG00000167900
ENSG00000176624	0.137304	ENSG00000196850
ENSG00000101412	0.137298	ENSG00000151725
ENSG00000132763	0.137296	ENSG00000213253
ENSG00000137812	0.137295	ENSG00000137824
ENSG00000172809	0.137292	ENSG00000243678
ENSG00000112742	0.13729	ENSG00000161800
ENSG00000224631	0.137286	ENSG00000234797
ENSG00000178429	0.137284	ENSG00000228887
ENSG00000102384	0.137278	ENSG00000164045
ENSG00000139734	0.137277	ENSG00000148773
ENSG00000100380	0.137269	ENSG00000111144
ENSG00000105472	0.137267	ENSG00000161681
ENSG00000201558	0.13726	ENSG00000277610
ENSG00000079246	0.137259	ENSG00000108883
ENSG00000100526	0.137259	ENSG00000152253
ENSG00000214389	0.137253	ENSG00000235508
ENSG00000139734	0.137248	ENSG00000170312
ENSG00000085840	0.137246	ENSG00000170312
ENSG00000100297	0.137233	ENSG00000138092
ENSG00000137310	0.137233	ENSG00000142731
ENSG00000156467	0.137232	ENSG00000164346
ENSG00000073111	0.137231	ENSG00000105486
ENSG00000177350	0.137231	ENSG00000228929
ENSG00000213740	0.137226	ENSG00000215492
ENSG00000163625	0.137225	ENSG00000181444
ENSG00000111247	0.137222	ENSG00000171320
ENSG00000133742	0.137216	ENSG00000164879
ENSG00000226221	0.137215	ENSG00000249353
ENSG00000115844	0.137211	ENSG00000141232
ENSG00000164398	0.137206	ENSG00000188536
ENSG00000133742	0.137204	ENSG00000243064
ENSG00000214389	0.137204	ENSG00000244363
ENSG00000112312	0.137201	ENSG00000164109
ENSG00000139618	0.137196	ENSG00000156802
ENSG00000214199	0.137196	ENSG00000225031
ENSG00000137764	0.137193	ENSG00000142687
ENSG00000130032	0.13719	ENSG00000224800
ENSG00000051341	0.137189	ENSG00000088325
ENSG00000099860	0.137189	ENSG00000197989
ENSG00000180479	0.137182	ENSG00000188227
ENSG00000178982	0.13718	ENSG00000196683
ENSG00000127337	0.137179	ENSG00000153044
ENSG00000106628	0.137176	ENSG00000176894
ENSG00000214612	0.137169	ENSG00000250182
ENSG00000183048	0.137169	ENSG00000262814
ENSG00000119927	0.137166	ENSG00000198730
ENSG00000164934	0.137165	ENSG00000179950
ENSG00000138092	0.13716	ENSG00000214826
ENSG00000224083	0.137159	ENSG00000237711
ENSG00000076003	0.137156	ENSG00000112312
ENSG00000215492	0.137156	ENSG00000255642
ENSG00000073111	0.137155	ENSG00000139734
ENSG00000162062	0.137153	ENSG00000198056
ENSG00000180172	0.137152	ENSG00000213621
ENSG00000211867	0.137151	ENSG00000211880
ENSG00000072071	0.137149	ENSG00000132535
ENSG00000158402	0.137149	ENSG00000163507
ENSG00000201821	0.137144	ENSG00000233851
ENSG00000205871	0.137132	ENSG00000266402
ENSG00000166508	0.137129	ENSG00000198554
ENSG00000012061	0.137124	ENSG00000185298
ENSG00000205871	0.137114	ENSG00000235552
ENSG00000132773	0.137113	ENSG00000273899
ENSG00000124334	0.137111	ENSG00000231439
ENSG00000131495	0.137108	ENSG00000184076
ENSG00000106133	0.137103	ENSG00000178809
ENSG00000152082	0.137098	ENSG00000180879
ENSG00000224094	0.137098	ENSG00000229133
ENSG00000167635	0.137097	ENSG00000172466
ENSG00000211648	0.137093	ENSG00000211895
ENSG00000115415	0.137092	ENSG00000163840
ENSG00000041357	0.137091	ENSG00000125870
ENSG00000163072	0.137091	ENSG00000166851
ENSG00000082213	0.137089	ENSG00000132591
ENSG00000011465	0.137079	ENSG00000164692
ENSG00000051180	0.137068	ENSG00000186638
ENSG00000148700	0.137065	ENSG00000203876
ENSG00000179912	0.137055	ENSG00000213918
ENSG00000142731	0.137054	ENSG00000161800
ENSG00000238103	0.137051	ENSG00000241282
ENSG00000130803	0.13705	ENSG00000196850
ENSG00000105677	0.137048	ENSG00000111775
ENSG00000196126	0.137047	ENSG00000231461
ENSG00000073111	0.137042	ENSG00000111445
ENSG00000071539	0.137039	ENSG00000111247
ENSG00000066651	0.137039	ENSG00000122126
ENSG00000087085	0.137036	ENSG00000250361
ENSG00000103569	0.13703	ENSG00000160883
ENSG00000111665	0.137029	ENSG00000122952
ENSG00000116251	0.137022	ENSG00000117614
ENSG00000092853	0.13702	ENSG00000118193
ENSG00000129173	0.137017	ENSG00000189057
ENSG00000137812	0.137016	ENSG00000139734
ENSG00000113088	0.137016	ENSG00000167286
ENSG00000265185	0.137014	ENSG00000274978
ENSG00000182195	0.137011	ENSG00000288642
ENSG00000164104	0.13701	ENSG00000198830
ENSG00000213235	0.137007	ENSG00000218582
ENSG00000127870	0.137002	ENSG00000198492
ENSG00000013306	0.137001	ENSG00000147454
ENSG00000047315	0.136997	ENSG00000198301
ENSG00000007080	0.136993	ENSG00000116649
ENSG00000108771	0.136992	ENSG00000130589
ENSG00000136108	0.13699	ENSG00000157456
ENSG00000066135	0.136989	ENSG00000111737
ENSG00000115896	0.136988	ENSG00000160185
ENSG00000138642	0.136986	ENSG00000160710
ENSG00000160789	0.136986	ENSG00000177875
ENSG00000137460	0.136986	ENSG00000181856
ENSG00000197114	0.136977	ENSG00000203896
ENSG00000148773	0.136975	ENSG00000164109
ENSG00000112697	0.136973	ENSG00000124783
ENSG00000007968	0.136971	ENSG00000075218
ENSG00000127184	0.136969	ENSG00000186468
ENSG00000143627	0.136968	ENSG00000168754
ENSG00000240371	0.136966	ENSG00000249264
ENSG00000115163	0.136964	ENSG00000145386
ENSG00000188163	0.136961	ENSG00000197768
ENSG00000101945	0.136957	ENSG00000164109
ENSG00000241625	0.136957	ENSG00000266187
ENSG00000137310	0.136952	ENSG00000173207
ENSG00000218265	0.136951	ENSG00000242060
ENSG00000214199	0.13695	ENSG00000217026
ENSG00000168282	0.136949	ENSG00000198890
ENSG00000106789	0.136946	ENSG00000151692
ENSG00000230837	0.136945	ENSG00000254252
ENSG00000170180	0.136941	ENSG00000256269
ENSG00000101608	0.13694	ENSG00000126247
ENSG00000100162	0.136939	ENSG00000137310
ENSG00000184924	0.136939	ENSG00000235552
ENSG00000112742	0.136936	ENSG00000176208
ENSG00000216866	0.136935	ENSG00000230629
ENSG00000157184	0.136934	ENSG00000167333
ENSG00000110395	0.136932	ENSG00000198646
ENSG00000104671	0.136929	ENSG00000107937
ENSG00000089685	0.136929	ENSG00000165891
ENSG00000132382	0.136923	ENSG00000174231
ENSG00000188873	0.136921	ENSG00000217027
ENSG00000101003	0.136918	ENSG00000186185
ENSG00000137812	0.136916	ENSG00000149503
ENSG00000113296	0.136916	ENSG00000223704
ENSG00000079616	0.136914	ENSG00000117724
ENSG00000033011	0.136912	ENSG00000118894
ENSG00000129173	0.136912	ENSG00000149503
ENSG00000132963	0.136912	ENSG00000182117
ENSG00000145386	0.136909	ENSG00000158402
ENSG00000215016	0.136909	ENSG00000238172
ENSG00000160298	0.136902	ENSG00000178999
ENSG00000179455	0.136902	ENSG00000254585
ENSG00000100991	0.136897	ENSG00000158669
ENSG00000173207	0.136895	ENSG00000183856
ENSG00000128245	0.136892	ENSG00000142227
ENSG00000165244	0.136892	ENSG00000176208
ENSG00000116675	0.136891	ENSG00000158856
ENSG00000111335	0.13689	ENSG00000177294
ENSG00000178464	0.136886	ENSG00000235174
ENSG00000131469	0.136885	ENSG00000162244
ENSG00000230592	0.13688	ENSG00000240125
ENSG00000117650	0.136873	ENSG00000164109
ENSG00000234782	0.13687	ENSG00000236058
ENSG00000164398	0.13687	ENSG00000250361
ENSG00000147649	0.136862	ENSG00000178691
ENSG00000078319	0.13686	ENSG00000214300
ENSG00000044459	0.136859	ENSG00000101412
ENSG00000183856	0.136858	ENSG00000214826
ENSG00000125743	0.13685	ENSG00000228474
ENSG00000179029	0.136849	ENSG00000200169
ENSG00000166710	0.136848	ENSG00000168394
ENSG00000224800	0.136848	ENSG00000242640
ENSG00000172809	0.136844	ENSG00000184924
ENSG00000173273	0.136843	ENSG00000221914
ENSG00000182383	0.136843	ENSG00000234253
ENSG00000153044	0.136839	ENSG00000166508
ENSG00000174371	0.136832	ENSG00000176890
ENSG00000213235	0.136832	ENSG00000213763
ENSG00000115461	0.136831	ENSG00000146674
ENSG00000233830	0.136831	ENSG00000249264
ENSG00000134001	0.136823	ENSG00000150768
ENSG00000149428	0.136814	ENSG00000185624
ENSG00000144554	0.136809	ENSG00000166803
ENSG00000118193	0.136803	ENSG00000119403
ENSG00000092853	0.136802	ENSG00000101412
ENSG00000129562	0.136802	ENSG00000172590
ENSG00000206147	0.1368	ENSG00000269228
ENSG00000146670	0.136795	ENSG00000161996
ENSG00000214021	0.136788	ENSG00000266714
ENSG00000216866	0.136785	ENSG00000226221
ENSG00000213621	0.136785	ENSG00000228887
ENSG00000122966	0.136782	ENSG00000136982
ENSG00000166200	0.136782	ENSG00000196646
ENSG00000111602	0.136778	ENSG00000196584
ENSG00000115539	0.136777	ENSG00000150753
ENSG00000221500	0.136777	ENSG00000221539
ENSG00000216624	0.136775	ENSG00000226415
ENSG00000089127	0.136774	ENSG00000135114
ENSG00000101084	0.136771	ENSG00000170471
ENSG00000160087	0.136768	ENSG00000204435
ENSG00000117054	0.136766	ENSG00000139726
ENSG00000198538	0.136766	ENSG00000204604
ENSG00000131127	0.136754	ENSG00000198521
ENSG00000167258	0.136753	ENSG00000213079
ENSG00000114346	0.136752	ENSG00000136824
ENSG00000068489	0.136749	ENSG00000157456
ENSG00000102384	0.136743	ENSG00000146918
ENSG00000129173	0.136741	ENSG00000137310
ENSG00000092820	0.136738	ENSG00000141551
ENSG00000100297	0.136737	ENSG00000134574
ENSG00000113088	0.136737	ENSG00000198851
ENSG00000119421	0.136721	ENSG00000150779
ENSG00000130821	0.13672	ENSG00000166947
ENSG00000211850	0.136719	ENSG00000278661
ENSG00000142731	0.136718	ENSG00000167325
ENSG00000136492	0.136715	ENSG00000137812
ENSG00000101057	0.136714	ENSG00000156802
ENSG00000127589	0.136712	ENSG00000233380
ENSG00000002549	0.136708	ENSG00000134326
ENSG00000164109	0.136705	ENSG00000198826
ENSG00000075702	0.136703	ENSG00000101057
ENSG00000213261	0.136703	ENSG00000230734
ENSG00000068724	0.136699	ENSG00000239605
ENSG00000092470	0.13669	ENSG00000142731
ENSG00000004939	0.13669	ENSG00000166793
ENSG00000022277	0.136688	ENSG00000124228
ENSG00000083845	0.136688	ENSG00000170889
ENSG00000110693	0.136687	ENSG00000130821
ENSG00000140153	0.136686	ENSG00000146872
ENSG00000115844	0.136684	ENSG00000132763
ENSG00000071082	0.136684	ENSG00000142676
ENSG00000196263	0.136681	ENSG00000197016
ENSG00000177350	0.13668	ENSG00000242952
ENSG00000170468	0.136677	ENSG00000175283
ENSG00000213235	0.136669	ENSG00000218208
ENSG00000105640	0.136666	ENSG00000173660
ENSG00000132938	0.136666	ENSG00000244405
ENSG00000136149	0.136665	ENSG00000234851
ENSG00000111602	0.136659	ENSG00000167900
ENSG00000173207	0.136659	ENSG00000185480
ENSG00000068489	0.136655	ENSG00000149503
ENSG00000211949	0.136649	ENSG00000241351
ENSG00000107937	0.136643	ENSG00000265354
ENSG00000213448	0.13664	ENSG00000241250
ENSG00000086015	0.136634	ENSG00000185104
ENSG00000136521	0.136629	ENSG00000171425
ENSG00000137770	0.136627	ENSG00000163960
ENSG00000224094	0.136627	ENSG00000234797
ENSG00000183486	0.136622	ENSG00000184012
ENSG00000101972	0.136621	ENSG00000130826
ENSG00000213326	0.136618	ENSG00000241511
ENSG00000108883	0.136617	ENSG00000173692
ENSG00000166803	0.136616	ENSG00000167670
ENSG00000174371	0.136614	ENSG00000196584
ENSG00000186185	0.136612	ENSG00000186193
ENSG00000068489	0.136611	ENSG00000121152
ENSG00000119927	0.136606	ENSG00000139324
ENSG00000071539	0.136602	ENSG00000185480
ENSG00000111445	0.136602	ENSG00000198554
ENSG00000211662	0.136599	ENSG00000211959
ENSG00000094631	0.136594	ENSG00000182872
ENSG00000228861	0.136591	ENSG00000239797
ENSG00000153165	0.136588	ENSG00000169629
ENSG00000140525	0.136587	ENSG00000184445
ENSG00000230837	0.136585	ENSG00000242314
ENSG00000122218	0.136584	ENSG00000162736
ENSG00000175868	0.136584	ENSG00000186104
ENSG00000174038	0.136584	ENSG00000241568
ENSG00000124374	0.136582	ENSG00000141384
ENSG00000206585	0.136581	ENSG00000206652
ENSG00000144354	0.136578	ENSG00000163808
ENSG00000171827	0.136578	ENSG00000196110
ENSG00000130816	0.136577	ENSG00000137310
ENSG00000105205	0.136576	ENSG00000196415
ENSG00000197756	0.136575	ENSG00000226360
ENSG00000149636	0.136574	ENSG00000163808
ENSG00000240087	0.136571	ENSG00000244363
ENSG00000113810	0.136564	ENSG00000163808
ENSG00000213178	0.136564	ENSG00000263266
ENSG00000112695	0.136563	ENSG00000204272
ENSG00000093009	0.136562	ENSG00000162062
ENSG00000138642	0.136562	ENSG00000173193
ENSG00000219451	0.136559	ENSG00000249353
ENSG00000202337	0.136558	ENSG00000243964
ENSG00000082153	0.136552	ENSG00000107862
ENSG00000105518	0.136552	ENSG00000177674
ENSG00000084092	0.136547	ENSG00000149823
ENSG00000078808	0.136543	ENSG00000176022
ENSG00000116830	0.136537	ENSG00000156802
ENSG00000177410	0.136537	ENSG00000224032
ENSG00000242294	0.136537	ENSG00000272752
ENSG00000143228	0.136535	ENSG00000160957
ENSG00000165949	0.136532	ENSG00000225964
ENSG00000198521	0.13653	ENSG00000213988
ENSG00000213864	0.136529	ENSG00000269228
ENSG00000142731	0.136527	ENSG00000197275
ENSG00000068489	0.136525	ENSG00000112742
ENSG00000117724	0.136524	ENSG00000142731
ENSG00000092853	0.136524	ENSG00000165891
ENSG00000108561	0.136523	ENSG00000146701
ENSG00000133106	0.13652	ENSG00000135899
ENSG00000132394	0.136518	ENSG00000151065
ENSG00000048740	0.136516	ENSG00000181800
ENSG00000198851	0.136516	ENSG00000233355
ENSG00000167513	0.136515	ENSG00000198826
ENSG00000206588	0.136515	ENSG00000274978
ENSG00000106263	0.136514	ENSG00000106305
ENSG00000172005	0.136511	ENSG00000197635
ENSG00000115267	0.136508	ENSG00000115415
ENSG00000149503	0.1365	ENSG00000186193
ENSG00000183486	0.136493	ENSG00000187608
ENSG00000184792	0.136493	ENSG00000198336
ENSG00000238103	0.136493	ENSG00000241431
ENSG00000090889	0.136492	ENSG00000167325
ENSG00000121089	0.136492	ENSG00000235552
ENSG00000157601	0.136487	ENSG00000184012
ENSG00000211640	0.136484	ENSG00000211649
ENSG00000111339	0.136476	ENSG00000145335
ENSG00000051341	0.136473	ENSG00000170312
ENSG00000167900	0.13647	ENSG00000170312
ENSG00000179029	0.136463	ENSG00000201801
ENSG00000124225	0.136447	ENSG00000278709
ENSG00000223529	0.136444	ENSG00000233476
ENSG00000112312	0.136443	ENSG00000196584
ENSG00000029363	0.136437	ENSG00000177485
ENSG00000242067	0.136434	ENSG00000242100
ENSG00000065243	0.136431	ENSG00000117335
ENSG00000124177	0.136431	ENSG00000125991
ENSG00000211955	0.136431	ENSG00000244437
ENSG00000101361	0.136428	ENSG00000130713
ENSG00000013725	0.136427	ENSG00000256039
ENSG00000102241	0.136426	ENSG00000179295
ENSG00000029534	0.13642	ENSG00000198336
ENSG00000158615	0.136418	ENSG00000170881
ENSG00000166851	0.136418	ENSG00000237649
ENSG00000145335	0.136409	ENSG00000198336
ENSG00000013725	0.136405	ENSG00000138378
ENSG00000084092	0.136405	ENSG00000175061
ENSG00000100162	0.1364	ENSG00000166508
ENSG00000092470	0.1364	ENSG00000168411
ENSG00000112695	0.1364	ENSG00000189043
ENSG00000160796	0.136398	ENSG00000236409
ENSG00000172878	0.136394	ENSG00000223745
ENSG00000012048	0.13639	ENSG00000137804
ENSG00000106399	0.136387	ENSG00000162961
ENSG00000138092	0.136385	ENSG00000154839
ENSG00000126787	0.136381	ENSG00000135476
ENSG00000216866	0.13638	ENSG00000232472
ENSG00000249855	0.136378	ENSG00000268222
ENSG00000171320	0.136376	ENSG00000183856
ENSG00000086232	0.136372	ENSG00000243317
ENSG00000006744	0.13636	ENSG00000132382
ENSG00000012048	0.136355	ENSG00000135476
ENSG00000110693	0.136355	ENSG00000205639
ENSG00000109084	0.136349	ENSG00000153044
ENSG00000067829	0.136348	ENSG00000071889
ENSG00000130935	0.136347	ENSG00000146223
ENSG00000083896	0.136343	ENSG00000109606
ENSG00000104853	0.136339	ENSG00000137275
ENSG00000130816	0.136337	ENSG00000151849
ENSG00000105011	0.136337	ENSG00000167513
ENSG00000224631	0.136325	ENSG00000234498
ENSG00000076382	0.136323	ENSG00000161800
ENSG00000115844	0.136322	ENSG00000185338
ENSG00000125356	0.136319	ENSG00000131495
ENSG00000125534	0.136314	ENSG00000174021
ENSG00000165480	0.136312	ENSG00000167900
ENSG00000131495	0.13631	ENSG00000164405
ENSG00000137441	0.13631	ENSG00000181036
ENSG00000130713	0.136307	ENSG00000148296
ENSG00000214460	0.136305	ENSG00000268222
ENSG00000215016	0.136303	ENSG00000239223
ENSG00000135446	0.136301	ENSG00000166508
ENSG00000090006	0.1363	ENSG00000177380
ENSG00000068489	0.136297	ENSG00000092470
ENSG00000075218	0.136296	ENSG00000167325
ENSG00000107731	0.136296	ENSG00000182557
ENSG00000119969	0.136289	ENSG00000159259
ENSG00000101444	0.136282	ENSG00000115241
ENSG00000196437	0.136278	ENSG00000266916
ENSG00000163507	0.136274	ENSG00000198826
ENSG00000204253	0.136271	ENSG00000237350
ENSG00000101216	0.13627	ENSG00000101452
ENSG00000125630	0.136268	ENSG00000158042
ENSG00000101224	0.136256	ENSG00000157456
ENSG00000125843	0.136256	ENSG00000198746
ENSG00000178096	0.136256	ENSG00000238610
ENSG00000177350	0.136255	ENSG00000244485
ENSG00000217027	0.136251	ENSG00000237506
ENSG00000201302	0.136245	ENSG00000244641
ENSG00000066279	0.136244	ENSG00000196584
ENSG00000111206	0.13624	ENSG00000117650
ENSG00000179909	0.13624	ENSG00000196724
ENSG00000232341	0.136237	ENSG00000233921
ENSG00000074071	0.136235	ENSG00000128626
ENSG00000023697	0.136231	ENSG00000163541
ENSG00000230897	0.136229	ENSG00000250182
ENSG00000121316	0.136218	ENSG00000160883
ENSG00000123349	0.136214	ENSG00000172809
ENSG00000104921	0.136213	ENSG00000132704
ENSG00000101444	0.136212	ENSG00000137309
ENSG00000117399	0.136208	ENSG00000117724
ENSG00000116903	0.136206	ENSG00000179918
ENSG00000254132	0.136205	ENSG00000270225
ENSG00000055332	0.1362	ENSG00000173193
ENSG00000170889	0.136189	ENSG00000256393
ENSG00000149636	0.136185	ENSG00000184445
ENSG00000108771	0.136182	ENSG00000111331
ENSG00000111665	0.136177	ENSG00000138180
ENSG00000198874	0.136177	ENSG00000277149
ENSG00000083750	0.136173	ENSG00000101940
ENSG00000184661	0.136173	ENSG00000186193
ENSG00000130414	0.13617	ENSG00000136930
ENSG00000078369	0.136168	ENSG00000160877
ENSG00000067334	0.136167	ENSG00000166200
ENSG00000251039	0.136167	ENSG00000251546
ENSG00000164845	0.136165	ENSG00000254016
ENSG00000116237	0.136153	ENSG00000137310
ENSG00000214541	0.13615	ENSG00000235084
ENSG00000177410	0.136142	ENSG00000204392
ENSG00000108298	0.136139	ENSG00000278845
ENSG00000125743	0.136136	ENSG00000243678
ENSG00000181381	0.136135	ENSG00000184979
ENSG00000065328	0.136133	ENSG00000123374
ENSG00000166451	0.136132	ENSG00000183856
ENSG00000091651	0.136124	ENSG00000144395
ENSG00000101842	0.136114	ENSG00000246223
ENSG00000068489	0.136112	ENSG00000121211
ENSG00000213860	0.136108	ENSG00000224631
ENSG00000092470	0.136107	ENSG00000186185
ENSG00000109929	0.136105	ENSG00000169895
ENSG00000184792	0.136105	ENSG00000206172
ENSG00000134287	0.136098	ENSG00000139537
ENSG00000122952	0.136098	ENSG00000142945
ENSG00000134825	0.136091	ENSG00000135390
ENSG00000066739	0.13609	ENSG00000112282
ENSG00000092470	0.13609	ENSG00000175063
ENSG00000197575	0.136089	ENSG00000228929
ENSG00000189343	0.136089	ENSG00000249264
ENSG00000065183	0.136085	ENSG00000100029
ENSG00000127337	0.136079	ENSG00000159259
ENSG00000215264	0.136076	ENSG00000241250
ENSG00000149639	0.136074	ENSG00000198646
ENSG00000055332	0.136072	ENSG00000137628
ENSG00000109084	0.136072	ENSG00000167900
ENSG00000119705	0.136064	ENSG00000242485
ENSG00000051180	0.136063	ENSG00000128951
ENSG00000090013	0.136055	ENSG00000188582
ENSG00000217027	0.136051	ENSG00000230897
ENSG00000163918	0.136051	ENSG00000270084
ENSG00000226855	0.136049	ENSG00000237506
ENSG00000229133	0.136047	ENSG00000242060
ENSG00000168028	0.13604	ENSG00000178982
ENSG00000105011	0.136034	ENSG00000164045
ENSG00000126838	0.136032	ENSG00000214851
ENSG00000089127	0.136031	ENSG00000165949
ENSG00000041982	0.136028	ENSG00000047457
ENSG00000088325	0.136024	ENSG00000127564
ENSG00000116251	0.136023	ENSG00000232388
ENSG00000138430	0.136021	ENSG00000239900
ENSG00000123485	0.13602	ENSG00000214826
ENSG00000138614	0.136019	ENSG00000187778
ENSG00000104267	0.136018	ENSG00000158856
ENSG00000238103	0.136017	ENSG00000240828
ENSG00000131747	0.136015	ENSG00000136824
ENSG00000105821	0.136014	ENSG00000111142
ENSG00000116251	0.136013	ENSG00000138326
ENSG00000115844	0.136012	ENSG00000201302
ENSG00000133106	0.13601	ENSG00000183486
ENSG00000167535	0.136007	ENSG00000174233
ENSG00000139239	0.136006	ENSG00000189343
ENSG00000065268	0.136003	ENSG00000126457
ENSG00000161970	0.136002	ENSG00000196683
ENSG00000241625	0.136	ENSG00000243426
ENSG00000167641	0.135995	ENSG00000196154
ENSG00000008018	0.135994	ENSG00000140740
ENSG00000146918	0.135992	ENSG00000161996
ENSG00000149554	0.135986	ENSG00000164045
ENSG00000077152	0.135979	ENSG00000142945
ENSG00000231177	0.135978	ENSG00000240288
ENSG00000131747	0.135974	ENSG00000156802
ENSG00000115163	0.135971	ENSG00000129810
ENSG00000128829	0.135971	ENSG00000166073
ENSG00000136842	0.135971	ENSG00000243064
ENSG00000002549	0.13597	ENSG00000160710
ENSG00000057608	0.135969	ENSG00000171862
ENSG00000115267	0.135968	ENSG00000185507
ENSG00000117543	0.135964	ENSG00000188243
ENSG00000204392	0.135964	ENSG00000278845
ENSG00000129173	0.135963	ENSG00000168496
ENSG00000100479	0.135961	ENSG00000101057
ENSG00000229132	0.135956	ENSG00000241061
ENSG00000089220	0.135955	ENSG00000161203
ENSG00000131080	0.135953	ENSG00000174307
ENSG00000119917	0.135953	ENSG00000177294
ENSG00000111231	0.135947	ENSG00000163938
ENSG00000144554	0.135943	ENSG00000165304
ENSG00000177776	0.135935	ENSG00000234031
ENSG00000174500	0.135932	ENSG00000261488
ENSG00000123485	0.135927	ENSG00000166451
ENSG00000111445	0.135926	ENSG00000123473
ENSG00000121152	0.135923	ENSG00000203760
ENSG00000206228	0.135921	ENSG00000235238
ENSG00000166793	0.135921	ENSG00000256269
ENSG00000163357	0.135907	ENSG00000232093
ENSG00000211677	0.135906	ENSG00000244437
ENSG00000065518	0.135894	ENSG00000112695
ENSG00000156587	0.135894	ENSG00000181381
ENSG00000100297	0.13589	ENSG00000140525
ENSG00000121060	0.135885	ENSG00000160710
ENSG00000211945	0.135885	ENSG00000240382
ENSG00000169519	0.135883	ENSG00000247708
ENSG00000127540	0.135882	ENSG00000172270
ENSG00000077235	0.135881	ENSG00000131473
ENSG00000215016	0.135881	ENSG00000229168
ENSG00000067167	0.135877	ENSG00000147649
ENSG00000130255	0.135875	ENSG00000240972
ENSG00000127080	0.135871	ENSG00000188312
ENSG00000182774	0.135868	ENSG00000197958
ENSG00000149503	0.135861	ENSG00000163072
ENSG00000112200	0.13586	ENSG00000179119
ENSG00000130816	0.135859	ENSG00000140534
ENSG00000136982	0.135857	ENSG00000167325
ENSG00000198890	0.135854	ENSG00000205138
ENSG00000232341	0.135848	ENSG00000232385
ENSG00000072501	0.135846	ENSG00000102172
ENSG00000124333	0.135843	ENSG00000185515
ENSG00000226608	0.135842	ENSG00000234851
ENSG00000186193	0.135842	ENSG00000237649
ENSG00000182117	0.13584	ENSG00000184076
ENSG00000213432	0.135835	ENSG00000228887
ENSG00000131171	0.135832	ENSG00000243317
ENSG00000119917	0.135823	ENSG00000137628
ENSG00000136942	0.135823	ENSG00000161016
ENSG00000187713	0.135816	ENSG00000198890
ENSG00000164346	0.135813	ENSG00000232388
ENSG00000100129	0.135803	ENSG00000198755
ENSG00000170604	0.135802	ENSG00000179886
ENSG00000085840	0.135801	ENSG00000166508
ENSG00000138326	0.135798	ENSG00000188846
ENSG00000134825	0.135798	ENSG00000198937
ENSG00000102010	0.135793	ENSG00000186529
ENSG00000123473	0.135793	ENSG00000198554
ENSG00000082146	0.13579	ENSG00000124098
ENSG00000232388	0.13579	ENSG00000234851
ENSG00000101138	0.135789	ENSG00000124217
ENSG00000146918	0.135787	ENSG00000183856
ENSG00000228929	0.135787	ENSG00000241431
ENSG00000092470	0.135786	ENSG00000146263
ENSG00000013573	0.135784	ENSG00000105011
ENSG00000215093	0.135784	ENSG00000226948
ENSG00000100099	0.135782	ENSG00000128294
ENSG00000108561	0.13578	ENSG00000175826
ENSG00000124444	0.135778	ENSG00000226763
ENSG00000104738	0.135777	ENSG00000149136
ENSG00000229132	0.135775	ENSG00000233328
ENSG00000080819	0.135772	ENSG00000144959
ENSG00000121621	0.135766	ENSG00000129173
ENSG00000072364	0.135764	ENSG00000117000
ENSG00000049541	0.135764	ENSG00000146918
ENSG00000073111	0.135762	ENSG00000163781
ENSG00000227525	0.13576	ENSG00000240125
ENSG00000127589	0.13576	ENSG00000259612
ENSG00000230592	0.135758	ENSG00000236862
ENSG00000204257	0.135756	ENSG00000231461
ENSG00000226128	0.135755	ENSG00000235777
ENSG00000100385	0.135752	ENSG00000110448
ENSG00000152253	0.135748	ENSG00000161888
ENSG00000078061	0.135746	ENSG00000184831
ENSG00000115816	0.13574	ENSG00000134697
ENSG00000131153	0.135736	ENSG00000164109
ENSG00000035499	0.135731	ENSG00000175063
ENSG00000161888	0.135728	ENSG00000182628
ENSG00000134057	0.135726	ENSG00000163808
ENSG00000122026	0.13572	ENSG00000143947
ENSG00000075426	0.135717	ENSG00000122862
ENSG00000065328	0.135714	ENSG00000135476
ENSG00000176396	0.135713	ENSG00000179918
ENSG00000243672	0.13571	ENSG00000258613
ENSG00000117228	0.135708	ENSG00000162645
ENSG00000243964	0.135708	ENSG00000256393
ENSG00000102241	0.135707	ENSG00000130826
ENSG00000126266	0.135707	ENSG00000185897
ENSG00000075702	0.135704	ENSG00000085999
ENSG00000130303	0.135704	ENSG00000187608
ENSG00000211865	0.135703	ENSG00000211867
ENSG00000151725	0.135702	ENSG00000163507
ENSG00000187193	0.135696	ENSG00000198417
ENSG00000179611	0.13569	ENSG00000261557
ENSG00000083845	0.135689	ENSG00000178982
ENSG00000136235	0.135688	ENSG00000173372
ENSG00000163872	0.135684	ENSG00000233885
ENSG00000197575	0.135684	ENSG00000242060
ENSG00000113845	0.135681	ENSG00000119421
ENSG00000061656	0.135677	ENSG00000088340
ENSG00000233328	0.135675	ENSG00000243746
ENSG00000147251	0.135671	ENSG00000188419
ENSG00000134001	0.135668	ENSG00000183431
ENSG00000068489	0.135665	ENSG00000171320
ENSG00000100297	0.135662	ENSG00000122952
ENSG00000211863	0.13566	ENSG00000211876
ENSG00000068654	0.135657	ENSG00000124571
ENSG00000006744	0.135657	ENSG00000141456
ENSG00000119969	0.135652	ENSG00000166451
ENSG00000000460	0.135647	ENSG00000133119
ENSG00000228668	0.135645	ENSG00000281103
ENSG00000066926	0.135644	ENSG00000137198
ENSG00000164087	0.135639	ENSG00000164109
ENSG00000055332	0.135638	ENSG00000116663
ENSG00000165097	0.135637	ENSG00000171700
ENSG00000112118	0.135637	ENSG00000253729
ENSG00000105202	0.135635	ENSG00000145592
ENSG00000184979	0.135633	ENSG00000185745
ENSG00000117724	0.135631	ENSG00000138182
ENSG00000053371	0.135624	ENSG00000160753
ENSG00000158402	0.135624	ENSG00000164109
ENSG00000099810	0.135623	ENSG00000198642
ENSG00000124614	0.13562	ENSG00000197958
ENSG00000228547	0.13562	ENSG00000237470
ENSG00000132361	0.135618	ENSG00000183011
ENSG00000024526	0.135614	ENSG00000149503
ENSG00000100162	0.135614	ENSG00000158402
ENSG00000135476	0.135613	ENSG00000166851
ENSG00000087085	0.135607	ENSG00000133069
ENSG00000165629	0.1356	ENSG00000165678
ENSG00000072849	0.1356	ENSG00000198920
ENSG00000136149	0.1356	ENSG00000237668
ENSG00000207508	0.135597	ENSG00000213592
ENSG00000117399	0.135596	ENSG00000137807
ENSG00000117650	0.135596	ENSG00000149503
ENSG00000104979	0.135593	ENSG00000232112
ENSG00000123473	0.135592	ENSG00000173207
ENSG00000149428	0.13559	ENSG00000167797
ENSG00000205105	0.135589	ENSG00000252316
ENSG00000078061	0.135587	ENSG00000126012
ENSG00000214760	0.135586	ENSG00000243672
ENSG00000104889	0.135583	ENSG00000130816
ENSG00000133884	0.135583	ENSG00000167770
ENSG00000013725	0.135581	ENSG00000211751
ENSG00000126267	0.13558	ENSG00000134825
ENSG00000111665	0.135578	ENSG00000156509
ENSG00000130175	0.135577	ENSG00000178982
ENSG00000140451	0.135576	ENSG00000145386
ENSG00000111206	0.135574	ENSG00000140525
ENSG00000074755	0.135567	ENSG00000174231
ENSG00000011426	0.135565	ENSG00000115163
ENSG00000109805	0.135565	ENSG00000140534
ENSG00000100206	0.135565	ENSG00000184445
ENSG00000164587	0.135561	ENSG00000172809
ENSG00000139620	0.135558	ENSG00000186162
ENSG00000150768	0.135555	ENSG00000172336
ENSG00000101057	0.135545	ENSG00000154839
ENSG00000130589	0.135543	ENSG00000183486
ENSG00000100714	0.135541	ENSG00000104738
ENSG00000090889	0.135539	ENSG00000198826
ENSG00000042753	0.135539	ENSG00000214026
ENSG00000162877	0.135538	ENSG00000276600
ENSG00000127511	0.135537	ENSG00000127533
ENSG00000105011	0.135535	ENSG00000237649
ENSG00000140990	0.135534	ENSG00000184076
ENSG00000120526	0.135533	ENSG00000147533
ENSG00000183426	0.135533	ENSG00000250251
ENSG00000204010	0.135528	ENSG00000235169
ENSG00000112695	0.13552	ENSG00000126267
ENSG00000204642	0.135516	ENSG00000234745
ENSG00000060688	0.135513	ENSG00000077235
ENSG00000188986	0.135511	ENSG00000238227
ENSG00000089063	0.135509	ENSG00000162368
ENSG00000126264	0.135509	ENSG00000228474
ENSG00000169976	0.135509	ENSG00000234851
ENSG00000080839	0.135507	ENSG00000159259
ENSG00000168661	0.135506	ENSG00000180884
ENSG00000071539	0.135502	ENSG00000127564
ENSG00000143627	0.135498	ENSG00000156140
ENSG00000266189	0.135494	ENSG00000278200
ENSG00000051180	0.135493	ENSG00000129810
ENSG00000117399	0.135492	ENSG00000138180
ENSG00000090889	0.135484	ENSG00000129810
ENSG00000111602	0.135484	ENSG00000149929
ENSG00000093009	0.135484	ENSG00000163507
ENSG00000075151	0.135482	ENSG00000142599
ENSG00000157895	0.135481	ENSG00000167112
ENSG00000242571	0.135479	ENSG00000244582
ENSG00000044574	0.135478	ENSG00000166598
ENSG00000128951	0.135474	ENSG00000140525
ENSG00000125652	0.135474	ENSG00000171490
ENSG00000146425	0.135472	ENSG00000168286
ENSG00000147454	0.135469	ENSG00000170180
ENSG00000228887	0.135467	ENSG00000241061
ENSG00000152253	0.135466	ENSG00000171320
ENSG00000071626	0.135462	ENSG00000127540
ENSG00000213609	0.135462	ENSG00000236801
ENSG00000069667	0.135458	ENSG00000138378
ENSG00000131115	0.135455	ENSG00000188283
ENSG00000114346	0.135455	ENSG00000214826
ENSG00000137101	0.135454	ENSG00000159884
ENSG00000088682	0.135452	ENSG00000163159
ENSG00000143476	0.135449	ENSG00000178999
ENSG00000213621	0.135447	ENSG00000243672
ENSG00000136824	0.135444	ENSG00000137812
ENSG00000198482	0.135443	ENSG00000214029
ENSG00000100304	0.135437	ENSG00000112759
ENSG00000105258	0.135437	ENSG00000127184
ENSG00000105011	0.135434	ENSG00000157456
ENSG00000180389	0.135432	ENSG00000234498
ENSG00000089685	0.135431	ENSG00000134291
ENSG00000124299	0.135426	ENSG00000127838
ENSG00000014123	0.135425	ENSG00000164338
ENSG00000058673	0.13542	ENSG00000162702
ENSG00000215264	0.13542	ENSG00000240759
ENSG00000115267	0.135418	ENSG00000157601
ENSG00000118193	0.135415	ENSG00000185480
ENSG00000166035	0.135414	ENSG00000259293
ENSG00000229344	0.135412	ENSG00000232858
ENSG00000104738	0.135411	ENSG00000186185
ENSG00000075702	0.135409	ENSG00000097046
ENSG00000105011	0.135409	ENSG00000137310
ENSG00000053371	0.135407	ENSG00000198937
ENSG00000130032	0.135405	ENSG00000225405
ENSG00000155115	0.1354	ENSG00000167112
ENSG00000241250	0.135391	ENSG00000242314
ENSG00000103569	0.135389	ENSG00000197632
ENSG00000024526	0.135387	ENSG00000035499
ENSG00000010292	0.135385	ENSG00000161800
ENSG00000033030	0.135384	ENSG00000051825
ENSG00000180172	0.135384	ENSG00000256338
ENSG00000131747	0.135383	ENSG00000164109
ENSG00000105258	0.135382	ENSG00000172428
ENSG00000102302	0.135381	ENSG00000158526
ENSG00000136929	0.13538	ENSG00000167768
ENSG00000124126	0.135374	ENSG00000124151
ENSG00000216866	0.135369	ENSG00000228929
ENSG00000160957	0.135363	ENSG00000167670
ENSG00000167513	0.135361	ENSG00000184445
ENSG00000079785	0.135352	ENSG00000166181
ENSG00000068001	0.135351	ENSG00000114383
ENSG00000163535	0.135351	ENSG00000169607
ENSG00000089685	0.135345	ENSG00000136982
ENSG00000097046	0.135344	ENSG00000260423
ENSG00000217027	0.135343	ENSG00000228232
ENSG00000109674	0.135342	ENSG00000138180
ENSG00000104889	0.13534	ENSG00000166803
ENSG00000142556	0.135339	ENSG00000256683
ENSG00000183463	0.135329	ENSG00000242360
ENSG00000166793	0.135328	ENSG00000204613
ENSG00000140853	0.135326	ENSG00000240065
ENSG00000100206	0.135325	ENSG00000138658
ENSG00000224650	0.135324	ENSG00000239951
ENSG00000011426	0.135323	ENSG00000166451
ENSG00000143970	0.135322	ENSG00000158636
ENSG00000126787	0.135321	ENSG00000171848
ENSG00000121621	0.135312	ENSG00000178999
ENSG00000179611	0.135311	ENSG00000215492
ENSG00000233921	0.135311	ENSG00000238172
ENSG00000198851	0.135309	ENSG00000211787
ENSG00000204618	0.135306	ENSG00000204619
ENSG00000136492	0.135305	ENSG00000160949
ENSG00000091651	0.135304	ENSG00000137812
ENSG00000100304	0.135299	ENSG00000141858
ENSG00000041357	0.135298	ENSG00000156671
ENSG00000078668	0.135297	ENSG00000137547
ENSG00000126787	0.135295	ENSG00000143228
ENSG00000144554	0.135294	ENSG00000166508
ENSG00000189343	0.135291	ENSG00000237506
ENSG00000183161	0.135289	ENSG00000205138
ENSG00000229814	0.135289	ENSG00000234031
ENSG00000152443	0.135288	ENSG00000179562
ENSG00000213763	0.135287	ENSG00000214199
ENSG00000004975	0.135275	ENSG00000141456
ENSG00000120334	0.135273	ENSG00000131351
ENSG00000163535	0.135272	ENSG00000163808
ENSG00000072364	0.135271	ENSG00000163960
ENSG00000188672	0.135271	ENSG00000205639
ENSG00000151725	0.135268	ENSG00000166803
ENSG00000119508	0.135265	ENSG00000183019
ENSG00000156802	0.135262	ENSG00000163781
ENSG00000229132	0.135261	ENSG00000233830
ENSG00000169020	0.135261	ENSG00000239559
ENSG00000125652	0.13526	ENSG00000265681
ENSG00000233971	0.135253	ENSG00000242692
ENSG00000104804	0.135249	ENSG00000224346
ENSG00000205871	0.135247	ENSG00000256338
ENSG00000211659	0.135246	ENSG00000211937
ENSG00000134690	0.135243	ENSG00000164087
ENSG00000105677	0.135241	ENSG00000180879
ENSG00000130589	0.135239	ENSG00000177409
ENSG00000134057	0.135238	ENSG00000169607
ENSG00000206596	0.135236	ENSG00000274978
ENSG00000172243	0.135235	ENSG00000173391
ENSG00000178035	0.135235	ENSG00000182199
ENSG00000217159	0.135233	ENSG00000265565
ENSG00000120802	0.13523	ENSG00000121152
ENSG00000173207	0.135228	ENSG00000223815
ENSG00000230207	0.135226	ENSG00000236058
ENSG00000088325	0.13522	ENSG00000152253
ENSG00000165304	0.135215	ENSG00000168496
ENSG00000200156	0.135215	ENSG00000206652
ENSG00000125885	0.135214	ENSG00000185480
ENSG00000080608	0.135212	ENSG00000165271
ENSG00000215016	0.135206	ENSG00000241431
ENSG00000114942	0.135203	ENSG00000182899
ENSG00000072501	0.135202	ENSG00000102054
ENSG00000160789	0.1352	ENSG00000179820
ENSG00000013573	0.135199	ENSG00000137804
ENSG00000085840	0.135199	ENSG00000162062
ENSG00000219222	0.135198	ENSG00000231164
ENSG00000242060	0.135198	ENSG00000288920
ENSG00000211866	0.135197	ENSG00000211867
ENSG00000100380	0.135196	ENSG00000198856
ENSG00000025708	0.135195	ENSG00000185507
ENSG00000123374	0.135184	ENSG00000166508
ENSG00000009954	0.135183	ENSG00000162607
ENSG00000100526	0.135183	ENSG00000170312
ENSG00000111052	0.135172	ENSG00000158825
ENSG00000130816	0.135172	ENSG00000214826
ENSG00000109805	0.135171	ENSG00000168496
ENSG00000214362	0.135169	ENSG00000229133
ENSG00000185158	0.135162	ENSG00000266777
ENSG00000211659	0.13516	ENSG00000211666
ENSG00000136982	0.135159	ENSG00000198056
ENSG00000109805	0.135153	ENSG00000112029
ENSG00000024526	0.135147	ENSG00000129810
ENSG00000170604	0.135138	ENSG00000249471
ENSG00000123689	0.135136	ENSG00000163563
ENSG00000121058	0.135135	ENSG00000133773
ENSG00000131747	0.135134	ENSG00000198901
ENSG00000232429	0.135134	ENSG00000244053
ENSG00000178814	0.13513	ENSG00000178896
ENSG00000131495	0.13513	ENSG00000277791
ENSG00000142945	0.135129	ENSG00000149503
ENSG00000050327	0.135126	ENSG00000228960
ENSG00000229659	0.135125	ENSG00000254252
ENSG00000071243	0.135124	ENSG00000106245
ENSG00000214541	0.135122	ENSG00000223668
ENSG00000072571	0.13512	ENSG00000118193
ENSG00000123349	0.13512	ENSG00000213741
ENSG00000215093	0.13512	ENSG00000236801
ENSG00000229659	0.135119	ENSG00000231164
ENSG00000241081	0.135118	ENSG00000249264
ENSG00000065328	0.135117	ENSG00000130816
ENSG00000180389	0.135114	ENSG00000230629
ENSG00000111247	0.13511	ENSG00000171241
ENSG00000129810	0.135107	ENSG00000140534
ENSG00000211653	0.135105	ENSG00000241351
ENSG00000130713	0.135104	ENSG00000146223
ENSG00000123473	0.135097	ENSG00000175063
ENSG00000211943	0.135097	ENSG00000240864
ENSG00000164346	0.135096	ENSG00000171490
ENSG00000211882	0.135094	ENSG00000211886
ENSG00000065328	0.135086	ENSG00000149636
ENSG00000134001	0.135084	ENSG00000145907
ENSG00000125885	0.135078	ENSG00000198554
ENSG00000171848	0.135073	ENSG00000184661
ENSG00000143401	0.135067	ENSG00000182628
ENSG00000217716	0.135062	ENSG00000230734
ENSG00000134970	0.135059	ENSG00000172466
ENSG00000214203	0.135055	ENSG00000234031
ENSG00000231205	0.135054	ENSG00000270716
ENSG00000130222	0.135051	ENSG00000221539
ENSG00000131495	0.135043	ENSG00000167283
ENSG00000137804	0.135038	ENSG00000175216
ENSG00000138160	0.135035	ENSG00000173207
ENSG00000188175	0.135033	ENSG00000244734
ENSG00000174371	0.13503	ENSG00000184661
ENSG00000062822	0.135027	ENSG00000143476
ENSG00000088325	0.135024	ENSG00000104738
ENSG00000166189	0.135024	ENSG00000182810
ENSG00000158402	0.135018	ENSG00000164087
ENSG00000131269	0.135013	ENSG00000140740
ENSG00000100325	0.135011	ENSG00000111652
ENSG00000111445	0.135009	ENSG00000140534
ENSG00000127586	0.135006	ENSG00000196584
ENSG00000161888	0.134994	ENSG00000164087
ENSG00000070182	0.134993	ENSG00000135218
ENSG00000232083	0.134993	ENSG00000239524
ENSG00000073111	0.134985	ENSG00000165304
ENSG00000063854	0.134984	ENSG00000184792
ENSG00000127184	0.134981	ENSG00000145592
ENSG00000126709	0.13498	ENSG00000177989
ENSG00000111247	0.134976	ENSG00000156802
ENSG00000087586	0.134976	ENSG00000184661
ENSG00000062822	0.134975	ENSG00000123219
ENSG00000214362	0.134975	ENSG00000249987
ENSG00000135451	0.134974	ENSG00000136492
ENSG00000137309	0.134968	ENSG00000171858
ENSG00000161800	0.134966	ENSG00000167513
ENSG00000211688	0.134965	ENSG00000211689
ENSG00000176293	0.13496	ENSG00000240225
ENSG00000178429	0.134956	ENSG00000218208
ENSG00000128272	0.134952	ENSG00000161547
ENSG00000160185	0.134949	ENSG00000173762
ENSG00000241061	0.134949	ENSG00000241741
ENSG00000183856	0.134947	ENSG00000184661
ENSG00000106399	0.134946	ENSG00000164087
ENSG00000230916	0.134945	ENSG00000232177
ENSG00000097021	0.134943	ENSG00000134291
ENSG00000171320	0.134941	ENSG00000198901
ENSG00000015676	0.134935	ENSG00000122515
ENSG00000147454	0.134933	ENSG00000173868
ENSG00000126709	0.134931	ENSG00000183486
ENSG00000072571	0.134921	ENSG00000111665
ENSG00000134326	0.134919	ENSG00000177409
ENSG00000138180	0.134916	ENSG00000156970
ENSG00000071539	0.134914	ENSG00000121152
ENSG00000158825	0.134903	ENSG00000197561
ENSG00000085415	0.134901	ENSG00000101557
ENSG00000102241	0.134898	ENSG00000168724
ENSG00000012223	0.134896	ENSG00000158825
ENSG00000007047	0.134895	ENSG00000179134
ENSG00000173868	0.134887	ENSG00000196565
ENSG00000124098	0.13488	ENSG00000223609
ENSG00000087085	0.134872	ENSG00000188582
ENSG00000154252	0.134866	ENSG00000188011
ENSG00000211937	0.134866	ENSG00000241755
ENSG00000167766	0.134863	ENSG00000244754
ENSG00000127870	0.134862	ENSG00000203326
ENSG00000211946	0.134862	ENSG00000239975
ENSG00000126883	0.134852	ENSG00000148396
ENSG00000105640	0.134851	ENSG00000233927
ENSG00000127589	0.134845	ENSG00000196230
ENSG00000101412	0.13484	ENSG00000138092
ENSG00000234093	0.134838	ENSG00000241680
ENSG00000101057	0.134834	ENSG00000129173
ENSG00000184612	0.134824	ENSG00000232429
ENSG00000116830	0.134821	ENSG00000135451
ENSG00000177350	0.134821	ENSG00000223676
ENSG00000230837	0.134821	ENSG00000269228
ENSG00000206147	0.13482	ENSG00000240125
ENSG00000115268	0.134815	ENSG00000125652
ENSG00000132670	0.134815	ENSG00000160410
ENSG00000206588	0.134815	ENSG00000206652
ENSG00000050426	0.134813	ENSG00000164615
ENSG00000104738	0.134812	ENSG00000183856
ENSG00000101003	0.134811	ENSG00000127564
ENSG00000084092	0.13481	ENSG00000198189
ENSG00000144395	0.134806	ENSG00000153044
ENSG00000234498	0.134804	ENSG00000267119
ENSG00000112312	0.134803	ENSG00000148773
ENSG00000142731	0.134801	ENSG00000214826
ENSG00000174501	0.1348	ENSG00000232931
ENSG00000211598	0.134799	ENSG00000211943
ENSG00000084754	0.134795	ENSG00000175061
ENSG00000110717	0.134794	ENSG00000134825
ENSG00000161016	0.134787	ENSG00000197958
ENSG00000166803	0.134785	ENSG00000198056
ENSG00000198868	0.134784	ENSG00000259045
ENSG00000167513	0.134781	ENSG00000177602
ENSG00000075089	0.134779	ENSG00000166181
ENSG00000002745	0.134778	ENSG00000162852
ENSG00000229752	0.134769	ENSG00000238172
ENSG00000141469	0.134766	ENSG00000173868
ENSG00000101444	0.134765	ENSG00000138629
ENSG00000112742	0.134751	ENSG00000130816
ENSG00000177776	0.13475	ENSG00000229752
ENSG00000173868	0.134749	ENSG00000223609
ENSG00000243290	0.134749	ENSG00000278857
ENSG00000219932	0.134748	ENSG00000241282
ENSG00000112742	0.134747	ENSG00000171320
ENSG00000183569	0.134747	ENSG00000189306
ENSG00000223803	0.134746	ENSG00000228887
ENSG00000025770	0.134745	ENSG00000159259
ENSG00000228462	0.134743	ENSG00000231940
ENSG00000066926	0.134742	ENSG00000188582
ENSG00000167513	0.134741	ENSG00000170312
ENSG00000136824	0.134739	ENSG00000166508
ENSG00000105258	0.134739	ENSG00000196683
ENSG00000167513	0.134739	ENSG00000198901
ENSG00000111247	0.134735	ENSG00000135476
ENSG00000125652	0.134733	ENSG00000186468
ENSG00000135241	0.134724	ENSG00000178074
ENSG00000160299	0.134724	ENSG00000215424
ENSG00000173480	0.134722	ENSG00000254004
ENSG00000116675	0.13472	ENSG00000162367
ENSG00000102931	0.134719	ENSG00000102934
ENSG00000160695	0.134715	ENSG00000167721
ENSG00000117593	0.134713	ENSG00000155545
ENSG00000121089	0.134709	ENSG00000188873
ENSG00000092208	0.134705	ENSG00000167904
ENSG00000101412	0.134704	ENSG00000146670
ENSG00000070761	0.134698	ENSG00000123810
ENSG00000237506	0.134698	ENSG00000242071
ENSG00000234618	0.134698	ENSG00000253506
ENSG00000127589	0.134691	ENSG00000214182
ENSG00000110429	0.134688	ENSG00000171295
ENSG00000068079	0.13468	ENSG00000165949
ENSG00000035499	0.134677	ENSG00000079616
ENSG00000197818	0.134677	ENSG00000198026
ENSG00000114857	0.134674	ENSG00000251562
ENSG00000204604	0.134671	ENSG00000213799
ENSG00000232341	0.13467	ENSG00000269228
ENSG00000224631	0.134665	ENSG00000235552
ENSG00000100479	0.134663	ENSG00000123219
ENSG00000121552	0.134657	ENSG00000197249
ENSG00000024526	0.134657	ENSG00000198826
ENSG00000111331	0.134656	ENSG00000177294
ENSG00000236862	0.134656	ENSG00000241250
ENSG00000211864	0.134648	ENSG00000211868
ENSG00000127589	0.134647	ENSG00000240489
ENSG00000075826	0.134645	ENSG00000223745
ENSG00000038210	0.134643	ENSG00000153936
ENSG00000185608	0.134643	ENSG00000272767
ENSG00000104738	0.13464	ENSG00000197275
ENSG00000211632	0.134636	ENSG00000253755
ENSG00000078043	0.134632	ENSG00000101638
ENSG00000211659	0.134629	ENSG00000211947
ENSG00000217026	0.134628	ENSG00000218582
ENSG00000133119	0.134625	ENSG00000157456
ENSG00000180370	0.134624	ENSG00000198814
ENSG00000034053	0.13462	ENSG00000110448
ENSG00000012048	0.134618	ENSG00000154920
ENSG00000062822	0.134615	ENSG00000104738
ENSG00000092853	0.134608	ENSG00000102384
ENSG00000085265	0.134607	ENSG00000172322
ENSG00000131351	0.134605	ENSG00000161888
ENSG00000137807	0.134604	ENSG00000162063
ENSG00000211649	0.134604	ENSG00000211652
ENSG00000122966	0.134597	ENSG00000203760
ENSG00000068489	0.134593	ENSG00000167900
ENSG00000047597	0.134588	ENSG00000147454
ENSG00000122140	0.134587	ENSG00000136942
ENSG00000135446	0.134584	ENSG00000176890
ENSG00000211878	0.134584	ENSG00000211883
ENSG00000233380	0.134581	ENSG00000242952
ENSG00000112576	0.134579	ENSG00000116922
ENSG00000244641	0.134579	ENSG00000262772
ENSG00000085840	0.134578	ENSG00000137812
ENSG00000111445	0.134574	ENSG00000163781
ENSG00000119705	0.134571	ENSG00000186010
ENSG00000214460	0.134571	ENSG00000223668
ENSG00000216866	0.134568	ENSG00000249264
ENSG00000089685	0.134564	ENSG00000094804
ENSG00000120784	0.134563	ENSG00000123358
ENSG00000225419	0.134561	ENSG00000243672
ENSG00000104936	0.134557	ENSG00000177045
ENSG00000130816	0.134557	ENSG00000223815
ENSG00000186827	0.134554	ENSG00000186891
ENSG00000055332	0.134552	ENSG00000134321
ENSG00000013573	0.13455	ENSG00000249115
ENSG00000092470	0.134546	ENSG00000111445
ENSG00000075218	0.13454	ENSG00000138778
ENSG00000100994	0.134536	ENSG00000100997
ENSG00000112039	0.134531	ENSG00000167513
ENSG00000131747	0.134524	ENSG00000176890
ENSG00000187608	0.134523	ENSG00000188313
ENSG00000188389	0.134521	ENSG00000204099
ENSG00000111875	0.13452	ENSG00000137168
ENSG00000075218	0.134518	ENSG00000134222
ENSG00000136824	0.134514	ENSG00000163535
ENSG00000025708	0.134513	ENSG00000089127
ENSG00000224631	0.134513	ENSG00000229638
ENSG00000126264	0.134511	ENSG00000184076
ENSG00000115758	0.13451	ENSG00000206633
ENSG00000185338	0.13451	ENSG00000221539
ENSG00000104728	0.134506	ENSG00000176595
ENSG00000229752	0.134506	ENSG00000258613
ENSG00000228166	0.134497	ENSG00000235917
ENSG00000138496	0.134496	ENSG00000173193
ENSG00000141682	0.134495	ENSG00000144802
ENSG00000130589	0.134493	ENSG00000188313
ENSG00000197321	0.134492	ENSG00000234814
ENSG00000112742	0.134489	ENSG00000140525
ENSG00000225159	0.134489	ENSG00000259612
ENSG00000102699	0.134487	ENSG00000131236
ENSG00000230897	0.13448	ENSG00000232388
ENSG00000226855	0.134472	ENSG00000241741
ENSG00000224411	0.134471	ENSG00000251593
ENSG00000119969	0.13447	ENSG00000136824
ENSG00000141337	0.134469	ENSG00000196704
ENSG00000142945	0.134469	ENSG00000198901
ENSG00000234335	0.134468	ENSG00000250182
ENSG00000134222	0.134465	ENSG00000149503
ENSG00000211934	0.134463	ENSG00000211962
ENSG00000213553	0.134463	ENSG00000249855
ENSG00000138658	0.13446	ENSG00000139618
ENSG00000134222	0.134459	ENSG00000146670
ENSG00000196188	0.134459	ENSG00000240583
ENSG00000035499	0.134458	ENSG00000121152
ENSG00000067066	0.134454	ENSG00000137965
ENSG00000039068	0.134451	ENSG00000223609
ENSG00000076248	0.134446	ENSG00000112118
ENSG00000126787	0.134445	ENSG00000131462
ENSG00000214362	0.134445	ENSG00000215264
ENSG00000136982	0.134441	ENSG00000196584
ENSG00000164867	0.13444	ENSG00000181652
ENSG00000026950	0.134438	ENSG00000240065
ENSG00000105011	0.134435	ENSG00000135476
ENSG00000133488	0.13443	ENSG00000167768
ENSG00000112312	0.134429	ENSG00000127337
ENSG00000163026	0.134429	ENSG00000175595
ENSG00000109805	0.134419	ENSG00000140525
ENSG00000150768	0.134419	ENSG00000156374
ENSG00000214389	0.134416	ENSG00000234782
ENSG00000166200	0.134413	ENSG00000213762
ENSG00000160695	0.134411	ENSG00000213619
ENSG00000165949	0.134408	ENSG00000247317
ENSG00000078902	0.134406	ENSG00000174903
ENSG00000042980	0.134404	ENSG00000082293
ENSG00000138814	0.134403	ENSG00000145020
ENSG00000129824	0.134403	ENSG00000231535
ENSG00000125743	0.1344	ENSG00000189343
ENSG00000207205	0.134396	ENSG00000266338
ENSG00000177350	0.134395	ENSG00000231164
ENSG00000144554	0.134393	ENSG00000175322
ENSG00000108883	0.134389	ENSG00000131467
ENSG00000112118	0.134388	ENSG00000153044
ENSG00000214612	0.134388	ENSG00000218208
ENSG00000114757	0.134385	ENSG00000188107
ENSG00000223529	0.134384	ENSG00000241741
ENSG00000088325	0.134377	ENSG00000186193
ENSG00000092470	0.134375	ENSG00000166451
ENSG00000101193	0.134373	ENSG00000124214
ENSG00000213864	0.134371	ENSG00000215264
ENSG00000143228	0.13436	ENSG00000167325
ENSG00000012048	0.134351	ENSG00000118193
ENSG00000151846	0.134351	ENSG00000244363
ENSG00000167984	0.134348	ENSG00000175463
ENSG00000225573	0.134347	ENSG00000234498
ENSG00000101444	0.134345	ENSG00000226950
ENSG00000121053	0.134342	ENSG00000156575
ENSG00000275529	0.134337	ENSG00000279192
ENSG00000142945	0.134335	ENSG00000154839
ENSG00000137965	0.134334	ENSG00000160710
ENSG00000211949	0.134334	ENSG00000211959
ENSG00000112312	0.134331	ENSG00000129173
ENSG00000223609	0.13433	ENSG00000240583
ENSG00000226855	0.134324	ENSG00000240914
ENSG00000158869	0.134323	ENSG00000163191
ENSG00000140534	0.134322	ENSG00000158402
ENSG00000184274	0.134321	ENSG00000223768
ENSG00000105486	0.134319	ENSG00000122952
ENSG00000108448	0.134318	ENSG00000240445
ENSG00000066279	0.134316	ENSG00000136824
ENSG00000188536	0.134314	ENSG00000188672
ENSG00000240125	0.134314	ENSG00000240828
ENSG00000117724	0.134311	ENSG00000129173
ENSG00000026025	0.134311	ENSG00000158710
ENSG00000145850	0.134311	ENSG00000173369
ENSG00000164483	0.134302	ENSG00000172116
ENSG00000131269	0.134301	ENSG00000163541
ENSG00000101843	0.134298	ENSG00000156709
ENSG00000028277	0.134297	ENSG00000100055
ENSG00000100479	0.134295	ENSG00000154839
ENSG00000111596	0.134295	ENSG00000158545
ENSG00000033800	0.134294	ENSG00000166233
ENSG00000105258	0.13429	ENSG00000140990
ENSG00000121966	0.134287	ENSG00000152518
ENSG00000059804	0.134286	ENSG00000123358
ENSG00000164327	0.134285	ENSG00000176853
ENSG00000121858	0.134283	ENSG00000170581
ENSG00000213448	0.134281	ENSG00000215016
ENSG00000237170	0.134281	ENSG00000239524
ENSG00000103995	0.13428	ENSG00000112742
ENSG00000121621	0.13428	ENSG00000139734
ENSG00000123473	0.134279	ENSG00000176890
ENSG00000152443	0.134277	ENSG00000213799
ENSG00000154229	0.134277	ENSG00000264630
ENSG00000135114	0.134276	ENSG00000185507
ENSG00000145780	0.134274	ENSG00000178074
ENSG00000204264	0.134273	ENSG00000206503
ENSG00000111665	0.134272	ENSG00000166851
ENSG00000129173	0.134271	ENSG00000168078
ENSG00000211867	0.13427	ENSG00000211873
ENSG00000196437	0.134269	ENSG00000197808
ENSG00000223865	0.134266	ENSG00000232629
ENSG00000111602	0.134265	ENSG00000160298
ENSG00000163072	0.134265	ENSG00000166451
ENSG00000099977	0.134264	ENSG00000131495
ENSG00000108039	0.134263	ENSG00000163541
ENSG00000024526	0.134262	ENSG00000184661
ENSG00000012048	0.134261	ENSG00000187741
ENSG00000225573	0.134261	ENSG00000263266
ENSG00000154217	0.134258	ENSG00000207688
ENSG00000161298	0.134257	ENSG00000185869
ENSG00000214535	0.134256	ENSG00000225405
ENSG00000203326	0.134256	ENSG00000256087
ENSG00000174744	0.134255	ENSG00000186501
ENSG00000035499	0.134252	ENSG00000134222
ENSG00000125652	0.134248	ENSG00000182899
ENSG00000123358	0.134245	ENSG00000136634
ENSG00000101057	0.134238	ENSG00000228716
ENSG00000099795	0.134237	ENSG00000116649
ENSG00000197744	0.134237	ENSG00000235297
ENSG00000228462	0.134236	ENSG00000243742
ENSG00000133069	0.134234	ENSG00000196517
ENSG00000249119	0.134232	ENSG00000259045
ENSG00000162521	0.13423	ENSG00000253729
ENSG00000129084	0.134224	ENSG00000185627
ENSG00000242020	0.134221	ENSG00000253305
ENSG00000134755	0.134219	ENSG00000134762
ENSG00000038274	0.134216	ENSG00000115514
ENSG00000100297	0.134215	ENSG00000156802
ENSG00000100129	0.134209	ENSG00000105202
ENSG00000213979	0.134209	ENSG00000242314
ENSG00000211791	0.134206	ENSG00000211793
ENSG00000163808	0.134198	ENSG00000197299
ENSG00000197721	0.134195	ENSG00000213088
ENSG00000162722	0.134194	ENSG00000243064
ENSG00000227525	0.134192	ENSG00000238103
ENSG00000237676	0.134192	ENSG00000254252
ENSG00000001497	0.134191	ENSG00000147099
ENSG00000138326	0.13419	ENSG00000265681
ENSG00000086827	0.134182	ENSG00000150768
ENSG00000143546	0.134182	ENSG00000204936
ENSG00000119969	0.134181	ENSG00000132646
ENSG00000115415	0.134175	ENSG00000214872
ENSG00000130589	0.134171	ENSG00000177294
ENSG00000200795	0.134171	ENSG00000207005
ENSG00000134986	0.134169	ENSG00000177879
ENSG00000115267	0.134164	ENSG00000187608
ENSG00000105258	0.134154	ENSG00000184924
ENSG00000114391	0.134153	ENSG00000127184
ENSG00000228252	0.134153	ENSG00000249846
ENSG00000145592	0.134152	ENSG00000229117
ENSG00000196188	0.134152	ENSG00000250361
ENSG00000117399	0.134145	ENSG00000134222
ENSG00000134574	0.134142	ENSG00000149554
ENSG00000070761	0.134135	ENSG00000088727
ENSG00000113739	0.134134	ENSG00000186654
ENSG00000213621	0.134134	ENSG00000239269
ENSG00000100348	0.134133	ENSG00000182004
ENSG00000166451	0.134132	ENSG00000178999
ENSG00000186010	0.134132	ENSG00000241468
ENSG00000149929	0.13413	ENSG00000169592
ENSG00000134545	0.13413	ENSG00000180739
ENSG00000155008	0.134127	ENSG00000223546
ENSG00000124614	0.134124	ENSG00000198918
ENSG00000117593	0.134122	ENSG00000136450
ENSG00000161888	0.134121	ENSG00000170312
ENSG00000203907	0.134117	ENSG00000224221
ENSG00000105701	0.134115	ENSG00000214253
ENSG00000142208	0.134113	ENSG00000157869
ENSG00000187601	0.134113	ENSG00000189369
ENSG00000198937	0.134113	ENSG00000241468
ENSG00000165702	0.134112	ENSG00000198336
ENSG00000100380	0.134111	ENSG00000149100
ENSG00000077235	0.13411	ENSG00000168434
ENSG00000160051	0.134104	ENSG00000222046
ENSG00000162062	0.134097	ENSG00000214826
ENSG00000220804	0.134096	ENSG00000260923
ENSG00000122952	0.134091	ENSG00000196584
ENSG00000196437	0.13409	ENSG00000196967
ENSG00000148835	0.134089	ENSG00000148840
ENSG00000204252	0.134089	ENSG00000242574
ENSG00000109062	0.134087	ENSG00000109066
ENSG00000064703	0.134084	ENSG00000069345
ENSG00000132646	0.134081	ENSG00000152253
ENSG00000162873	0.134079	ENSG00000166947
ENSG00000215492	0.134078	ENSG00000223668
ENSG00000163528	0.134078	ENSG00000278970
ENSG00000197457	0.134077	ENSG00000232442
ENSG00000125991	0.134074	ENSG00000171222
ENSG00000132670	0.134074	ENSG00000215305
ENSG00000121621	0.134073	ENSG00000169607
ENSG00000122952	0.134072	ENSG00000145386
ENSG00000161800	0.134072	ENSG00000169607
ENSG00000076108	0.134071	ENSG00000166912
ENSG00000073111	0.134068	ENSG00000159259
ENSG00000137040	0.134058	ENSG00000198961
ENSG00000101084	0.134052	ENSG00000101367
ENSG00000100353	0.134051	ENSG00000105202
ENSG00000149182	0.134051	ENSG00000167770
ENSG00000099953	0.134049	ENSG00000099958
ENSG00000104889	0.134049	ENSG00000134291
ENSG00000138778	0.134047	ENSG00000164087
ENSG00000213885	0.134043	ENSG00000235175
ENSG00000225972	0.134041	ENSG00000270225
ENSG00000100162	0.134039	ENSG00000164109
ENSG00000111445	0.134036	ENSG00000120802
ENSG00000147123	0.134033	ENSG00000169020
ENSG00000174358	0.134033	ENSG00000243064
ENSG00000213183	0.134031	ENSG00000213621
ENSG00000073536	0.134029	ENSG00000243678
ENSG00000138430	0.134026	ENSG00000171530
ENSG00000197275	0.134025	ENSG00000198554
ENSG00000216866	0.134019	ENSG00000233380
ENSG00000161800	0.134016	ENSG00000166803
ENSG00000136514	0.134016	ENSG00000177409
ENSG00000121152	0.134015	ENSG00000127586
ENSG00000084070	0.134014	ENSG00000100100
ENSG00000100162	0.134013	ENSG00000198554
ENSG00000093009	0.134011	ENSG00000178999
ENSG00000205871	0.134007	ENSG00000242071
ENSG00000059378	0.134006	ENSG00000134321
ENSG00000111206	0.134006	ENSG00000144354
ENSG00000166451	0.134005	ENSG00000196584
ENSG00000211941	0.134005	ENSG00000211947
ENSG00000182383	0.133998	ENSG00000240392
ENSG00000172673	0.133997	ENSG00000197540
ENSG00000220842	0.133997	ENSG00000240759
ENSG00000100519	0.133992	ENSG00000111142
ENSG00000176024	0.133988	ENSG00000197619
ENSG00000204220	0.133988	ENSG00000204922
ENSG00000213261	0.133988	ENSG00000223803
ENSG00000075702	0.133985	ENSG00000169607
ENSG00000134001	0.133982	ENSG00000198301
ENSG00000139734	0.133979	ENSG00000176890
ENSG00000226360	0.133976	ENSG00000243964
ENSG00000102384	0.133975	ENSG00000174371
ENSG00000104979	0.133975	ENSG00000239559
ENSG00000156509	0.133973	ENSG00000237649
ENSG00000088325	0.133972	ENSG00000140534
ENSG00000156802	0.133971	ENSG00000207704
ENSG00000137040	0.13397	ENSG00000145780
ENSG00000053372	0.133967	ENSG00000138385
ENSG00000122952	0.133967	ENSG00000161800
ENSG00000085415	0.133962	ENSG00000141759
ENSG00000146918	0.133961	ENSG00000163781
ENSG00000115514	0.13396	ENSG00000123268
ENSG00000100479	0.13396	ENSG00000167670
ENSG00000085840	0.133957	ENSG00000146918
ENSG00000107223	0.133954	ENSG00000171858
ENSG00000108651	0.133953	ENSG00000185298
ENSG00000091651	0.133952	ENSG00000143228
ENSG00000080839	0.133947	ENSG00000153044
ENSG00000060688	0.133942	ENSG00000101310
ENSG00000101126	0.133942	ENSG00000118707
ENSG00000137492	0.133937	ENSG00000205339
ENSG00000167670	0.133936	ENSG00000171241
ENSG00000104738	0.133932	ENSG00000134291
ENSG00000007312	0.133931	ENSG00000105369
ENSG00000124172	0.133931	ENSG00000127184
ENSG00000211648	0.133928	ENSG00000211679
ENSG00000027001	0.133927	ENSG00000173436
ENSG00000173811	0.133927	ENSG00000244607
ENSG00000071539	0.133926	ENSG00000176890
ENSG00000129173	0.133925	ENSG00000166508
ENSG00000177776	0.133925	ENSG00000233921
ENSG00000106927	0.133923	ENSG00000157657
ENSG00000115540	0.133921	ENSG00000196646
ENSG00000116675	0.133918	ENSG00000188536
ENSG00000055332	0.133914	ENSG00000167858
ENSG00000207005	0.133913	ENSG00000274978
ENSG00000184203	0.133912	ENSG00000252620
ENSG00000211895	0.133911	ENSG00000211941
ENSG00000007168	0.133905	ENSG00000141551
ENSG00000205702	0.133905	ENSG00000226450
ENSG00000171425	0.133902	ENSG00000198189
ENSG00000211855	0.133899	ENSG00000211858
ENSG00000047597	0.133897	ENSG00000102145
ENSG00000182141	0.133894	ENSG00000196705
ENSG00000162702	0.133892	ENSG00000182810
ENSG00000165702	0.133891	ENSG00000213088
ENSG00000136824	0.133887	ENSG00000152253
ENSG00000211648	0.133886	ENSG00000211962
ENSG00000159445	0.133878	ENSG00000160185
ENSG00000198223	0.133868	ENSG00000265658
ENSG00000144395	0.133867	ENSG00000171241
ENSG00000155438	0.133867	ENSG00000197724
ENSG00000153044	0.133866	ENSG00000163808
ENSG00000134690	0.133862	ENSG00000167325
ENSG00000066926	0.133862	ENSG00000183508
ENSG00000072571	0.13386	ENSG00000165480
ENSG00000138496	0.133856	ENSG00000160932
ENSG00000225031	0.133853	ENSG00000249353
ENSG00000149428	0.133852	ENSG00000150961
ENSG00000214760	0.133848	ENSG00000230837
ENSG00000124228	0.133846	ENSG00000132792
ENSG00000073111	0.133845	ENSG00000131153
ENSG00000217026	0.133845	ENSG00000225093
ENSG00000230629	0.133842	ENSG00000235174
ENSG00000100815	0.133841	ENSG00000123200
ENSG00000012963	0.133837	ENSG00000159259
ENSG00000137145	0.133832	ENSG00000147874
ENSG00000143546	0.133832	ENSG00000169397
ENSG00000137970	0.133829	ENSG00000185834
ENSG00000211941	0.133819	ENSG00000211964
ENSG00000185834	0.133818	ENSG00000233927
ENSG00000055118	0.133817	ENSG00000104267
ENSG00000111602	0.133811	ENSG00000186638
ENSG00000181524	0.133807	ENSG00000249264
ENSG00000158402	0.133805	ENSG00000203760
ENSG00000109475	0.133798	ENSG00000130255
ENSG00000127184	0.133798	ENSG00000229117
ENSG00000066279	0.133797	ENSG00000085840
ENSG00000172061	0.133797	ENSG00000178732
ENSG00000163072	0.133795	ENSG00000169607
ENSG00000167862	0.133792	ENSG00000169019
ENSG00000100129	0.13379	ENSG00000149823
ENSG00000127564	0.13379	ENSG00000184445
ENSG00000124172	0.133789	ENSG00000126005
ENSG00000104804	0.133788	ENSG00000220771
ENSG00000124784	0.133783	ENSG00000204574
ENSG00000144354	0.133771	ENSG00000183856
ENSG00000241431	0.133767	ENSG00000243672
ENSG00000186940	0.133767	ENSG00000249264
ENSG00000103343	0.133766	ENSG00000176396
ENSG00000166451	0.133766	ENSG00000184661
ENSG00000243426	0.133765	ENSG00000266439
ENSG00000112312	0.133757	ENSG00000140534
ENSG00000097046	0.133756	ENSG00000157456
ENSG00000131747	0.133755	ENSG00000163535
ENSG00000241081	0.133755	ENSG00000259612
ENSG00000127922	0.133753	ENSG00000163541
ENSG00000168496	0.133752	ENSG00000176890
ENSG00000035499	0.133742	ENSG00000184661
ENSG00000111445	0.13374	ENSG00000149636
ENSG00000137959	0.13374	ENSG00000160932
ENSG00000112984	0.133735	ENSG00000138778
ENSG00000234782	0.133735	ENSG00000244363
ENSG00000211934	0.133734	ENSG00000244437
ENSG00000179965	0.133731	ENSG00000180035
ENSG00000038274	0.133727	ENSG00000175470
ENSG00000223529	0.133721	ENSG00000235084
ENSG00000100380	0.133717	ENSG00000130741
ENSG00000234782	0.133717	ENSG00000237350
ENSG00000163221	0.133715	ENSG00000164821
ENSG00000139239	0.133714	ENSG00000232388
ENSG00000160654	0.133707	ENSG00000164483
ENSG00000156802	0.133707	ENSG00000252297
ENSG00000224546	0.133706	ENSG00000225031
ENSG00000173083	0.133703	ENSG00000183145
ENSG00000231164	0.133697	ENSG00000232083
ENSG00000144395	0.133696	ENSG00000175322
ENSG00000118523	0.133696	ENSG00000228495
ENSG00000214223	0.133691	ENSG00000234851
ENSG00000058729	0.133687	ENSG00000151239
ENSG00000228071	0.133684	ENSG00000228331
ENSG00000163931	0.13368	ENSG00000171862
ENSG00000024526	0.133679	ENSG00000145386
ENSG00000079785	0.133676	ENSG00000179295
ENSG00000093009	0.133674	ENSG00000146263
ENSG00000224800	0.133673	ENSG00000241250
ENSG00000111716	0.133672	ENSG00000137054
ENSG00000123473	0.133669	ENSG00000144554
ENSG00000133048	0.133662	ENSG00000186431
ENSG00000163349	0.133649	ENSG00000179820
ENSG00000227337	0.133649	ENSG00000243504
ENSG00000047249	0.133646	ENSG00000164162
ENSG00000105486	0.133643	ENSG00000142731
ENSG00000156802	0.133642	ENSG00000172167
ENSG00000123473	0.13364	ENSG00000143476
ENSG00000116251	0.13364	ENSG00000164346
ENSG00000150593	0.133639	ENSG00000214413
ENSG00000066279	0.133638	ENSG00000186193
ENSG00000172809	0.133632	ENSG00000196683
ENSG00000228709	0.133632	ENSG00000235890
ENSG00000215016	0.133632	ENSG00000243672
ENSG00000111445	0.133628	ENSG00000137310
ENSG00000100380	0.133625	ENSG00000141627
ENSG00000201104	0.133622	ENSG00000201185
ENSG00000137812	0.133621	ENSG00000166451
ENSG00000001497	0.133617	ENSG00000067992
ENSG00000224631	0.133616	ENSG00000237668
ENSG00000105856	0.133605	ENSG00000156875
ENSG00000135390	0.133604	ENSG00000152082
ENSG00000100162	0.133599	ENSG00000134690
ENSG00000211864	0.133599	ENSG00000211869
ENSG00000131747	0.133595	ENSG00000166803
ENSG00000167447	0.133593	ENSG00000175213
ENSG00000171320	0.133593	ENSG00000176890
ENSG00000121211	0.13359	ENSG00000144554
ENSG00000092470	0.133588	ENSG00000109685
ENSG00000062822	0.133583	ENSG00000153044
ENSG00000218208	0.13358	ENSG00000219451
ENSG00000112077	0.133578	ENSG00000116675
ENSG00000146872	0.133575	ENSG00000186566
ENSG00000007968	0.13357	ENSG00000100206
ENSG00000100387	0.13357	ENSG00000241468
ENSG00000025796	0.133568	ENSG00000112237
ENSG00000148773	0.133563	ENSG00000161888
ENSG00000172803	0.133557	ENSG00000214756
ENSG00000132361	0.133555	ENSG00000177731
ENSG00000055118	0.13355	ENSG00000070182
ENSG00000100297	0.133543	ENSG00000161888
ENSG00000213885	0.133543	ENSG00000242071
ENSG00000100297	0.13354	ENSG00000165244
ENSG00000136492	0.133539	ENSG00000139618
ENSG00000142185	0.133536	ENSG00000229356
ENSG00000116251	0.133535	ENSG00000134419
ENSG00000160285	0.133535	ENSG00000160294
ENSG00000166803	0.133534	ENSG00000174442
ENSG00000138378	0.133532	ENSG00000198851
ENSG00000133069	0.133523	ENSG00000197721
ENSG00000144895	0.133522	ENSG00000171425
ENSG00000233476	0.133515	ENSG00000234851
ENSG00000240231	0.13351	ENSG00000254252
ENSG00000091640	0.133508	ENSG00000161956
ENSG00000132646	0.133504	ENSG00000143476
ENSG00000090889	0.133502	ENSG00000170312
ENSG00000089685	0.133501	ENSG00000100162
ENSG00000091651	0.1335	ENSG00000138160
ENSG00000233830	0.1335	ENSG00000237350
ENSG00000229954	0.133499	ENSG00000234886
ENSG00000068079	0.133498	ENSG00000160932
ENSG00000163736	0.133495	ENSG00000166091
ENSG00000225093	0.133492	ENSG00000228502
ENSG00000202300	0.133487	ENSG00000264017
ENSG00000133119	0.133486	ENSG00000188312
ENSG00000179344	0.133482	ENSG00000223865
ENSG00000125652	0.133479	ENSG00000171425
ENSG00000068489	0.133479	ENSG00000176890
ENSG00000007171	0.133477	ENSG00000157510
ENSG00000149609	0.133476	ENSG00000288649
ENSG00000161800	0.133473	ENSG00000163072
ENSG00000161996	0.133472	ENSG00000186185
ENSG00000211844	0.13347	ENSG00000211848
ENSG00000174684	0.133467	ENSG00000187713
ENSG00000211662	0.133467	ENSG00000211941
ENSG00000138326	0.133461	ENSG00000171858
ENSG00000111339	0.133461	ENSG00000244734
ENSG00000141503	0.133454	ENSG00000185722
ENSG00000051180	0.133451	ENSG00000175643
ENSG00000204392	0.133451	ENSG00000241837
ENSG00000076003	0.13345	ENSG00000143228
ENSG00000213988	0.133446	ENSG00000229676
ENSG00000211844	0.133443	ENSG00000211851
ENSG00000137198	0.133443	ENSG00000238243
ENSG00000082213	0.133442	ENSG00000115761
ENSG00000051180	0.133442	ENSG00000176208
ENSG00000051341	0.133433	ENSG00000184661
ENSG00000100983	0.133427	ENSG00000100991
ENSG00000225067	0.133422	ENSG00000234782
ENSG00000103363	0.133419	ENSG00000277791
ENSG00000216624	0.133418	ENSG00000235587
ENSG00000253159	0.133416	ENSG00000253485
ENSG00000143297	0.133413	ENSG00000160856
ENSG00000122952	0.133405	ENSG00000135476
ENSG00000051341	0.133404	ENSG00000161800
ENSG00000186431	0.133402	ENSG00000235568
ENSG00000113263	0.133391	ENSG00000116824
ENSG00000108518	0.13339	ENSG00000108528
ENSG00000105694	0.133389	ENSG00000277904
ENSG00000112118	0.133387	ENSG00000136982
ENSG00000122692	0.133382	ENSG00000137074
ENSG00000009954	0.133379	ENSG00000176208
ENSG00000125734	0.133379	ENSG00000189077
ENSG00000100479	0.133373	ENSG00000137310
ENSG00000232134	0.133369	ENSG00000234031
ENSG00000109685	0.133368	ENSG00000176890
ENSG00000234253	0.133366	ENSG00000240392
ENSG00000204514	0.133362	ENSG00000204519
ENSG00000136718	0.133361	ENSG00000141101
ENSG00000158578	0.133359	ENSG00000235169
ENSG00000153563	0.133355	ENSG00000181847
ENSG00000138160	0.133353	ENSG00000138778
ENSG00000087085	0.133351	ENSG00000197721
ENSG00000253485	0.133351	ENSG00000253846
ENSG00000120129	0.133338	ENSG00000170345
ENSG00000135069	0.133335	ENSG00000139514
ENSG00000109674	0.133332	ENSG00000165304
ENSG00000090013	0.133327	ENSG00000133069
ENSG00000077549	0.133323	ENSG00000102172
ENSG00000124614	0.133319	ENSG00000175390
ENSG00000185834	0.133319	ENSG00000232573
ENSG00000136982	0.133315	ENSG00000138092
ENSG00000092470	0.133313	ENSG00000149929
ENSG00000005075	0.13331	ENSG00000153767
ENSG00000114988	0.133308	ENSG00000119929
ENSG00000206147	0.133306	ENSG00000236862
ENSG00000126787	0.133305	ENSG00000167325
ENSG00000099977	0.133304	ENSG00000205544
ENSG00000011426	0.133299	ENSG00000160298
ENSG00000214485	0.133295	ENSG00000224631
ENSG00000126261	0.133295	ENSG00000253729
ENSG00000235065	0.133292	ENSG00000236801
ENSG00000086232	0.133291	ENSG00000196262
ENSG00000162722	0.133289	ENSG00000204613
ENSG00000229168	0.133289	ENSG00000269228
ENSG00000107937	0.133287	ENSG00000165732
ENSG00000025770	0.133285	ENSG00000104738
ENSG00000066926	0.133283	ENSG00000174358
ENSG00000136982	0.133281	ENSG00000148773
ENSG00000100395	0.13328	ENSG00000103671
ENSG00000068489	0.133277	ENSG00000112984
ENSG00000164045	0.13327	ENSG00000167325
ENSG00000198040	0.133269	ENSG00000203326
ENSG00000021645	0.133266	ENSG00000112319
ENSG00000112984	0.133265	ENSG00000163535
ENSG00000185480	0.133264	ENSG00000214826
ENSG00000088325	0.133259	ENSG00000127483
ENSG00000224800	0.133257	ENSG00000240759
ENSG00000239524	0.133253	ENSG00000269228
ENSG00000112118	0.133252	ENSG00000162062
ENSG00000104738	0.133249	ENSG00000137804
ENSG00000097046	0.133245	ENSG00000137812
ENSG00000105011	0.133242	ENSG00000129810
ENSG00000172175	0.13324	ENSG00000266946
ENSG00000233328	0.13324	ENSG00000268222
ENSG00000115241	0.133235	ENSG00000136938
ENSG00000139734	0.133235	ENSG00000146143
ENSG00000082074	0.133233	ENSG00000251215
ENSG00000108854	0.133228	ENSG00000146872
ENSG00000166803	0.133227	ENSG00000198554
ENSG00000140525	0.133224	ENSG00000171877
ENSG00000002549	0.133217	ENSG00000135114
ENSG00000134291	0.133215	ENSG00000146918
ENSG00000149636	0.133211	ENSG00000160949
ENSG00000150753	0.13321	ENSG00000166197
ENSG00000164163	0.133209	ENSG00000166181
ENSG00000123219	0.133209	ENSG00000196584
ENSG00000204625	0.133208	ENSG00000235290
ENSG00000135316	0.133206	ENSG00000155115
ENSG00000197808	0.133201	ENSG00000269834
ENSG00000035499	0.1332	ENSG00000109674
ENSG00000215016	0.133198	ENSG00000254252
ENSG00000100316	0.133192	ENSG00000139239
ENSG00000158417	0.13319	ENSG00000160818
ENSG00000179611	0.133189	ENSG00000218582
ENSG00000118873	0.133187	ENSG00000162769
ENSG00000123416	0.133187	ENSG00000165304
ENSG00000062822	0.133187	ENSG00000167900
ENSG00000232177	0.133183	ENSG00000244921
ENSG00000166451	0.133181	ENSG00000176208
ENSG00000155660	0.133179	ENSG00000166598
ENSG00000156304	0.133179	ENSG00000185917
ENSG00000137807	0.133176	ENSG00000176890
ENSG00000137970	0.133176	ENSG00000234851
ENSG00000237676	0.133175	ENSG00000241282
ENSG00000143398	0.133169	ENSG00000143614
ENSG00000146263	0.133169	ENSG00000153044
ENSG00000149100	0.133166	ENSG00000198839
ENSG00000200169	0.133165	ENSG00000206652
ENSG00000211880	0.133163	ENSG00000211887
ENSG00000075702	0.133161	ENSG00000137807
ENSG00000114346	0.13316	ENSG00000185480
ENSG00000117906	0.133159	ENSG00000140391
ENSG00000124383	0.133154	ENSG00000138385
ENSG00000119929	0.13315	ENSG00000175193
ENSG00000070182	0.133149	ENSG00000133816
ENSG00000141293	0.133148	ENSG00000197540
ENSG00000100084	0.133147	ENSG00000142655
ENSG00000117751	0.133143	ENSG00000187713
ENSG00000137040	0.13314	ENSG00000198455
ENSG00000211651	0.13314	ENSG00000211959
ENSG00000189343	0.13314	ENSG00000213609
ENSG00000115163	0.133135	ENSG00000123485
ENSG00000224631	0.133132	ENSG00000238103
ENSG00000243678	0.133129	ENSG00000278845
ENSG00000229168	0.133124	ENSG00000234031
ENSG00000112659	0.133123	ENSG00000141258
ENSG00000229659	0.133121	ENSG00000240463
ENSG00000215093	0.133121	ENSG00000255642
ENSG00000003987	0.133119	ENSG00000155975
ENSG00000215093	0.133118	ENSG00000216624
ENSG00000242314	0.133115	ENSG00000244053
ENSG00000053372	0.133113	ENSG00000197451
ENSG00000211640	0.13311	ENSG00000211896
ENSG00000239975	0.133105	ENSG00000242076
ENSG00000116266	0.133104	ENSG00000144744
ENSG00000270230	0.133102	ENSG00000271207
ENSG00000164151	0.133101	ENSG00000179295
ENSG00000122952	0.1331	ENSG00000162062
ENSG00000229659	0.133099	ENSG00000240125
ENSG00000076003	0.133097	ENSG00000146670
ENSG00000180189	0.133096	ENSG00000213592
ENSG00000082146	0.133088	ENSG00000090013
ENSG00000247627	0.133088	ENSG00000270225
ENSG00000090263	0.133084	ENSG00000278845
ENSG00000074219	0.133083	ENSG00000104894
ENSG00000138629	0.133082	ENSG00000204392
ENSG00000086758	0.133081	ENSG00000130985
ENSG00000089012	0.13308	ENSG00000211721
ENSG00000214362	0.13308	ENSG00000239223
ENSG00000242419	0.133079	ENSG00000253846
ENSG00000079616	0.133077	ENSG00000137812
ENSG00000124795	0.133077	ENSG00000178691
ENSG00000141232	0.133076	ENSG00000201302
ENSG00000137628	0.133075	ENSG00000187608
ENSG00000100479	0.133074	ENSG00000122966
ENSG00000115415	0.133072	ENSG00000185507
ENSG00000204252	0.133068	ENSG00000231389
ENSG00000215093	0.133067	ENSG00000227939
ENSG00000138160	0.133066	ENSG00000143401
ENSG00000177350	0.133065	ENSG00000242640
ENSG00000213178	0.133061	ENSG00000229605
ENSG00000213885	0.133055	ENSG00000244485
ENSG00000136492	0.133054	ENSG00000138092
ENSG00000144283	0.133054	ENSG00000204380
ENSG00000228474	0.133054	ENSG00000235552
ENSG00000240764	0.133053	ENSG00000253485
ENSG00000007968	0.133048	ENSG00000123485
ENSG00000080819	0.133048	ENSG00000131462
ENSG00000113141	0.133046	ENSG00000124383
ENSG00000082213	0.133046	ENSG00000159479
ENSG00000228224	0.133046	ENSG00000234253
ENSG00000092853	0.133045	ENSG00000146263
ENSG00000182383	0.133037	ENSG00000227525
ENSG00000003249	0.133036	ENSG00000222019
ENSG00000241431	0.133036	ENSG00000242060
ENSG00000011426	0.133035	ENSG00000198056
ENSG00000115267	0.133034	ENSG00000184979
ENSG00000170468	0.133034	ENSG00000198783
ENSG00000072501	0.133032	ENSG00000111707
ENSG00000226221	0.133027	ENSG00000234797
ENSG00000123349	0.133026	ENSG00000188846
ENSG00000084754	0.133025	ENSG00000115944
ENSG00000105610	0.133024	ENSG00000162722
ENSG00000180357	0.133023	ENSG00000186111
ENSG00000197134	0.133023	ENSG00000198521
ENSG00000170954	0.13302	ENSG00000242779
ENSG00000051180	0.133018	ENSG00000100162
ENSG00000119922	0.133018	ENSG00000137965
ENSG00000239223	0.133015	ENSG00000243859
ENSG00000116903	0.133009	ENSG00000171169
ENSG00000206177	0.133006	ENSG00000229988
ENSG00000101138	0.133002	ENSG00000101407
ENSG00000124839	0.133002	ENSG00000156983
ENSG00000172890	0.132995	ENSG00000254997
ENSG00000111206	0.132994	ENSG00000163072
ENSG00000140534	0.132992	ENSG00000184661
ENSG00000092853	0.132992	ENSG00000186185
ENSG00000137959	0.132988	ENSG00000167858
ENSG00000130935	0.132988	ENSG00000189091
ENSG00000222755	0.132988	ENSG00000263763
ENSG00000124126	0.132987	ENSG00000170471
ENSG00000236144	0.132985	ENSG00000239779
ENSG00000121579	0.132984	ENSG00000186432
ENSG00000204316	0.132981	ENSG00000213619
ENSG00000146670	0.132978	ENSG00000165891
ENSG00000240766	0.132978	ENSG00000240891
ENSG00000094804	0.132977	ENSG00000130816
ENSG00000080839	0.132975	ENSG00000123737
ENSG00000055332	0.132975	ENSG00000160932
ENSG00000131469	0.132972	ENSG00000235552
ENSG00000234851	0.132972	ENSG00000236552
ENSG00000164398	0.132969	ENSG00000206172
ENSG00000067334	0.132964	ENSG00000179119
ENSG00000083845	0.132964	ENSG00000188243
ENSG00000083845	0.132964	ENSG00000226525
ENSG00000022277	0.132962	ENSG00000149600
ENSG00000109805	0.13296	ENSG00000182628
ENSG00000136492	0.132957	ENSG00000161996
ENSG00000111602	0.132952	ENSG00000134574
ENSG00000235587	0.132949	ENSG00000261557
ENSG00000112118	0.132948	ENSG00000161800
ENSG00000123268	0.132947	ENSG00000163938
ENSG00000135476	0.132946	ENSG00000140451
ENSG00000176809	0.132946	ENSG00000232300
ENSG00000158578	0.132946	ENSG00000240583
ENSG00000107789	0.132939	ENSG00000115107
ENSG00000034053	0.132938	ENSG00000113263
ENSG00000089127	0.132938	ENSG00000134321
ENSG00000146918	0.132938	ENSG00000166508
ENSG00000226855	0.132935	ENSG00000229638
ENSG00000171827	0.132931	ENSG00000197016
ENSG00000243964	0.13293	ENSG00000256338
ENSG00000217716	0.132929	ENSG00000243680
ENSG00000025770	0.132924	ENSG00000100297
ENSG00000076650	0.132915	ENSG00000116138
ENSG00000070182	0.132915	ENSG00000164879
ENSG00000112742	0.132913	ENSG00000163072
ENSG00000107223	0.132912	ENSG00000180879
ENSG00000135476	0.132909	ENSG00000176890
ENSG00000029363	0.132909	ENSG00000179119
ENSG00000105618	0.132907	ENSG00000140829
ENSG00000051180	0.1329	ENSG00000146670
ENSG00000137492	0.132899	ENSG00000166454
ENSG00000129173	0.132898	ENSG00000163072
ENSG00000198189	0.132898	ENSG00000198839
ENSG00000079616	0.132897	ENSG00000158402
ENSG00000166272	0.132893	ENSG00000180357
ENSG00000241859	0.132893	ENSG00000270641
ENSG00000105486	0.13289	ENSG00000163072
ENSG00000217716	0.132889	ENSG00000234498
ENSG00000211695	0.132888	ENSG00000228668
ENSG00000111602	0.132883	ENSG00000112742
ENSG00000149600	0.132882	ENSG00000198276
ENSG00000100479	0.132881	ENSG00000111206
ENSG00000127564	0.132877	ENSG00000221829
ENSG00000130703	0.132876	ENSG00000130706
ENSG00000136518	0.132873	ENSG00000184432
ENSG00000115568	0.132872	ENSG00000124459
ENSG00000153132	0.13287	ENSG00000212747
ENSG00000227939	0.132868	ENSG00000268222
ENSG00000140853	0.132867	ENSG00000206337
ENSG00000145592	0.132866	ENSG00000172809
ENSG00000119820	0.132851	ENSG00000133114
ENSG00000240764	0.13285	ENSG00000253953
ENSG00000215264	0.132847	ENSG00000241282
ENSG00000138346	0.132842	ENSG00000143476
ENSG00000137133	0.132842	ENSG00000165283
ENSG00000024526	0.132841	ENSG00000129173
ENSG00000127564	0.132839	ENSG00000161996
ENSG00000105372	0.132823	ENSG00000171858
ENSG00000093009	0.132817	ENSG00000154839
ENSG00000211659	0.132816	ENSG00000278196
ENSG00000245910	0.132812	ENSG00000265681
ENSG00000004975	0.132811	ENSG00000132383
ENSG00000060339	0.132808	ENSG00000145833
ENSG00000047597	0.132807	ENSG00000135218
ENSG00000161996	0.132807	ENSG00000187741
ENSG00000140525	0.132806	ENSG00000144395
ENSG00000063854	0.132806	ENSG00000164068
ENSG00000173207	0.132806	ENSG00000182628
ENSG00000215492	0.132804	ENSG00000233830
ENSG00000112029	0.132798	ENSG00000114346
ENSG00000214460	0.132796	ENSG00000243746
ENSG00000137198	0.132795	ENSG00000243064
ENSG00000054611	0.132794	ENSG00000174989
ENSG00000230897	0.132791	ENSG00000249353
ENSG00000224861	0.13278	ENSG00000259612
ENSG00000219222	0.13278	ENSG00000269228
ENSG00000087586	0.132778	ENSG00000117650
ENSG00000051180	0.132777	ENSG00000104147
ENSG00000080986	0.132777	ENSG00000157456
ENSG00000145386	0.132775	ENSG00000164611
ENSG00000145623	0.132774	ENSG00000164327
ENSG00000101138	0.13277	ENSG00000168612
ENSG00000139239	0.132769	ENSG00000171858
ENSG00000109685	0.132768	ENSG00000165304
ENSG00000173193	0.132768	ENSG00000185745
ENSG00000211872	0.132766	ENSG00000211876
ENSG00000243680	0.132763	ENSG00000244485
ENSG00000207704	0.132761	ENSG00000254388
ENSG00000158169	0.13276	ENSG00000188312
ENSG00000092470	0.132759	ENSG00000167325
ENSG00000029725	0.132757	ENSG00000129197
ENSG00000105486	0.132757	ENSG00000143228
ENSG00000111341	0.132756	ENSG00000139055
ENSG00000184792	0.132751	ENSG00000188175
ENSG00000100836	0.132741	ENSG00000120948
ENSG00000071082	0.132739	ENSG00000186468
ENSG00000104408	0.132738	ENSG00000125991
ENSG00000162512	0.132738	ENSG00000173369
ENSG00000116251	0.132738	ENSG00000231500
ENSG00000127152	0.132735	ENSG00000198851
ENSG00000166454	0.132733	ENSG00000168286
ENSG00000101310	0.132723	ENSG00000126254
ENSG00000130816	0.132723	ENSG00000176208
ENSG00000065328	0.132722	ENSG00000134690
ENSG00000143207	0.132718	ENSG00000185420
ENSG00000093009	0.132718	ENSG00000185480
ENSG00000116251	0.132716	ENSG00000196683
ENSG00000254034	0.132715	ENSG00000259196
ENSG00000104738	0.13271	ENSG00000129173
ENSG00000108064	0.132705	ENSG00000146223
ENSG00000163832	0.132704	ENSG00000187778
ENSG00000258613	0.132704	ENSG00000269228
ENSG00000101361	0.132702	ENSG00000134001
ENSG00000065328	0.132701	ENSG00000143228
ENSG00000165480	0.132696	ENSG00000169679
ENSG00000166292	0.132692	ENSG00000188269
ENSG00000066279	0.132691	ENSG00000092853
ENSG00000188175	0.132691	ENSG00000224177
ENSG00000082146	0.13269	ENSG00000115993
ENSG00000134321	0.13269	ENSG00000177294
ENSG00000072571	0.132686	ENSG00000164611
ENSG00000211653	0.132684	ENSG00000211896
ENSG00000011376	0.132682	ENSG00000077235
ENSG00000143416	0.132682	ENSG00000181856
ENSG00000211844	0.132681	ENSG00000278661
ENSG00000149503	0.132679	ENSG00000167325
ENSG00000228224	0.132679	ENSG00000232393
ENSG00000198642	0.132679	ENSG00000240498
ENSG00000198000	0.132677	ENSG00000198730
ENSG00000117724	0.132673	ENSG00000167325
ENSG00000213885	0.132673	ENSG00000227525
ENSG00000211592	0.132667	ENSG00000211660
ENSG00000174358	0.132664	ENSG00000206172
ENSG00000101003	0.132663	ENSG00000143228
ENSG00000168286	0.132661	ENSG00000171823
ENSG00000088247	0.13266	ENSG00000148229
ENSG00000138160	0.132656	ENSG00000160298
ENSG00000139734	0.132656	ENSG00000163507
ENSG00000115415	0.132654	ENSG00000185745
ENSG00000107175	0.132651	ENSG00000165283
ENSG00000211640	0.13265	ENSG00000211644
ENSG00000143033	0.132649	ENSG00000157881
ENSG00000140451	0.132648	ENSG00000156509
ENSG00000166578	0.132642	ENSG00000186815
ENSG00000062582	0.132641	ENSG00000128626
ENSG00000092201	0.132638	ENSG00000166181
ENSG00000136942	0.132637	ENSG00000239559
ENSG00000213432	0.132635	ENSG00000234335
ENSG00000167513	0.132627	ENSG00000214826
ENSG00000091527	0.132625	ENSG00000119335
ENSG00000133069	0.13262	ENSG00000166793
ENSG00000107789	0.132616	ENSG00000175449
ENSG00000123444	0.132611	ENSG00000198746
ENSG00000122966	0.132607	ENSG00000198554
ENSG00000233426	0.132607	ENSG00000240087
ENSG00000130713	0.132606	ENSG00000167112
ENSG00000148773	0.132604	ENSG00000189057
ENSG00000213442	0.132604	ENSG00000234851
ENSG00000119922	0.132603	ENSG00000181381
ENSG00000156858	0.132601	ENSG00000168488
ENSG00000205763	0.132589	ENSG00000281332
ENSG00000127540	0.132587	ENSG00000174886
ENSG00000133316	0.132587	ENSG00000274978
ENSG00000073536	0.132583	ENSG00000105202
ENSG00000072571	0.132582	ENSG00000138180
ENSG00000115816	0.132581	ENSG00000155438
ENSG00000204316	0.132581	ENSG00000204564
ENSG00000163072	0.132576	ENSG00000174371
ENSG00000167721	0.132575	ENSG00000171861
ENSG00000127586	0.132572	ENSG00000175322
ENSG00000152082	0.132571	ENSG00000228474
ENSG00000136492	0.132568	ENSG00000167325
ENSG00000113263	0.132568	ENSG00000256039
ENSG00000108561	0.132562	ENSG00000205544
ENSG00000224800	0.132562	ENSG00000243504
ENSG00000232134	0.132561	ENSG00000243672
ENSG00000206228	0.132554	ENSG00000240489
ENSG00000091651	0.132553	ENSG00000166803
ENSG00000144395	0.132552	ENSG00000181544
ENSG00000167447	0.132552	ENSG00000198783
ENSG00000196735	0.132552	ENSG00000204252
ENSG00000219451	0.132547	ENSG00000234797
ENSG00000141627	0.132546	ENSG00000197157
ENSG00000211854	0.132543	ENSG00000211855
ENSG00000137959	0.132529	ENSG00000177989
ENSG00000109685	0.13252	ENSG00000122966
ENSG00000112984	0.13252	ENSG00000165480
ENSG00000085840	0.132519	ENSG00000176208
ENSG00000216624	0.132519	ENSG00000261557
ENSG00000226243	0.132518	ENSG00000236801
ENSG00000125743	0.132515	ENSG00000131495
ENSG00000219222	0.132514	ENSG00000233921
ENSG00000176890	0.132505	ENSG00000183856
ENSG00000213235	0.132504	ENSG00000216624
ENSG00000152439	0.132501	ENSG00000163900
ENSG00000111602	0.1325	ENSG00000144554
ENSG00000047597	0.132494	ENSG00000165702
ENSG00000213448	0.132493	ENSG00000229752
ENSG00000101421	0.132487	ENSG00000242372
ENSG00000051180	0.132482	ENSG00000166965
ENSG00000131153	0.132478	ENSG00000167325
ENSG00000146143	0.132477	ENSG00000158169
ENSG00000105486	0.132477	ENSG00000184445
ENSG00000112742	0.132477	ENSG00000249115
ENSG00000063854	0.132472	ENSG00000143198
ENSG00000213621	0.13247	ENSG00000214612
ENSG00000146232	0.132467	ENSG00000163874
ENSG00000211884	0.132458	ENSG00000211886
ENSG00000211875	0.132457	ENSG00000211879
ENSG00000167670	0.132455	ENSG00000184445
ENSG00000135451	0.132453	ENSG00000166803
ENSG00000222755	0.132453	ENSG00000229140
ENSG00000090889	0.132448	ENSG00000109685
ENSG00000211598	0.132448	ENSG00000211679
ENSG00000149485	0.132446	ENSG00000198911
ENSG00000017483	0.132444	ENSG00000182518
ENSG00000169972	0.132443	ENSG00000183048
ENSG00000132763	0.13244	ENSG00000262772
ENSG00000054654	0.132439	ENSG00000185697
ENSG00000073111	0.132438	ENSG00000166508
ENSG00000062822	0.132435	ENSG00000102384
ENSG00000066279	0.132435	ENSG00000167900
ENSG00000167325	0.132435	ENSG00000184661
ENSG00000164082	0.132434	ENSG00000166311
ENSG00000100519	0.132433	ENSG00000113460
ENSG00000160179	0.132432	ENSG00000160190
ENSG00000079739	0.132432	ENSG00000244256
ENSG00000121716	0.132429	ENSG00000166311
ENSG00000134326	0.132426	ENSG00000279296
ENSG00000110104	0.132425	ENSG00000179958
ENSG00000111665	0.132424	ENSG00000173207
ENSG00000112984	0.132419	ENSG00000128944
ENSG00000149636	0.132415	ENSG00000221829
ENSG00000177971	0.132415	ENSG00000247626
ENSG00000101825	0.132413	ENSG00000175445
ENSG00000144354	0.132413	ENSG00000196584
ENSG00000127589	0.132413	ENSG00000249264
ENSG00000215086	0.132413	ENSG00000249353
ENSG00000124126	0.132407	ENSG00000198646
ENSG00000211884	0.132407	ENSG00000211885
ENSG00000117592	0.132405	ENSG00000174021
ENSG00000214362	0.132405	ENSG00000224800
ENSG00000136842	0.132404	ENSG00000173868
ENSG00000114346	0.132402	ENSG00000156802
ENSG00000126775	0.1324	ENSG00000145088
ENSG00000189376	0.1324	ENSG00000259305
ENSG00000131153	0.132397	ENSG00000146918
ENSG00000160957	0.132395	ENSG00000173207
ENSG00000012048	0.132389	ENSG00000100206
ENSG00000230897	0.132383	ENSG00000232858
ENSG00000154839	0.132381	ENSG00000162063
ENSG00000175390	0.132381	ENSG00000186468
ENSG00000126709	0.132379	ENSG00000167858
ENSG00000111339	0.132378	ENSG00000229988
ENSG00000161970	0.132377	ENSG00000231500
ENSG00000158869	0.132372	ENSG00000186407
ENSG00000104738	0.132367	ENSG00000136824
ENSG00000253159	0.132367	ENSG00000254122
ENSG00000156482	0.132362	ENSG00000213178
ENSG00000218582	0.132361	ENSG00000228502
ENSG00000200389	0.13236	ENSG00000244124
ENSG00000094804	0.132352	ENSG00000137804
ENSG00000167325	0.13235	ENSG00000183856
ENSG00000104613	0.132346	ENSG00000197217
ENSG00000224411	0.132344	ENSG00000249264
ENSG00000179562	0.13234	ENSG00000255112
ENSG00000214485	0.132337	ENSG00000215093
ENSG00000229638	0.132332	ENSG00000249855
ENSG00000100479	0.132329	ENSG00000140534
ENSG00000171827	0.132327	ENSG00000197619
ENSG00000066279	0.132326	ENSG00000119969
ENSG00000138385	0.132326	ENSG00000169251
ENSG00000228929	0.132326	ENSG00000236801
ENSG00000111206	0.132316	ENSG00000167670
ENSG00000132967	0.132313	ENSG00000259781
ENSG00000128228	0.132312	ENSG00000167004
ENSG00000211959	0.132312	ENSG00000211966
ENSG00000105618	0.132306	ENSG00000105671
ENSG00000137135	0.132306	ENSG00000140943
ENSG00000113068	0.132297	ENSG00000164258
ENSG00000145386	0.132296	ENSG00000186193
ENSG00000102970	0.132293	ENSG00000109667
ENSG00000123689	0.132293	ENSG00000172243
ENSG00000218582	0.132292	ENSG00000249353
ENSG00000029363	0.132289	ENSG00000198455
ENSG00000124614	0.132287	ENSG00000204392
ENSG00000104804	0.132287	ENSG00000262772
ENSG00000013573	0.132286	ENSG00000121152
ENSG00000102172	0.132284	ENSG00000187840
ENSG00000178429	0.132283	ENSG00000227939
ENSG00000228502	0.132283	ENSG00000240371
ENSG00000112695	0.132281	ENSG00000132432
ENSG00000151846	0.132279	ENSG00000234797
ENSG00000175886	0.132277	ENSG00000219451
ENSG00000163781	0.132271	ENSG00000167513
ENSG00000162722	0.132269	ENSG00000172331
ENSG00000211869	0.132266	ENSG00000211872
ENSG00000124201	0.132263	ENSG00000141030
ENSG00000170271	0.132263	ENSG00000187902
ENSG00000196517	0.132263	ENSG00000197465
ENSG00000111667	0.132258	ENSG00000140553
ENSG00000141293	0.132258	ENSG00000160654
ENSG00000197808	0.132258	ENSG00000256087
ENSG00000151846	0.132257	ENSG00000249353
ENSG00000161048	0.132253	ENSG00000170632
ENSG00000112245	0.132251	ENSG00000113369
ENSG00000099864	0.13225	ENSG00000162909
ENSG00000184612	0.132245	ENSG00000228224
ENSG00000264618	0.132242	ENSG00000266187
ENSG00000155729	0.132241	ENSG00000160094
ENSG00000076770	0.132236	ENSG00000131171
ENSG00000155366	0.132236	ENSG00000175203
ENSG00000062822	0.132232	ENSG00000144395
ENSG00000049541	0.132224	ENSG00000134987
ENSG00000151702	0.132222	ENSG00000151704
ENSG00000116824	0.132221	ENSG00000160654
ENSG00000116251	0.132217	ENSG00000265681
ENSG00000123473	0.132201	ENSG00000167325
ENSG00000100526	0.132198	ENSG00000123485
ENSG00000149636	0.132197	ENSG00000149929
ENSG00000135953	0.132191	ENSG00000163161
ENSG00000228232	0.132189	ENSG00000241061
ENSG00000224861	0.132188	ENSG00000237506
ENSG00000012048	0.132178	ENSG00000131153
ENSG00000100162	0.132177	ENSG00000111206
ENSG00000127415	0.132176	ENSG00000145217
ENSG00000089685	0.132176	ENSG00000182628
ENSG00000225434	0.132175	ENSG00000264017
ENSG00000111875	0.132173	ENSG00000183726
ENSG00000128298	0.132172	ENSG00000198252
ENSG00000116685	0.132171	ENSG00000176022
ENSG00000223668	0.132168	ENSG00000249855
ENSG00000177889	0.132167	ENSG00000196470
ENSG00000125991	0.132164	ENSG00000147677
ENSG00000087470	0.132164	ENSG00000179295
ENSG00000051341	0.132163	ENSG00000197275
ENSG00000051341	0.13216	ENSG00000186185
ENSG00000189343	0.132159	ENSG00000244363
ENSG00000076003	0.132157	ENSG00000122966
ENSG00000126883	0.132156	ENSG00000129933
ENSG00000082438	0.132155	ENSG00000132704
ENSG00000146066	0.132147	ENSG00000243678
ENSG00000214914	0.132146	ENSG00000241282
ENSG00000124383	0.132144	ENSG00000198730
ENSG00000112118	0.132139	ENSG00000163808
ENSG00000118193	0.132138	ENSG00000164109
ENSG00000134690	0.132135	ENSG00000160957
ENSG00000011426	0.132134	ENSG00000152253
ENSG00000156642	0.132132	ENSG00000281183
ENSG00000164099	0.132131	ENSG00000265112
ENSG00000029534	0.132129	ENSG00000082146
ENSG00000108924	0.132128	ENSG00000113657
ENSG00000102384	0.132125	ENSG00000176890
ENSG00000167699	0.132125	ENSG00000231784
ENSG00000181038	0.132121	ENSG00000205981
ENSG00000113575	0.132119	ENSG00000136504
ENSG00000134291	0.132117	ENSG00000175063
ENSG00000074755	0.132116	ENSG00000175826
ENSG00000107954	0.132115	ENSG00000280693
ENSG00000095596	0.132114	ENSG00000187553
ENSG00000095585	0.132111	ENSG00000197430
ENSG00000219451	0.13211	ENSG00000224094
ENSG00000214535	0.13211	ENSG00000243680
ENSG00000029725	0.132108	ENSG00000198920
ENSG00000104267	0.132108	ENSG00000253549
ENSG00000105486	0.132106	ENSG00000237649
ENSG00000102172	0.132101	ENSG00000186812
ENSG00000077380	0.1321	ENSG00000173692
ENSG00000082213	0.132098	ENSG00000104442
ENSG00000065328	0.132096	ENSG00000237649
ENSG00000234253	0.132093	ENSG00000241250
ENSG00000002549	0.132089	ENSG00000132530
ENSG00000122952	0.132085	ENSG00000151725
ENSG00000115267	0.132084	ENSG00000177294
ENSG00000052749	0.132084	ENSG00000231508
ENSG00000188243	0.132083	ENSG00000235552
ENSG00000214460	0.132078	ENSG00000249264
ENSG00000164985	0.132074	ENSG00000221829
ENSG00000174307	0.13207	ENSG00000250337
ENSG00000185834	0.13207	ENSG00000254772
ENSG00000090013	0.132069	ENSG00000240583
ENSG00000127586	0.132067	ENSG00000134574
ENSG00000146414	0.132066	ENSG00000151612
ENSG00000173762	0.132064	ENSG00000178562
ENSG00000066651	0.132063	ENSG00000112367
ENSG00000118193	0.132062	ENSG00000170312
ENSG00000112118	0.132061	ENSG00000139734
ENSG00000214391	0.132057	ENSG00000224861
ENSG00000100354	0.132042	ENSG00000160551
ENSG00000147689	0.132036	ENSG00000184792
ENSG00000039123	0.132034	ENSG00000146223
ENSG00000204956	0.132034	ENSG00000262576
ENSG00000128524	0.132034	ENSG00000272899
ENSG00000089127	0.132032	ENSG00000181381
ENSG00000105011	0.132031	ENSG00000162063
ENSG00000144713	0.13203	ENSG00000182899
ENSG00000105011	0.132026	ENSG00000136982
ENSG00000135144	0.132023	ENSG00000186710
ENSG00000234664	0.132023	ENSG00000249014
ENSG00000167325	0.132018	ENSG00000175063
ENSG00000138778	0.132017	ENSG00000161800
ENSG00000133816	0.132008	ENSG00000223609
ENSG00000133816	0.132003	ENSG00000145335
ENSG00000035499	0.132002	ENSG00000171848
ENSG00000119335	0.131999	ENSG00000162607
ENSG00000165304	0.131999	ENSG00000176208
ENSG00000160285	0.131997	ENSG00000160310
ENSG00000213885	0.131997	ENSG00000232134
ENSG00000143401	0.131996	ENSG00000171848
ENSG00000163840	0.13199	ENSG00000188313
ENSG00000181038	0.13199	ENSG00000213253
ENSG00000215492	0.131989	ENSG00000241506
ENSG00000165046	0.131988	ENSG00000239218
ENSG00000214485	0.131985	ENSG00000261557
ENSG00000072110	0.131982	ENSG00000258565
ENSG00000099624	0.131979	ENSG00000178982
ENSG00000121621	0.131974	ENSG00000138180
ENSG00000226056	0.131972	ENSG00000229954
ENSG00000012124	0.131971	ENSG00000105695
ENSG00000114346	0.13197	ENSG00000136492
ENSG00000101361	0.13197	ENSG00000138385
ENSG00000232083	0.13197	ENSG00000240828
ENSG00000188610	0.131969	ENSG00000196550
ENSG00000137441	0.131967	ENSG00000180644
ENSG00000213928	0.131962	ENSG00000214872
ENSG00000213049	0.131955	ENSG00000214851
ENSG00000242071	0.131954	ENSG00000244363
ENSG00000133106	0.131953	ENSG00000185885
ENSG00000111247	0.131946	ENSG00000167325
ENSG00000047644	0.131944	ENSG00000130396
ENSG00000223803	0.131944	ENSG00000230734
ENSG00000228502	0.131942	ENSG00000236801
ENSG00000160360	0.13194	ENSG00000213221
ENSG00000231164	0.131939	ENSG00000241431
ENSG00000213979	0.131935	ENSG00000240125
ENSG00000205871	0.131933	ENSG00000234031
ENSG00000100991	0.131927	ENSG00000197818
ENSG00000108852	0.131927	ENSG00000267496
ENSG00000148843	0.131924	ENSG00000225830
ENSG00000223529	0.131924	ENSG00000240087
ENSG00000127564	0.131917	ENSG00000156970
ENSG00000101161	0.131915	ENSG00000165644
ENSG00000051180	0.131912	ENSG00000183763
ENSG00000166136	0.131912	ENSG00000204435
ENSG00000089692	0.13191	ENSG00000109956
ENSG00000229752	0.131909	ENSG00000235175
ENSG00000113319	0.131909	ENSG00000245164
ENSG00000018280	0.131898	ENSG00000197405
ENSG00000138160	0.131897	ENSG00000185480
ENSG00000076003	0.131896	ENSG00000111206
ENSG00000075702	0.131892	ENSG00000153044
ENSG00000129173	0.13189	ENSG00000160957
ENSG00000101444	0.13189	ENSG00000182199
ENSG00000154518	0.131887	ENSG00000189043
ENSG00000124614	0.131876	ENSG00000197756
ENSG00000162783	0.131875	ENSG00000221539
ENSG00000147421	0.131872	ENSG00000173273
ENSG00000077254	0.131868	ENSG00000090686
ENSG00000137804	0.131862	ENSG00000143476
ENSG00000179611	0.131861	ENSG00000244171
ENSG00000111331	0.13186	ENSG00000165949
ENSG00000197575	0.131851	ENSG00000236862
ENSG00000047597	0.131848	ENSG00000206172
ENSG00000104738	0.131847	ENSG00000163072
ENSG00000117650	0.131842	ENSG00000146918
ENSG00000254252	0.131841	ENSG00000258613
ENSG00000089220	0.131837	ENSG00000196465
ENSG00000099860	0.131835	ENSG00000115844
ENSG00000055118	0.131834	ENSG00000133488
ENSG00000071082	0.131834	ENSG00000228474
ENSG00000104442	0.131832	ENSG00000132591
ENSG00000076003	0.131831	ENSG00000111445
ENSG00000109674	0.131828	ENSG00000171320
ENSG00000149929	0.131824	ENSG00000167900
ENSG00000138160	0.131823	ENSG00000166851
ENSG00000102225	0.131818	ENSG00000130985
ENSG00000100353	0.131817	ENSG00000124614
ENSG00000100297	0.131816	ENSG00000109805
ENSG00000053371	0.131816	ENSG00000183048
ENSG00000173868	0.131813	ENSG00000213934
ENSG00000117650	0.131811	ENSG00000137812
ENSG00000166451	0.131811	ENSG00000170312
ENSG00000211883	0.13181	ENSG00000211886
ENSG00000151846	0.13181	ENSG00000237506
ENSG00000076003	0.131807	ENSG00000176208
ENSG00000166136	0.131795	ENSG00000174886
ENSG00000231164	0.131793	ENSG00000240231
ENSG00000234851	0.131784	ENSG00000237991
ENSG00000205871	0.131783	ENSG00000228462
ENSG00000004455	0.13178	ENSG00000168710
ENSG00000132463	0.131779	ENSG00000132467
ENSG00000011426	0.13177	ENSG00000013573
ENSG00000225093	0.131765	ENSG00000255642
ENSG00000035499	0.131763	ENSG00000117724
ENSG00000134690	0.131753	ENSG00000136108
ENSG00000122952	0.131753	ENSG00000138180
ENSG00000213885	0.131753	ENSG00000236862
ENSG00000002549	0.131748	ENSG00000163840
ENSG00000220749	0.131747	ENSG00000229605
ENSG00000156256	0.131744	ENSG00000198862
ENSG00000125652	0.131742	ENSG00000127184
ENSG00000136492	0.131742	ENSG00000198826
ENSG00000102384	0.131741	ENSG00000111206
ENSG00000120800	0.131737	ENSG00000135632
ENSG00000051341	0.131736	ENSG00000154839
ENSG00000185104	0.131734	ENSG00000236287
ENSG00000138092	0.131728	ENSG00000172534
ENSG00000126756	0.131721	ENSG00000171858
ENSG00000152443	0.131721	ENSG00000213516
ENSG00000086758	0.13172	ENSG00000101868
ENSG00000115520	0.131714	ENSG00000115540
ENSG00000095739	0.131714	ENSG00000255650
ENSG00000142252	0.13171	ENSG00000267348
ENSG00000158578	0.131704	ENSG00000166793
ENSG00000146670	0.131704	ENSG00000183763
ENSG00000104408	0.131701	ENSG00000224032
ENSG00000116251	0.1317	ENSG00000149273
ENSG00000091651	0.1317	ENSG00000198901
ENSG00000112312	0.131694	ENSG00000183856
ENSG00000145685	0.131693	ENSG00000196814
ENSG00000075218	0.131692	ENSG00000176208
ENSG00000188672	0.131689	ENSG00000206172
ENSG00000075702	0.131684	ENSG00000165244
ENSG00000135451	0.131683	ENSG00000138778
ENSG00000133816	0.131681	ENSG00000158856
ENSG00000085552	0.13168	ENSG00000224259
ENSG00000144395	0.131679	ENSG00000183856
ENSG00000153044	0.131674	ENSG00000165304
ENSG00000163866	0.131674	ENSG00000197798
ENSG00000051180	0.131673	ENSG00000198554
ENSG00000091651	0.131671	ENSG00000104738
ENSG00000197808	0.131671	ENSG00000198453
ENSG00000124251	0.131671	ENSG00000254806
ENSG00000102081	0.131667	ENSG00000185515
ENSG00000167615	0.131666	ENSG00000232931
ENSG00000167770	0.131662	ENSG00000174744
ENSG00000125743	0.131657	ENSG00000174547
ENSG00000111339	0.131655	ENSG00000188536
ENSG00000119508	0.131653	ENSG00000171174
ENSG00000138642	0.131653	ENSG00000177294
ENSG00000162366	0.131643	ENSG00000188175
ENSG00000004939	0.131643	ENSG00000235169
ENSG00000189343	0.131643	ENSG00000236801
ENSG00000175390	0.131641	ENSG00000178982
ENSG00000000938	0.131637	ENSG00000158825
ENSG00000144895	0.131637	ENSG00000175061
ENSG00000011426	0.131635	ENSG00000024526
ENSG00000009724	0.131635	ENSG00000196544
ENSG00000141577	0.131634	ENSG00000146143
ENSG00000187653	0.131633	ENSG00000228232
ENSG00000213235	0.131633	ENSG00000229638
ENSG00000104738	0.131629	ENSG00000184661
ENSG00000132471	0.131627	ENSG00000160445
ENSG00000075702	0.131622	ENSG00000116830
ENSG00000174353	0.13162	ENSG00000223705
ENSG00000178075	0.131615	ENSG00000184307
ENSG00000159915	0.131613	ENSG00000159917
ENSG00000240509	0.131613	ENSG00000259612
ENSG00000165244	0.13161	ENSG00000167670
ENSG00000130818	0.131609	ENSG00000142556
ENSG00000100221	0.131604	ENSG00000119508
ENSG00000071539	0.131599	ENSG00000154839
ENSG00000214612	0.131599	ENSG00000227939
ENSG00000159596	0.131598	ENSG00000175097
ENSG00000100206	0.131595	ENSG00000123473
ENSG00000218208	0.131593	ENSG00000240509
ENSG00000232858	0.13159	ENSG00000237668
ENSG00000100412	0.131589	ENSG00000196419
ENSG00000109466	0.131588	ENSG00000200974
ENSG00000253485	0.131583	ENSG00000254245
ENSG00000136942	0.13158	ENSG00000221983
ENSG00000156587	0.131579	ENSG00000168961
ENSG00000172331	0.131575	ENSG00000184792
ENSG00000213621	0.131573	ENSG00000240231
ENSG00000108528	0.131572	ENSG00000167720
ENSG00000089685	0.131571	ENSG00000156509
ENSG00000101294	0.13157	ENSG00000149428
ENSG00000121621	0.131566	ENSG00000184661
ENSG00000111331	0.131557	ENSG00000124201
ENSG00000126787	0.131555	ENSG00000149503
ENSG00000211943	0.131549	ENSG00000244575
ENSG00000197619	0.131547	ENSG00000229676
ENSG00000099860	0.131544	ENSG00000130222
ENSG00000204572	0.131544	ENSG00000241233
ENSG00000035499	0.131542	ENSG00000140451
ENSG00000146670	0.13154	ENSG00000182628
ENSG00000211947	0.131539	ENSG00000240864
ENSG00000179832	0.131538	ENSG00000198089
ENSG00000180389	0.131531	ENSG00000237676
ENSG00000112306	0.131529	ENSG00000124614
ENSG00000115368	0.131529	ENSG00000134987
ENSG00000253846	0.131529	ENSG00000253910
ENSG00000156467	0.131525	ENSG00000167283
ENSG00000133069	0.131523	ENSG00000250361
ENSG00000102384	0.131519	ENSG00000143476
ENSG00000223529	0.131519	ENSG00000233328
ENSG00000100162	0.131518	ENSG00000140525
ENSG00000041982	0.131514	ENSG00000115414
ENSG00000213885	0.131513	ENSG00000238103
ENSG00000136982	0.131504	ENSG00000164109
ENSG00000143228	0.131504	ENSG00000171848
ENSG00000100206	0.131499	ENSG00000196584
ENSG00000143416	0.131497	ENSG00000229988
ENSG00000110811	0.131497	ENSG00000250510
ENSG00000105486	0.131495	ENSG00000173207
ENSG00000119917	0.131493	ENSG00000163840
ENSG00000171241	0.131492	ENSG00000198901
ENSG00000114942	0.131491	ENSG00000233927
ENSG00000124172	0.131487	ENSG00000171530
ENSG00000101412	0.131486	ENSG00000154839
ENSG00000104267	0.131475	ENSG00000188582
ENSG00000053372	0.131474	ENSG00000167112
ENSG00000139734	0.131472	ENSG00000156802
ENSG00000108883	0.131472	ENSG00000185359
ENSG00000178035	0.131472	ENSG00000198856
ENSG00000211865	0.131472	ENSG00000211880
ENSG00000102172	0.131471	ENSG00000102316
ENSG00000163808	0.131471	ENSG00000164087
ENSG00000070182	0.13147	ENSG00000076864
ENSG00000112306	0.131467	ENSG00000231500
ENSG00000012048	0.131462	ENSG00000109805
ENSG00000145386	0.131462	ENSG00000166451
ENSG00000213183	0.131458	ENSG00000239524
ENSG00000011426	0.131451	ENSG00000164109
ENSG00000139687	0.131446	ENSG00000160087
ENSG00000130816	0.131445	ENSG00000143228
ENSG00000226243	0.131445	ENSG00000232858
ENSG00000178429	0.131443	ENSG00000214485
ENSG00000213864	0.131442	ENSG00000232858
ENSG00000100297	0.13144	ENSG00000112312
ENSG00000006625	0.131439	ENSG00000198618
ENSG00000228861	0.131438	ENSG00000232858
ENSG00000218208	0.131438	ENSG00000237506
ENSG00000100380	0.131436	ENSG00000187109
ENSG00000082293	0.131432	ENSG00000160683
ENSG00000161800	0.131426	ENSG00000161888
ENSG00000129173	0.131424	ENSG00000134222
ENSG00000211959	0.131421	ENSG00000241755
ENSG00000174652	0.131421	ENSG00000278611
ENSG00000165891	0.131416	ENSG00000237649
ENSG00000176293	0.131415	ENSG00000197016
ENSG00000157601	0.131414	ENSG00000184979
ENSG00000184545	0.131414	ENSG00000272886
ENSG00000083520	0.131412	ENSG00000163938
ENSG00000164109	0.13141	ENSG00000176208
ENSG00000033030	0.131398	ENSG00000205323
ENSG00000066279	0.131397	ENSG00000093009
ENSG00000196437	0.131397	ENSG00000251247
ENSG00000148346	0.131387	ENSG00000204936
ENSG00000106399	0.131386	ENSG00000128951
ENSG00000078061	0.131386	ENSG00000182872
ENSG00000181924	0.131384	ENSG00000183978
ENSG00000119203	0.131379	ENSG00000146731
ENSG00000241468	0.131375	ENSG00000242485
ENSG00000164008	0.131374	ENSG00000186501
ENSG00000141101	0.131373	ENSG00000181163
ENSG00000135476	0.131371	ENSG00000138092
ENSG00000167863	0.131371	ENSG00000183648
ENSG00000213261	0.131369	ENSG00000224094
ENSG00000140534	0.131368	ENSG00000197299
ENSG00000228331	0.131363	ENSG00000240231
ENSG00000007968	0.131362	ENSG00000228716
ENSG00000197980	0.131361	ENSG00000240875
ENSG00000105355	0.131359	ENSG00000133243
ENSG00000040531	0.131355	ENSG00000196689
ENSG00000212802	0.131354	ENSG00000232472
ENSG00000024526	0.131352	ENSG00000136108
ENSG00000175886	0.131351	ENSG00000259612
ENSG00000138658	0.13135	ENSG00000173207
ENSG00000060688	0.131343	ENSG00000121766
ENSG00000114857	0.131341	ENSG00000232931
ENSG00000141627	0.131333	ENSG00000149100
ENSG00000213178	0.131333	ENSG00000234498
ENSG00000175061	0.131333	ENSG00000243678
ENSG00000185480	0.131329	ENSG00000198826
ENSG00000136982	0.131328	ENSG00000146263
ENSG00000234851	0.131327	ENSG00000240087
ENSG00000235175	0.131324	ENSG00000242314
ENSG00000086065	0.131322	ENSG00000137074
ENSG00000105379	0.131321	ENSG00000126432
ENSG00000232858	0.13132	ENSG00000234253
ENSG00000164346	0.131319	ENSG00000178982
ENSG00000229168	0.131318	ENSG00000234253
ENSG00000105486	0.131316	ENSG00000136861
ENSG00000205544	0.131316	ENSG00000225067
ENSG00000224861	0.131314	ENSG00000233057
ENSG00000167562	0.131313	ENSG00000203326
ENSG00000213609	0.131313	ENSG00000235065
ENSG00000143633	0.131311	ENSG00000171806
ENSG00000166181	0.131311	ENSG00000179295
ENSG00000213261	0.13131	ENSG00000259612
ENSG00000123219	0.131309	ENSG00000185480
ENSG00000175063	0.131307	ENSG00000198901
ENSG00000168282	0.131306	ENSG00000187713
ENSG00000115163	0.131297	ENSG00000161800
ENSG00000067829	0.131296	ENSG00000131269
ENSG00000159921	0.131295	ENSG00000221829
ENSG00000219451	0.131284	ENSG00000223529
ENSG00000229168	0.131284	ENSG00000232429
ENSG00000075826	0.131277	ENSG00000232931
ENSG00000075218	0.131275	ENSG00000128951
ENSG00000151725	0.131275	ENSG00000166508
ENSG00000164087	0.131274	ENSG00000203760
ENSG00000206147	0.131272	ENSG00000228331
ENSG00000093009	0.13127	ENSG00000136824
ENSG00000139055	0.131269	ENSG00000182993
ENSG00000112699	0.131267	ENSG00000145982
ENSG00000111206	0.131264	ENSG00000143476
ENSG00000185869	0.13126	ENSG00000256087
ENSG00000198521	0.131257	ENSG00000269136
ENSG00000213178	0.131256	ENSG00000236801
ENSG00000164346	0.131252	ENSG00000198839
ENSG00000183298	0.131249	ENSG00000214223
ENSG00000173868	0.131248	ENSG00000229988
ENSG00000099810	0.131242	ENSG00000147883
ENSG00000228887	0.131242	ENSG00000268222
ENSG00000100991	0.131235	ENSG00000101473
ENSG00000169607	0.131235	ENSG00000183856
ENSG00000100479	0.131233	ENSG00000112742
ENSG00000231164	0.131231	ENSG00000244485
ENSG00000138180	0.131229	ENSG00000157456
ENSG00000134057	0.131228	ENSG00000135476
ENSG00000214362	0.131225	ENSG00000223676
ENSG00000178982	0.131224	ENSG00000205544
ENSG00000197575	0.131223	ENSG00000233921
ENSG00000091640	0.131222	ENSG00000141258
ENSG00000206588	0.131221	ENSG00000221676
ENSG00000140374	0.131217	ENSG00000169758
ENSG00000141258	0.131212	ENSG00000183011
ENSG00000085377	0.131211	ENSG00000101310
ENSG00000085840	0.131209	ENSG00000176890
ENSG00000229132	0.131207	ENSG00000263563
ENSG00000197299	0.131201	ENSG00000214826
ENSG00000211881	0.131199	ENSG00000211886
ENSG00000076003	0.131197	ENSG00000097046
ENSG00000125991	0.131197	ENSG00000175390
ENSG00000066027	0.131197	ENSG00000201544
ENSG00000123473	0.131193	ENSG00000159259
ENSG00000124098	0.131188	ENSG00000188536
ENSG00000170468	0.131187	ENSG00000182810
ENSG00000167768	0.131187	ENSG00000196565
ENSG00000160087	0.131185	ENSG00000174886
ENSG00000072694	0.131184	ENSG00000225217
ENSG00000068489	0.131183	ENSG00000139734
ENSG00000123810	0.131181	ENSG00000185905
ENSG00000178429	0.131175	ENSG00000214612
ENSG00000135446	0.131173	ENSG00000138073
ENSG00000143476	0.13117	ENSG00000198901
ENSG00000240914	0.13117	ENSG00000261557
ENSG00000148773	0.131162	ENSG00000156802
ENSG00000214223	0.131161	ENSG00000240489
ENSG00000134013	0.131149	ENSG00000197217
ENSG00000171847	0.131147	ENSG00000215241
ENSG00000018189	0.131146	ENSG00000132465
ENSG00000051341	0.131143	ENSG00000104889
ENSG00000213988	0.131142	ENSG00000270325
ENSG00000180389	0.131139	ENSG00000243680
ENSG00000138646	0.131136	ENSG00000157601
ENSG00000100983	0.131134	ENSG00000131069
ENSG00000166803	0.131132	ENSG00000198901
ENSG00000008394	0.131127	ENSG00000196415
ENSG00000144554	0.131126	ENSG00000167513
ENSG00000091651	0.131119	ENSG00000183856
ENSG00000101019	0.131118	ENSG00000101391
ENSG00000236058	0.131118	ENSG00000240509
ENSG00000113532	0.131117	ENSG00000176438
ENSG00000225031	0.131115	ENSG00000225093
ENSG00000139734	0.131114	ENSG00000165480
ENSG00000071539	0.131113	ENSG00000146670
ENSG00000164821	0.131113	ENSG00000169385
ENSG00000146670	0.131113	ENSG00000169679
ENSG00000122026	0.131112	ENSG00000182774
ENSG00000212464	0.131111	ENSG00000249784
ENSG00000115267	0.131107	ENSG00000132530
ENSG00000131375	0.131107	ENSG00000224660
ENSG00000123416	0.131105	ENSG00000176890
ENSG00000026950	0.131105	ENSG00000206503
ENSG00000101361	0.131101	ENSG00000155438
ENSG00000211598	0.131101	ENSG00000211959
ENSG00000224094	0.131101	ENSG00000249264
ENSG00000213261	0.1311	ENSG00000234335
ENSG00000077152	0.131099	ENSG00000152253
ENSG00000164902	0.131099	ENSG00000167721
ENSG00000127589	0.131099	ENSG00000241741
ENSG00000185869	0.131095	ENSG00000188227
ENSG00000119969	0.131094	ENSG00000121152
ENSG00000230734	0.131093	ENSG00000233913
ENSG00000112742	0.131092	ENSG00000122952
ENSG00000135899	0.131088	ENSG00000138642
ENSG00000211666	0.131087	ENSG00000239951
ENSG00000075702	0.131086	ENSG00000138180
ENSG00000116852	0.131086	ENSG00000233217
ENSG00000116830	0.131083	ENSG00000183856
ENSG00000169919	0.131083	ENSG00000184445
ENSG00000224041	0.131083	ENSG00000239975
ENSG00000143222	0.131079	ENSG00000182004
ENSG00000011426	0.131077	ENSG00000121621
ENSG00000068308	0.131073	ENSG00000068400
ENSG00000178234	0.131072	ENSG00000213188
ENSG00000160949	0.131063	ENSG00000183856
ENSG00000091651	0.131061	ENSG00000146263
ENSG00000041982	0.13106	ENSG00000107562
ENSG00000135365	0.13106	ENSG00000142687
ENSG00000101003	0.131059	ENSG00000105011
ENSG00000143228	0.131059	ENSG00000188610
ENSG00000232429	0.131058	ENSG00000239223
ENSG00000184613	0.131057	ENSG00000186854
ENSG00000124126	0.131054	ENSG00000196839
ENSG00000137970	0.131053	ENSG00000238103
ENSG00000112640	0.131052	ENSG00000131899
ENSG00000076003	0.131042	ENSG00000080839
ENSG00000201104	0.131042	ENSG00000207524
ENSG00000127184	0.131041	ENSG00000185834
ENSG00000102384	0.13104	ENSG00000109674
ENSG00000079462	0.131037	ENSG00000204392
ENSG00000111052	0.131036	ENSG00000186431
ENSG00000184924	0.131035	ENSG00000224631
ENSG00000149554	0.131032	ENSG00000167900
ENSG00000101444	0.131032	ENSG00000198856
ENSG00000067533	0.131027	ENSG00000120800
ENSG00000090382	0.131026	ENSG00000170458
ENSG00000234825	0.131026	ENSG00000268222
ENSG00000100479	0.131025	ENSG00000183856
ENSG00000232429	0.131023	ENSG00000236312
ENSG00000107223	0.131023	ENSG00000243678
ENSG00000122952	0.131022	ENSG00000167325
ENSG00000093009	0.131017	ENSG00000094804
ENSG00000105202	0.131017	ENSG00000188846
ENSG00000156587	0.131015	ENSG00000204267
ENSG00000211965	0.131013	ENSG00000241755
ENSG00000111206	0.131012	ENSG00000131153
ENSG00000170881	0.13101	ENSG00000198920
ENSG00000119335	0.131009	ENSG00000166170
ENSG00000182325	0.131008	ENSG00000187961
ENSG00000012963	0.131004	ENSG00000092201
ENSG00000223668	0.131004	ENSG00000229932
ENSG00000214612	0.131002	ENSG00000224094
ENSG00000100348	0.130997	ENSG00000130255
ENSG00000147649	0.130996	ENSG00000163428
ENSG00000111247	0.130989	ENSG00000144554
ENSG00000151725	0.130989	ENSG00000162062
ENSG00000157538	0.130987	ENSG00000159147
ENSG00000215492	0.130985	ENSG00000218582
ENSG00000076382	0.130984	ENSG00000165304
ENSG00000089685	0.130981	ENSG00000153044
ENSG00000130703	0.130981	ENSG00000170471
ENSG00000134539	0.130975	ENSG00000180644
ENSG00000160883	0.130971	ENSG00000186529
ENSG00000120539	0.130967	ENSG00000153044
ENSG00000143674	0.130966	ENSG00000155016
ENSG00000130640	0.130966	ENSG00000155229
ENSG00000079332	0.130961	ENSG00000099246
ENSG00000115520	0.130959	ENSG00000188785
ENSG00000075218	0.130958	ENSG00000160957
ENSG00000101132	0.130955	ENSG00000101166
ENSG00000101224	0.130952	ENSG00000166851
ENSG00000185834	0.130949	ENSG00000242071
ENSG00000024526	0.130939	ENSG00000105011
ENSG00000196268	0.130939	ENSG00000198521
ENSG00000125651	0.130936	ENSG00000174744
ENSG00000149600	0.130935	ENSG00000184752
ENSG00000108298	0.130933	ENSG00000161970
ENSG00000137804	0.130933	ENSG00000162063
ENSG00000124614	0.130931	ENSG00000184924
ENSG00000211938	0.130929	ENSG00000211947
ENSG00000101310	0.130928	ENSG00000122218
ENSG00000231684	0.130927	ENSG00000249264
ENSG00000111331	0.130923	ENSG00000183486
ENSG00000201457	0.130921	ENSG00000222937
ENSG00000076382	0.130918	ENSG00000167325
ENSG00000219222	0.130913	ENSG00000242060
ENSG00000097046	0.130912	ENSG00000130816
ENSG00000086506	0.130912	ENSG00000188175
ENSG00000132676	0.130909	ENSG00000143486
ENSG00000080839	0.130907	ENSG00000104889
ENSG00000223676	0.130907	ENSG00000240231
ENSG00000137812	0.130902	ENSG00000144395
ENSG00000113368	0.1309	ENSG00000120802
ENSG00000150753	0.130899	ENSG00000175334
ENSG00000175886	0.130899	ENSG00000224094
ENSG00000211668	0.130893	ENSG00000211937
ENSG00000213235	0.130891	ENSG00000217094
ENSG00000156802	0.130891	ENSG00000237649
ENSG00000065328	0.130885	ENSG00000079616
ENSG00000152253	0.130885	ENSG00000169607
ENSG00000138160	0.130883	ENSG00000198056
ENSG00000230225	0.130881	ENSG00000254017
ENSG00000066654	0.130878	ENSG00000162702
ENSG00000188873	0.130878	ENSG00000214485
ENSG00000128274	0.13087	ENSG00000143627
ENSG00000114735	0.130867	ENSG00000184465
ENSG00000128524	0.130866	ENSG00000147123
ENSG00000175886	0.130866	ENSG00000240509
ENSG00000088356	0.130863	ENSG00000101421
ENSG00000169221	0.130858	ENSG00000180035
ENSG00000226243	0.130858	ENSG00000234009
ENSG00000211848	0.130854	ENSG00000211849
ENSG00000118193	0.130849	ENSG00000119969
ENSG00000228887	0.130838	ENSG00000236801
ENSG00000136942	0.130834	ENSG00000167468
ENSG00000197608	0.130834	ENSG00000229676
ENSG00000091651	0.130831	ENSG00000111445
ENSG00000051180	0.130825	ENSG00000111445
ENSG00000184612	0.130824	ENSG00000227525
ENSG00000033030	0.130822	ENSG00000188529
ENSG00000173868	0.130821	ENSG00000174358
ENSG00000132963	0.13082	ENSG00000241468
ENSG00000270231	0.130819	ENSG00000273136
ENSG00000125484	0.130817	ENSG00000135763
ENSG00000146904	0.130816	ENSG00000159840
ENSG00000166598	0.130814	ENSG00000179218
ENSG00000223361	0.130814	ENSG00000230592
ENSG00000122435	0.130811	ENSG00000132485
ENSG00000105372	0.130809	ENSG00000123349
ENSG00000111206	0.130805	ENSG00000169679
ENSG00000124469	0.130803	ENSG00000186431
ENSG00000074842	0.130801	ENSG00000166794
ENSG00000085265	0.130799	ENSG00000168461
ENSG00000149503	0.130794	ENSG00000158402
ENSG00000143633	0.130794	ENSG00000170468
ENSG00000151846	0.130793	ENSG00000216624
ENSG00000120802	0.130791	ENSG00000161800
ENSG00000120539	0.130791	ENSG00000167670
ENSG00000228462	0.130787	ENSG00000258613
ENSG00000150768	0.130786	ENSG00000174013
ENSG00000160695	0.130785	ENSG00000164902
ENSG00000111445	0.13078	ENSG00000176871
ENSG00000116830	0.130778	ENSG00000169679
ENSG00000033030	0.130773	ENSG00000100519
ENSG00000104408	0.130771	ENSG00000144895
ENSG00000108479	0.130765	ENSG00000136933
ENSG00000228071	0.130764	ENSG00000242060
ENSG00000101166	0.130757	ENSG00000125977
ENSG00000101132	0.130752	ENSG00000101182
ENSG00000103266	0.13075	ENSG00000161999
ENSG00000114942	0.13075	ENSG00000231500
ENSG00000136149	0.130748	ENSG00000256393
ENSG00000012048	0.130747	ENSG00000139618
ENSG00000151247	0.130747	ENSG00000172366
ENSG00000185104	0.130743	ENSG00000230124
ENSG00000104979	0.130742	ENSG00000147123
ENSG00000101003	0.13074	ENSG00000111247
ENSG00000119392	0.130736	ENSG00000136811
ENSG00000228071	0.130736	ENSG00000254252
ENSG00000270629	0.130729	ENSG00000271383
ENSG00000156509	0.130725	ENSG00000165304
ENSG00000145386	0.130723	ENSG00000169607
ENSG00000182810	0.130723	ENSG00000185115
ENSG00000224094	0.130723	ENSG00000241741
ENSG00000094804	0.130721	ENSG00000162607
ENSG00000225338	0.130721	ENSG00000232429
ENSG00000099810	0.130717	ENSG00000229298
ENSG00000232341	0.130714	ENSG00000243859
ENSG00000217027	0.130713	ENSG00000241741
ENSG00000166860	0.130709	ENSG00000174013
ENSG00000091651	0.130708	ENSG00000161888
ENSG00000111206	0.130707	ENSG00000127337
ENSG00000161888	0.130696	ENSG00000170779
ENSG00000102384	0.130695	ENSG00000138658
ENSG00000150768	0.130687	ENSG00000168286
ENSG00000111339	0.130687	ENSG00000197993
ENSG00000100395	0.130676	ENSG00000102900
ENSG00000175449	0.130672	ENSG00000188672
ENSG00000181315	0.130671	ENSG00000187626
ENSG00000100162	0.130664	ENSG00000171848
ENSG00000242020	0.130662	ENSG00000261934
ENSG00000099795	0.130661	ENSG00000178982
ENSG00000237506	0.130661	ENSG00000249353
ENSG00000139514	0.13066	ENSG00000187840
ENSG00000145191	0.130652	ENSG00000187778
ENSG00000136492	0.130651	ENSG00000137310
ENSG00000076003	0.130651	ENSG00000160949
ENSG00000125686	0.13065	ENSG00000154945
ENSG00000100162	0.130649	ENSG00000111665
ENSG00000065328	0.130647	ENSG00000101057
ENSG00000111331	0.130647	ENSG00000115267
ENSG00000164087	0.130646	ENSG00000185480
ENSG00000141258	0.130636	ENSG00000175662
ENSG00000172809	0.130636	ENSG00000239559
ENSG00000075702	0.130635	ENSG00000171848
ENSG00000189343	0.130631	ENSG00000241061
ENSG00000100632	0.130626	ENSG00000170348
ENSG00000113263	0.130625	ENSG00000153563
ENSG00000125991	0.130625	ENSG00000232388
ENSG00000105640	0.130618	ENSG00000171858
ENSG00000178096	0.130618	ENSG00000180098
ENSG00000228071	0.130614	ENSG00000229752
ENSG00000124659	0.130614	ENSG00000234608
ENSG00000160654	0.130613	ENSG00000211787
ENSG00000115415	0.130608	ENSG00000168394
ENSG00000113319	0.130608	ENSG00000246223
ENSG00000211859	0.130605	ENSG00000276699
ENSG00000051180	0.130602	ENSG00000101945
ENSG00000233921	0.130601	ENSG00000237676
ENSG00000141452	0.130598	ENSG00000141458
ENSG00000239269	0.130598	ENSG00000242060
ENSG00000044459	0.130596	ENSG00000164985
ENSG00000100129	0.130591	ENSG00000126756
ENSG00000111364	0.130585	ENSG00000119723
ENSG00000101452	0.130582	ENSG00000197818
ENSG00000169429	0.130579	ENSG00000197632
ENSG00000138658	0.130578	ENSG00000162062
ENSG00000066926	0.130575	ENSG00000197993
ENSG00000136982	0.130573	ENSG00000166508
ENSG00000112742	0.13057	ENSG00000223815
ENSG00000111335	0.130568	ENSG00000185885
ENSG00000215264	0.130568	ENSG00000239797
ENSG00000131153	0.130567	ENSG00000166508
ENSG00000105486	0.130567	ENSG00000174371
ENSG00000131504	0.130567	ENSG00000198055
ENSG00000137040	0.13056	ENSG00000177485
ENSG00000173868	0.130555	ENSG00000235169
ENSG00000211673	0.130555	ENSG00000241755
ENSG00000094804	0.130553	ENSG00000142731
ENSG00000087085	0.130551	ENSG00000204010
ENSG00000140525	0.13055	ENSG00000186638
ENSG00000053371	0.130548	ENSG00000278535
ENSG00000146909	0.130547	ENSG00000167721
ENSG00000110693	0.130545	ENSG00000133742
ENSG00000100346	0.130543	ENSG00000113319
ENSG00000067596	0.13054	ENSG00000101413
ENSG00000174917	0.13054	ENSG00000239900
ENSG00000211872	0.130537	ENSG00000211880
ENSG00000134058	0.130531	ENSG00000167770
ENSG00000010292	0.13052	ENSG00000142945
ENSG00000141748	0.13052	ENSG00000161381
ENSG00000111335	0.130517	ENSG00000181381
ENSG00000123349	0.130516	ENSG00000130175
ENSG00000105258	0.130515	ENSG00000150779
ENSG00000114346	0.130515	ENSG00000171241
ENSG00000055118	0.130512	ENSG00000165702
ENSG00000205871	0.130512	ENSG00000238103
ENSG00000029363	0.130507	ENSG00000213762
ENSG00000183199	0.130507	ENSG00000240087
ENSG00000100429	0.130503	ENSG00000128159
ENSG00000214199	0.130503	ENSG00000241081
ENSG00000158825	0.130498	ENSG00000169397
ENSG00000094804	0.130496	ENSG00000111247
ENSG00000146263	0.130489	ENSG00000184445
ENSG00000183298	0.130488	ENSG00000214263
ENSG00000183298	0.130484	ENSG00000226221
ENSG00000214485	0.130484	ENSG00000236058
ENSG00000104903	0.130481	ENSG00000136521
ENSG00000130255	0.130476	ENSG00000215021
ENSG00000143486	0.130476	ENSG00000278845
ENSG00000101246	0.130475	ENSG00000177225
ENSG00000171566	0.130471	ENSG00000184432
ENSG00000130589	0.130467	ENSG00000135899
ENSG00000151846	0.130461	ENSG00000179611
ENSG00000130770	0.130448	ENSG00000140264
ENSG00000109805	0.130445	ENSG00000111445
ENSG00000234782	0.130445	ENSG00000249936
ENSG00000092470	0.130442	ENSG00000111665
ENSG00000072210	0.130438	ENSG00000180638
ENSG00000180879	0.130438	ENSG00000198918
ENSG00000008517	0.130437	ENSG00000172673
ENSG00000124614	0.130436	ENSG00000125652
ENSG00000167674	0.130435	ENSG00000188986
ENSG00000211865	0.130434	ENSG00000211877
ENSG00000169679	0.130433	ENSG00000184661
ENSG00000066427	0.130431	ENSG00000126775
ENSG00000229814	0.130424	ENSG00000239524
ENSG00000101052	0.130421	ENSG00000101473
ENSG00000148803	0.130421	ENSG00000165828
ENSG00000134574	0.130417	ENSG00000136492
ENSG00000091640	0.130416	ENSG00000167721
ENSG00000232083	0.130413	ENSG00000240231
ENSG00000145386	0.130411	ENSG00000164104
ENSG00000175061	0.130411	ENSG00000198189
ENSG00000227525	0.13041	ENSG00000254252
ENSG00000136824	0.130405	ENSG00000136982
ENSG00000134697	0.130405	ENSG00000215301
ENSG00000109736	0.130403	ENSG00000168884
ENSG00000055044	0.130402	ENSG00000158417
ENSG00000007968	0.130401	ENSG00000012048
ENSG00000235175	0.130401	ENSG00000266402
ENSG00000044459	0.130399	ENSG00000068489
ENSG00000079616	0.130398	ENSG00000171320
ENSG00000127022	0.130393	ENSG00000147649
ENSG00000108091	0.13039	ENSG00000136754
ENSG00000065328	0.13039	ENSG00000138180
ENSG00000188873	0.13039	ENSG00000213178
ENSG00000229133	0.130389	ENSG00000243859
ENSG00000111331	0.130388	ENSG00000115155
ENSG00000155657	0.130388	ENSG00000163492
ENSG00000156374	0.130388	ENSG00000180035
ENSG00000104408	0.130385	ENSG00000164346
ENSG00000184612	0.130382	ENSG00000288920
ENSG00000137965	0.130379	ENSG00000165949
ENSG00000132199	0.130378	ENSG00000176105
ENSG00000137310	0.130377	ENSG00000138160
ENSG00000110448	0.130376	ENSG00000127152
ENSG00000211652	0.130375	ENSG00000211660
ENSG00000165480	0.130373	ENSG00000198901
ENSG00000101224	0.13037	ENSG00000118193
ENSG00000038427	0.13037	ENSG00000235568
ENSG00000102384	0.130368	ENSG00000166803
ENSG00000216866	0.130368	ENSG00000267119
ENSG00000127589	0.130367	ENSG00000175886
ENSG00000080986	0.130365	ENSG00000169679
ENSG00000242371	0.130362	ENSG00000253755
ENSG00000106809	0.13036	ENSG00000106819
ENSG00000158402	0.130359	ENSG00000185480
ENSG00000226525	0.130355	ENSG00000241061
ENSG00000211893	0.130353	ENSG00000224650
ENSG00000013441	0.130348	ENSG00000131051
ENSG00000229132	0.130348	ENSG00000240087
ENSG00000135999	0.130347	ENSG00000203804
ENSG00000253159	0.130347	ENSG00000253910
ENSG00000227525	0.130341	ENSG00000233921
ENSG00000138378	0.130339	ENSG00000153563
ENSG00000185829	0.130339	ENSG00000214401
ENSG00000008438	0.130336	ENSG00000204936
ENSG00000166451	0.130331	ENSG00000185480
ENSG00000188015	0.13033	ENSG00000196754
ENSG00000140990	0.130328	ENSG00000179271
ENSG00000051341	0.130326	ENSG00000121211
ENSG00000158427	0.130326	ENSG00000231728
ENSG00000214199	0.130326	ENSG00000249565
ENSG00000135476	0.130325	ENSG00000146263
ENSG00000198879	0.130325	ENSG00000232591
ENSG00000116903	0.130324	ENSG00000158615
ENSG00000123473	0.130323	ENSG00000149554
ENSG00000108443	0.130322	ENSG00000157869
ENSG00000075218	0.130321	ENSG00000101057
ENSG00000100162	0.130316	ENSG00000138180
ENSG00000225093	0.130316	ENSG00000235587
ENSG00000115944	0.130315	ENSG00000143486
ENSG00000222726	0.130315	ENSG00000238286
ENSG00000166803	0.130314	ENSG00000176894
ENSG00000132394	0.130312	ENSG00000186153
ENSG00000215492	0.130311	ENSG00000228502
ENSG00000083099	0.130308	ENSG00000180329
ENSG00000100519	0.130307	ENSG00000161057
ENSG00000100206	0.130305	ENSG00000140525
ENSG00000104866	0.130303	ENSG00000108854
ENSG00000139370	0.130299	ENSG00000151948
ENSG00000072135	0.130299	ENSG00000178162
ENSG00000130816	0.130295	ENSG00000154839
ENSG00000230207	0.130293	ENSG00000233426
ENSG00000130182	0.130292	ENSG00000261971
ENSG00000074755	0.130291	ENSG00000141456
ENSG00000149554	0.130291	ENSG00000165304
ENSG00000070761	0.13029	ENSG00000109083
ENSG00000029534	0.13029	ENSG00000129244
ENSG00000103145	0.130288	ENSG00000131652
ENSG00000039068	0.130287	ENSG00000204613
ENSG00000123737	0.130285	ENSG00000164109
ENSG00000125743	0.130285	ENSG00000204392
ENSG00000213363	0.130284	ENSG00000224094
ENSG00000162244	0.130284	ENSG00000235552
ENSG00000120802	0.130278	ENSG00000135476
ENSG00000160949	0.130278	ENSG00000166803
ENSG00000143228	0.130276	ENSG00000163072
ENSG00000127334	0.130276	ENSG00000186001
ENSG00000226243	0.130276	ENSG00000234498
ENSG00000117650	0.130272	ENSG00000120802
ENSG00000167384	0.130272	ENSG00000197619
ENSG00000180389	0.130271	ENSG00000230592
ENSG00000011426	0.130268	ENSG00000136824
ENSG00000178429	0.130268	ENSG00000233476
ENSG00000213553	0.130267	ENSG00000259612
ENSG00000145592	0.130266	ENSG00000186468
ENSG00000102145	0.130265	ENSG00000198959
ENSG00000107651	0.130263	ENSG00000165660
ENSG00000162512	0.13026	ENSG00000173372
ENSG00000084092	0.130258	ENSG00000171425
ENSG00000141349	0.130251	ENSG00000164687
ENSG00000236058	0.130246	ENSG00000249353
ENSG00000238172	0.130244	ENSG00000240125
ENSG00000224796	0.130242	ENSG00000242574
ENSG00000100462	0.13024	ENSG00000134001
ENSG00000108055	0.13024	ENSG00000178691
ENSG00000165660	0.130239	ENSG00000165832
ENSG00000138658	0.130236	ENSG00000139734
ENSG00000144554	0.130234	ENSG00000178999
ENSG00000105011	0.130231	ENSG00000135451
ENSG00000137804	0.130229	ENSG00000151725
ENSG00000157456	0.130228	ENSG00000169607
ENSG00000183199	0.130227	ENSG00000268222
ENSG00000138496	0.130226	ENSG00000279296
ENSG00000048649	0.130224	ENSG00000054267
ENSG00000124226	0.130223	ENSG00000149658
ENSG00000138385	0.130222	ENSG00000197555
ENSG00000239571	0.130216	ENSG00000243238
ENSG00000197483	0.130215	ENSG00000236104
ENSG00000091157	0.130213	ENSG00000130856
ENSG00000079616	0.130212	ENSG00000138180
ENSG00000085377	0.130206	ENSG00000102900
ENSG00000127774	0.130203	ENSG00000171222
ENSG00000169018	0.130195	ENSG00000175073
ENSG00000248923	0.130194	ENSG00000270307
ENSG00000101624	0.130187	ENSG00000128789
ENSG00000078403	0.130182	ENSG00000180592
ENSG00000214189	0.130182	ENSG00000237273
ENSG00000134748	0.130182	ENSG00000265241
ENSG00000225405	0.130181	ENSG00000240759
ENSG00000145476	0.130173	ENSG00000164344
ENSG00000084754	0.130172	ENSG00000111144
ENSG00000097046	0.130168	ENSG00000136492
ENSG00000136842	0.130168	ENSG00000244734
ENSG00000166189	0.130165	ENSG00000176396
ENSG00000211679	0.130165	ENSG00000243466
ENSG00000079739	0.130164	ENSG00000105220
ENSG00000123473	0.130164	ENSG00000157456
ENSG00000092853	0.130164	ENSG00000237649
ENSG00000213885	0.130161	ENSG00000234797
ENSG00000121552	0.13016	ENSG00000197766
ENSG00000105486	0.130156	ENSG00000154839
ENSG00000158402	0.130155	ENSG00000166803
ENSG00000166483	0.13015	ENSG00000167513
ENSG00000226360	0.130148	ENSG00000237668
ENSG00000007968	0.130144	ENSG00000130816
ENSG00000129810	0.130144	ENSG00000161888
ENSG00000229133	0.130142	ENSG00000240231
ENSG00000235587	0.130141	ENSG00000241061
ENSG00000126787	0.130138	ENSG00000162063
ENSG00000213866	0.130138	ENSG00000237991
ENSG00000225093	0.130136	ENSG00000240509
ENSG00000122966	0.130135	ENSG00000267041
ENSG00000126261	0.130132	ENSG00000139921
ENSG00000129810	0.13013	ENSG00000196584
ENSG00000218582	0.130128	ENSG00000235587
ENSG00000015676	0.130123	ENSG00000142687
ENSG00000223668	0.130123	ENSG00000240371
ENSG00000135218	0.13012	ENSG00000164010
ENSG00000146143	0.130117	ENSG00000182185
ENSG00000226855	0.130117	ENSG00000241061
ENSG00000089289	0.130116	ENSG00000100353
ENSG00000240231	0.130116	ENSG00000241431
ENSG00000119397	0.130114	ENSG00000166004
ENSG00000164099	0.130108	ENSG00000220771
ENSG00000160551	0.130106	ENSG00000180035
ENSG00000129173	0.130102	ENSG00000173207
ENSG00000087074	0.130092	ENSG00000144655
ENSG00000197958	0.130092	ENSG00000231500
ENSG00000198538	0.130088	ENSG00000213020
ENSG00000157538	0.130086	ENSG00000159131
ENSG00000068489	0.130084	ENSG00000143228
ENSG00000172428	0.130082	ENSG00000176340
ENSG00000123349	0.13008	ENSG00000130255
ENSG00000118193	0.130079	ENSG00000144395
ENSG00000151725	0.130077	ENSG00000153044
ENSG00000213885	0.130071	ENSG00000243859
ENSG00000178999	0.13007	ENSG00000185480
ENSG00000076864	0.130067	ENSG00000137198
ENSG00000076003	0.130062	ENSG00000123374
ENSG00000232177	0.130062	ENSG00000248923
ENSG00000229806	0.130051	ENSG00000232385
ENSG00000099834	0.130049	ENSG00000129951
ENSG00000186020	0.130047	ENSG00000198040
ENSG00000233057	0.130047	ENSG00000234797
ENSG00000163535	0.130045	ENSG00000165480
ENSG00000124251	0.130045	ENSG00000171962
ENSG00000089063	0.130042	ENSG00000241553
ENSG00000111665	0.13004	ENSG00000167513
ENSG00000240914	0.130038	ENSG00000242445
ENSG00000025039	0.130037	ENSG00000135299
ENSG00000134326	0.130036	ENSG00000137628
ENSG00000076248	0.130036	ENSG00000143476
ENSG00000164879	0.130035	ENSG00000188672
ENSG00000081853	0.130035	ENSG00000253731
ENSG00000121892	0.130031	ENSG00000147649
ENSG00000035499	0.130029	ENSG00000138180
ENSG00000145911	0.130026	ENSG00000161940
ENSG00000121060	0.130025	ENSG00000132530
ENSG00000101361	0.130024	ENSG00000172977
ENSG00000135297	0.130021	ENSG00000262772
ENSG00000169020	0.13002	ENSG00000171858
ENSG00000111530	0.13002	ENSG00000205339
ENSG00000065328	0.130016	ENSG00000197275
ENSG00000080839	0.130011	ENSG00000146670
ENSG00000074800	0.130011	ENSG00000239672
ENSG00000131747	0.130007	ENSG00000134222
ENSG00000091651	0.130006	ENSG00000205208
ENSG00000103569	0.130001	ENSG00000169403
ENSG00000176890	0.129997	ENSG00000198554
ENSG00000013573	0.129995	ENSG00000111665
ENSG00000117543	0.129995	ENSG00000178035
ENSG00000088876	0.129989	ENSG00000125846
ENSG00000108528	0.129983	ENSG00000213977
ENSG00000132792	0.129981	ENSG00000149600
ENSG00000215093	0.129978	ENSG00000215492
ENSG00000068489	0.129976	ENSG00000131747
ENSG00000133742	0.129976	ENSG00000184792
ENSG00000157954	0.129973	ENSG00000233369
ENSG00000211943	0.129972	ENSG00000211965
ENSG00000185386	0.12997	ENSG00000188130
ENSG00000216866	0.129968	ENSG00000233426
ENSG00000185869	0.129967	ENSG00000197619
ENSG00000105127	0.129966	ENSG00000198746
ENSG00000100749	0.129964	ENSG00000140525
ENSG00000137752	0.129964	ENSG00000196954
ENSG00000165792	0.129958	ENSG00000204316
ENSG00000103363	0.129953	ENSG00000126267
ENSG00000243290	0.129946	ENSG00000243466
ENSG00000197958	0.129945	ENSG00000243678
ENSG00000198851	0.129943	ENSG00000245164
ENSG00000133739	0.129938	ENSG00000151725
ENSG00000137944	0.129937	ENSG00000140740
ENSG00000228166	0.129935	ENSG00000236254
ENSG00000136270	0.129932	ENSG00000201772
ENSG00000225434	0.129929	ENSG00000252764
ENSG00000105011	0.129928	ENSG00000175643
ENSG00000213235	0.129928	ENSG00000225031
ENSG00000129538	0.129923	ENSG00000173372
ENSG00000089685	0.129921	ENSG00000102384
ENSG00000113328	0.129921	ENSG00000171425
ENSG00000100243	0.129919	ENSG00000125818
ENSG00000123485	0.129915	ENSG00000136824
ENSG00000129195	0.129914	ENSG00000140451
ENSG00000007968	0.129912	ENSG00000167670
ENSG00000100453	0.129904	ENSG00000137441
ENSG00000111247	0.129901	ENSG00000112312
ENSG00000002933	0.129899	ENSG00000197249
ENSG00000228462	0.129894	ENSG00000236862
ENSG00000226948	0.129892	ENSG00000241741
ENSG00000060688	0.129889	ENSG00000160563
ENSG00000197575	0.129889	ENSG00000240828
ENSG00000099624	0.129888	ENSG00000101444
ENSG00000157540	0.129886	ENSG00000159256
ENSG00000084092	0.129883	ENSG00000090263
ENSG00000224094	0.129882	ENSG00000226525
ENSG00000240509	0.129878	ENSG00000268222
ENSG00000105486	0.129873	ENSG00000129173
ENSG00000075218	0.129873	ENSG00000173207
ENSG00000180389	0.129873	ENSG00000235175
ENSG00000112118	0.129872	ENSG00000138160
ENSG00000105856	0.129872	ENSG00000143751
ENSG00000163349	0.129869	ENSG00000185905
ENSG00000164574	0.129867	ENSG00000245275
ENSG00000117724	0.12986	ENSG00000183856
ENSG00000137959	0.129859	ENSG00000170581
ENSG00000167232	0.12985	ENSG00000196705
ENSG00000142731	0.129849	ENSG00000146918
ENSG00000225093	0.129849	ENSG00000244363
ENSG00000161800	0.129846	ENSG00000164087
ENSG00000161956	0.129846	ENSG00000175826
ENSG00000120265	0.129845	ENSG00000136827
ENSG00000156587	0.129841	ENSG00000185507
ENSG00000168065	0.129841	ENSG00000197891
ENSG00000101160	0.129839	ENSG00000101421
ENSG00000099968	0.129839	ENSG00000179151
ENSG00000184613	0.129839	ENSG00000211734
ENSG00000138778	0.129834	ENSG00000148773
ENSG00000071626	0.12983	ENSG00000224877
ENSG00000179611	0.129828	ENSG00000214199
ENSG00000198825	0.129824	ENSG00000270300
ENSG00000161970	0.129819	ENSG00000162244
ENSG00000137804	0.129818	ENSG00000140451
ENSG00000101412	0.129814	ENSG00000143476
ENSG00000180098	0.129814	ENSG00000262772
ENSG00000213979	0.129813	ENSG00000227525
ENSG00000146232	0.12981	ENSG00000164430
ENSG00000211848	0.129809	ENSG00000211856
ENSG00000148773	0.129808	ENSG00000169679
ENSG00000111716	0.129804	ENSG00000178035
ENSG00000186468	0.129803	ENSG00000232388
ENSG00000079616	0.129801	ENSG00000160957
ENSG00000211655	0.1298	ENSG00000211893
ENSG00000241741	0.1298	ENSG00000255642
ENSG00000211880	0.129798	ENSG00000211886
ENSG00000133488	0.129797	ENSG00000143627
ENSG00000119969	0.129794	ENSG00000135476
ENSG00000167384	0.129789	ENSG00000213799
ENSG00000162063	0.129786	ENSG00000165304
ENSG00000105486	0.129785	ENSG00000161996
ENSG00000137309	0.129785	ENSG00000182199
ENSG00000176396	0.129785	ENSG00000187713
ENSG00000101189	0.129783	ENSG00000118705
ENSG00000116213	0.129783	ENSG00000126216
ENSG00000102384	0.129783	ENSG00000130816
ENSG00000125445	0.129778	ENSG00000167112
ENSG00000159086	0.129777	ENSG00000241837
ENSG00000101057	0.129773	ENSG00000171320
ENSG00000102384	0.129772	ENSG00000146263
ENSG00000081307	0.129768	ENSG00000113532
ENSG00000232083	0.129768	ENSG00000242314
ENSG00000108349	0.129765	ENSG00000108352
ENSG00000158869	0.129762	ENSG00000160883
ENSG00000134825	0.129758	ENSG00000198856
ENSG00000069943	0.129757	ENSG00000152795
ENSG00000060491	0.129755	ENSG00000229873
ENSG00000169372	0.129748	ENSG00000246985
ENSG00000001497	0.129743	ENSG00000131844
ENSG00000142556	0.129742	ENSG00000213799
ENSG00000166181	0.129739	ENSG00000214753
ENSG00000125991	0.129737	ENSG00000149823
ENSG00000136982	0.129735	ENSG00000198554
ENSG00000241175	0.129734	ENSG00000264169
ENSG00000136942	0.129722	ENSG00000137309
ENSG00000073111	0.129722	ENSG00000249115
ENSG00000163600	0.129721	ENSG00000167286
ENSG00000129173	0.129718	ENSG00000156509
ENSG00000168803	0.129715	ENSG00000168806
ENSG00000125652	0.129713	ENSG00000235508
ENSG00000172428	0.12971	ENSG00000184924
ENSG00000197756	0.12971	ENSG00000224631
ENSG00000115844	0.129708	ENSG00000197019
ENSG00000091164	0.129704	ENSG00000128789
ENSG00000100129	0.129703	ENSG00000113048
ENSG00000140932	0.1297	ENSG00000217555
ENSG00000196396	0.129699	ENSG00000242372
ENSG00000132963	0.129697	ENSG00000178741
ENSG00000162482	0.129693	ENSG00000174917
ENSG00000132467	0.129692	ENSG00000158042
ENSG00000185834	0.129691	ENSG00000244363
ENSG00000108298	0.129689	ENSG00000144713
ENSG00000198873	0.129686	ENSG00000228485
ENSG00000055070	0.129684	ENSG00000070831
ENSG00000123268	0.129677	ENSG00000136827
ENSG00000146670	0.129677	ENSG00000157456
ENSG00000151422	0.129677	ENSG00000176857
ENSG00000117410	0.129675	ENSG00000128272
ENSG00000154548	0.129675	ENSG00000238610
ENSG00000132825	0.12967	ENSG00000205138
ENSG00000145982	0.129669	ENSG00000184903
ENSG00000111445	0.129668	ENSG00000112312
ENSG00000176293	0.129667	ENSG00000177932
ENSG00000092853	0.129667	ENSG00000214391
ENSG00000132763	0.129657	ENSG00000181038
ENSG00000138658	0.129657	ENSG00000185480
ENSG00000104856	0.129654	ENSG00000146232
ENSG00000101057	0.129653	ENSG00000167513
ENSG00000083845	0.129653	ENSG00000186468
ENSG00000234975	0.129652	ENSG00000242960
ENSG00000213261	0.129649	ENSG00000241680
ENSG00000176208	0.129648	ENSG00000184445
ENSG00000185834	0.129648	ENSG00000197958
ENSG00000175110	0.129648	ENSG00000213619
ENSG00000123473	0.129647	ENSG00000136982
ENSG00000008394	0.129645	ENSG00000172232
ENSG00000124767	0.129644	ENSG00000139168
ENSG00000126787	0.129644	ENSG00000156970
ENSG00000176340	0.129644	ENSG00000184924
ENSG00000171241	0.129644	ENSG00000196584
ENSG00000122824	0.129642	ENSG00000196368
ENSG00000120334	0.129641	ENSG00000198901
ENSG00000143751	0.12964	ENSG00000156232
ENSG00000048740	0.129638	ENSG00000136754
ENSG00000101307	0.129637	ENSG00000235568
ENSG00000130589	0.129636	ENSG00000247317
ENSG00000116675	0.129635	ENSG00000143416
ENSG00000175213	0.129634	ENSG00000182810
ENSG00000081665	0.129634	ENSG00000256771
ENSG00000226279	0.129633	ENSG00000228649
ENSG00000013573	0.129632	ENSG00000142731
ENSG00000002933	0.129631	ENSG00000172243
ENSG00000100206	0.129624	ENSG00000127564
ENSG00000111445	0.129622	ENSG00000120539
ENSG00000125743	0.129622	ENSG00000184924
ENSG00000122966	0.12962	ENSG00000188312
ENSG00000176542	0.129618	ENSG00000213281
ENSG00000004939	0.129618	ENSG00000229988
ENSG00000175334	0.129618	ENSG00000239672
ENSG00000087074	0.129616	ENSG00000130522
ENSG00000112742	0.129615	ENSG00000151725
ENSG00000186940	0.129614	ENSG00000213235
ENSG00000156970	0.129613	ENSG00000158402
ENSG00000213553	0.129611	ENSG00000219451
ENSG00000135476	0.12961	ENSG00000161996
ENSG00000075218	0.129608	ENSG00000119969
ENSG00000179532	0.129607	ENSG00000223745
ENSG00000187608	0.129602	ENSG00000279296
ENSG00000239797	0.129598	ENSG00000244582
ENSG00000156802	0.129597	ENSG00000171320
ENSG00000124172	0.129596	ENSG00000171858
ENSG00000111445	0.129595	ENSG00000176890
ENSG00000163840	0.129594	ENSG00000185507
ENSG00000138069	0.129594	ENSG00000213762
ENSG00000105486	0.129593	ENSG00000143476
ENSG00000186468	0.129593	ENSG00000233927
ENSG00000253305	0.129592	ENSG00000262576
ENSG00000171169	0.12959	ENSG00000204439
ENSG00000148841	0.12959	ENSG00000228261
ENSG00000127804	0.129587	ENSG00000129197
ENSG00000214760	0.129586	ENSG00000242445
ENSG00000119977	0.129576	ENSG00000148606
ENSG00000011426	0.129572	ENSG00000134057
ENSG00000174851	0.129571	ENSG00000224877
ENSG00000103888	0.129562	ENSG00000117899
ENSG00000164164	0.129561	ENSG00000196850
ENSG00000142731	0.129561	ENSG00000203760
ENSG00000143458	0.12956	ENSG00000174840
ENSG00000160298	0.129558	ENSG00000164045
ENSG00000117228	0.129551	ENSG00000121858
ENSG00000156671	0.129546	ENSG00000175470
ENSG00000115163	0.129545	ENSG00000117650
ENSG00000107625	0.129545	ENSG00000138768
ENSG00000164099	0.129545	ENSG00000221539
ENSG00000007968	0.129541	ENSG00000129173
ENSG00000090612	0.129536	ENSG00000197863
ENSG00000089289	0.129532	ENSG00000100380
ENSG00000025708	0.129531	ENSG00000055332
ENSG00000060688	0.129531	ENSG00000115233
ENSG00000118246	0.12953	ENSG00000136718
ENSG00000163563	0.129529	ENSG00000196415
ENSG00000105610	0.129528	ENSG00000145335
ENSG00000253767	0.129526	ENSG00000253873
ENSG00000100162	0.129523	ENSG00000112118
ENSG00000129173	0.129523	ENSG00000188610
ENSG00000137959	0.12952	ENSG00000163840
ENSG00000213253	0.12952	ENSG00000270084
ENSG00000101407	0.129518	ENSG00000126001
ENSG00000134321	0.129518	ENSG00000279296
ENSG00000092470	0.129517	ENSG00000101868
ENSG00000149929	0.129516	ENSG00000162062
ENSG00000161996	0.129514	ENSG00000165891
ENSG00000173436	0.129513	ENSG00000175792
ENSG00000081985	0.12951	ENSG00000142549
ENSG00000082512	0.129509	ENSG00000153363
ENSG00000090013	0.129507	ENSG00000167768
ENSG00000197540	0.129507	ENSG00000245164
ENSG00000230207	0.129507	ENSG00000259917
ENSG00000134321	0.129506	ENSG00000181381
ENSG00000117751	0.129505	ENSG00000166454
ENSG00000125352	0.129505	ENSG00000234608
ENSG00000186334	0.129504	ENSG00000196743
ENSG00000232083	0.129501	ENSG00000233921
ENSG00000018869	0.1295	ENSG00000198453
ENSG00000094631	0.129497	ENSG00000196998
ENSG00000100298	0.129497	ENSG00000234546
ENSG00000211873	0.129492	ENSG00000211881
ENSG00000211764	0.129491	ENSG00000211771
ENSG00000184612	0.12949	ENSG00000240125
ENSG00000038427	0.129488	ENSG00000172243
ENSG00000178988	0.129488	ENSG00000186130
ENSG00000131153	0.129486	ENSG00000171241
ENSG00000136149	0.129484	ENSG00000213178
ENSG00000062822	0.129482	ENSG00000164087
ENSG00000238083	0.129482	ENSG00000264070
ENSG00000109475	0.129481	ENSG00000145592
ENSG00000165629	0.129478	ENSG00000178700
ENSG00000124160	0.129474	ENSG00000124164
ENSG00000101290	0.129471	ENSG00000175203
ENSG00000090382	0.129471	ENSG00000242550
ENSG00000120093	0.129467	ENSG00000173917
ENSG00000099901	0.129465	ENSG00000100028
ENSG00000151952	0.129465	ENSG00000256581
ENSG00000212802	0.129463	ENSG00000232388
ENSG00000232858	0.129463	ENSG00000242060
ENSG00000167325	0.12946	ENSG00000189057
ENSG00000104856	0.129459	ENSG00000127666
ENSG00000134539	0.129459	ENSG00000153563
ENSG00000116221	0.129457	ENSG00000125818
ENSG00000176871	0.129456	ENSG00000196141
ENSG00000084754	0.129455	ENSG00000108578
ENSG00000171858	0.129454	ENSG00000230897
ENSG00000126267	0.12945	ENSG00000182899
ENSG00000134419	0.129449	ENSG00000170889
ENSG00000219222	0.129448	ENSG00000239524
ENSG00000035499	0.12944	ENSG00000131747
ENSG00000172428	0.129439	ENSG00000184076
ENSG00000066926	0.129438	ENSG00000141469
ENSG00000131462	0.129437	ENSG00000148218
ENSG00000117399	0.129435	ENSG00000156970
ENSG00000105202	0.129435	ENSG00000168028
ENSG00000117682	0.129434	ENSG00000121864
ENSG00000156587	0.129434	ENSG00000170581
ENSG00000117399	0.129432	ENSG00000121152
ENSG00000101057	0.129432	ENSG00000144395
ENSG00000076003	0.129426	ENSG00000076248
ENSG00000174851	0.129426	ENSG00000278535
ENSG00000110693	0.129422	ENSG00000112212
ENSG00000170271	0.129422	ENSG00000243064
ENSG00000228232	0.12942	ENSG00000261557
ENSG00000006695	0.129417	ENSG00000151065
ENSG00000165244	0.129417	ENSG00000165891
ENSG00000106554	0.129417	ENSG00000171530
ENSG00000165716	0.129415	ENSG00000169692
ENSG00000077984	0.129413	ENSG00000271503
ENSG00000182544	0.129412	ENSG00000182810
ENSG00000149503	0.129407	ENSG00000160957
ENSG00000137628	0.129404	ENSG00000188313
ENSG00000118705	0.129403	ENSG00000128595
ENSG00000158825	0.129399	ENSG00000171051
ENSG00000100478	0.129393	ENSG00000119720
ENSG00000100129	0.12939	ENSG00000138629
ENSG00000139343	0.12939	ENSG00000143977
ENSG00000187741	0.12939	ENSG00000198089
ENSG00000197958	0.129383	ENSG00000234741
ENSG00000119929	0.129382	ENSG00000165629
ENSG00000007968	0.129379	ENSG00000135451
ENSG00000143479	0.129379	ENSG00000162889
ENSG00000144554	0.129377	ENSG00000163808
ENSG00000213609	0.129377	ENSG00000216866
ENSG00000092853	0.129376	ENSG00000163781
ENSG00000213860	0.129376	ENSG00000225573
ENSG00000006015	0.129375	ENSG00000148362
ENSG00000240864	0.129374	ENSG00000241351
ENSG00000142227	0.129373	ENSG00000169239
ENSG00000122481	0.129369	ENSG00000175110
ENSG00000129195	0.129366	ENSG00000237649
ENSG00000211877	0.129365	ENSG00000211881
ENSG00000015475	0.129364	ENSG00000264757
ENSG00000121621	0.129363	ENSG00000165480
ENSG00000103343	0.129361	ENSG00000182810
ENSG00000076382	0.12936	ENSG00000136824
ENSG00000167105	0.129358	ENSG00000251179
ENSG00000104129	0.129357	ENSG00000188277
ENSG00000211648	0.129355	ENSG00000211652
ENSG00000111602	0.129354	ENSG00000118193
ENSG00000100225	0.129354	ENSG00000119950
ENSG00000173868	0.129354	ENSG00000184792
ENSG00000062598	0.129352	ENSG00000101452
ENSG00000163808	0.12935	ENSG00000167670
ENSG00000073111	0.129346	ENSG00000161888
ENSG00000111445	0.129345	ENSG00000171241
ENSG00000007968	0.129339	ENSG00000165244
ENSG00000135390	0.129338	ENSG00000149932
ENSG00000171858	0.129338	ENSG00000198918
ENSG00000189343	0.129337	ENSG00000197958
ENSG00000197575	0.129333	ENSG00000213178
ENSG00000127589	0.129333	ENSG00000235084
ENSG00000134825	0.129331	ENSG00000205544
ENSG00000141293	0.12933	ENSG00000154310
ENSG00000207357	0.129327	ENSG00000264229
ENSG00000143486	0.129325	ENSG00000178035
ENSG00000183463	0.129325	ENSG00000271026
ENSG00000183978	0.129314	ENSG00000184162
ENSG00000178429	0.129313	ENSG00000219451
ENSG00000111602	0.129312	ENSG00000143228
ENSG00000140451	0.129312	ENSG00000162063
ENSG00000138346	0.12931	ENSG00000163781
ENSG00000149428	0.129308	ENSG00000166598
ENSG00000276070	0.129301	ENSG00000277632
ENSG00000135451	0.129298	ENSG00000160949
ENSG00000011600	0.129297	ENSG00000197249
ENSG00000213609	0.129297	ENSG00000234498
ENSG00000013573	0.129296	ENSG00000109805
ENSG00000134326	0.129294	ENSG00000177294
ENSG00000091651	0.129292	ENSG00000119969
ENSG00000123360	0.129291	ENSG00000135447
ENSG00000189343	0.129288	ENSG00000226360
ENSG00000120742	0.129285	ENSG00000144895
ENSG00000122140	0.129283	ENSG00000172428
ENSG00000119403	0.129281	ENSG00000123416
ENSG00000129173	0.129277	ENSG00000228716
ENSG00000066135	0.129269	ENSG00000104853
ENSG00000053371	0.129264	ENSG00000174917
ENSG00000102172	0.129264	ENSG00000182220
ENSG00000214541	0.129261	ENSG00000261557
ENSG00000125885	0.129253	ENSG00000136824
ENSG00000132313	0.129252	ENSG00000136897
ENSG00000130713	0.12925	ENSG00000162408
ENSG00000137460	0.129248	ENSG00000147454
ENSG00000110435	0.129248	ENSG00000230487
ENSG00000085840	0.129245	ENSG00000183856
ENSG00000143228	0.129244	ENSG00000156802
ENSG00000127564	0.129244	ENSG00000160949
ENSG00000090382	0.129242	ENSG00000235568
ENSG00000211659	0.129242	ENSG00000239855
ENSG00000100162	0.12924	ENSG00000187741
ENSG00000094804	0.129234	ENSG00000138092
ENSG00000143476	0.129232	ENSG00000144354
ENSG00000173273	0.12923	ENSG00000217128
ENSG00000071082	0.129227	ENSG00000139239
ENSG00000005100	0.12922	ENSG00000164934
ENSG00000035499	0.129217	ENSG00000135476
ENSG00000126756	0.129214	ENSG00000152082
ENSG00000119969	0.129213	ENSG00000149929
ENSG00000149273	0.129213	ENSG00000171858
ENSG00000102390	0.12921	ENSG00000135521
ENSG00000104835	0.12921	ENSG00000136718
ENSG00000177485	0.129209	ENSG00000188021
ENSG00000116663	0.129208	ENSG00000138642
ENSG00000137100	0.129208	ENSG00000164978
ENSG00000138658	0.129206	ENSG00000164045
ENSG00000101425	0.129205	ENSG00000169397
ENSG00000111339	0.129203	ENSG00000213088
ENSG00000105509	0.129202	ENSG00000182310
ENSG00000215016	0.129202	ENSG00000229133
ENSG00000068489	0.1292	ENSG00000142945
ENSG00000159596	0.1292	ENSG00000170222
ENSG00000108771	0.129199	ENSG00000137959
ENSG00000111247	0.129199	ENSG00000228716
ENSG00000207109	0.129195	ENSG00000207508
ENSG00000077348	0.129193	ENSG00000239672
ENSG00000142731	0.129192	ENSG00000151849
ENSG00000123374	0.12919	ENSG00000137310
ENSG00000206147	0.129189	ENSG00000232429
ENSG00000127511	0.129188	ENSG00000160111
ENSG00000136897	0.129188	ENSG00000172466
ENSG00000137970	0.129187	ENSG00000161970
ENSG00000028528	0.129184	ENSG00000060688
ENSG00000132763	0.129183	ENSG00000238610
ENSG00000079616	0.129182	ENSG00000102384
ENSG00000142945	0.129181	ENSG00000165480
ENSG00000101457	0.129179	ENSG00000171222
ENSG00000257335	0.129178	ENSG00000258227
ENSG00000182022	0.129175	ENSG00000213438
ENSG00000117419	0.129174	ENSG00000177830
ENSG00000116191	0.129174	ENSG00000228196
ENSG00000082516	0.129171	ENSG00000165271
ENSG00000229932	0.129171	ENSG00000251593
ENSG00000196683	0.129168	ENSG00000221983
ENSG00000100206	0.129166	ENSG00000136492
ENSG00000211869	0.129164	ENSG00000211881
ENSG00000022277	0.12916	ENSG00000101182
ENSG00000066279	0.12916	ENSG00000188610
ENSG00000232083	0.12916	ENSG00000232393
ENSG00000233057	0.12916	ENSG00000240371
ENSG00000105486	0.129155	ENSG00000123485
ENSG00000100412	0.129154	ENSG00000106554
ENSG00000083845	0.129152	ENSG00000126756
ENSG00000111247	0.129147	ENSG00000198901
ENSG00000039068	0.129144	ENSG00000197993
ENSG00000184613	0.129144	ENSG00000211753
ENSG00000086015	0.129143	ENSG00000196924
ENSG00000200488	0.129142	ENSG00000239002
ENSG00000068745	0.129141	ENSG00000139620
ENSG00000171861	0.129139	ENSG00000180329
ENSG00000223609	0.129138	ENSG00000243064
ENSG00000164182	0.129137	ENSG00000269293
ENSG00000180389	0.129136	ENSG00000213864
ENSG00000187653	0.129136	ENSG00000226608
ENSG00000213051	0.129136	ENSG00000242640
ENSG00000154451	0.129134	ENSG00000162645
ENSG00000080986	0.129132	ENSG00000171320
ENSG00000121858	0.12913	ENSG00000132530
ENSG00000011426	0.129121	ENSG00000122952
ENSG00000154310	0.12912	ENSG00000233355
ENSG00000101442	0.129119	ENSG00000124228
ENSG00000211863	0.129118	ENSG00000211868
ENSG00000217716	0.129117	ENSG00000218208
ENSG00000137804	0.129116	ENSG00000166965
ENSG00000184924	0.129112	ENSG00000188243
ENSG00000236058	0.129109	ENSG00000244363
ENSG00000136942	0.129103	ENSG00000213442
ENSG00000225093	0.129103	ENSG00000229638
ENSG00000111665	0.129102	ENSG00000168078
ENSG00000145592	0.129102	ENSG00000231500
ENSG00000115318	0.129101	ENSG00000159374
ENSG00000129810	0.1291	ENSG00000185480
ENSG00000214389	0.129099	ENSG00000232573
ENSG00000136982	0.129097	ENSG00000152253
ENSG00000143476	0.129096	ENSG00000166483
ENSG00000139239	0.129093	ENSG00000249353
ENSG00000109805	0.129088	ENSG00000156509
ENSG00000080839	0.129085	ENSG00000138160
ENSG00000108963	0.129083	ENSG00000167721
ENSG00000104980	0.12908	ENSG00000186501
ENSG00000130255	0.129077	ENSG00000167526
ENSG00000163728	0.129074	ENSG00000185946
ENSG00000107874	0.12907	ENSG00000225973
ENSG00000095787	0.129066	ENSG00000141646
ENSG00000149483	0.129066	ENSG00000196510
ENSG00000160838	0.129064	ENSG00000187800
ENSG00000167302	0.129063	ENSG00000221978
ENSG00000156110	0.129061	ENSG00000214626
ENSG00000075218	0.129057	ENSG00000126787
ENSG00000176396	0.129054	ENSG00000186222
ENSG00000105576	0.129051	ENSG00000122126
ENSG00000140525	0.129048	ENSG00000153044
ENSG00000163808	0.129048	ENSG00000183814
ENSG00000197575	0.129042	ENSG00000228224
ENSG00000142731	0.12904	ENSG00000237649
ENSG00000120539	0.129036	ENSG00000139734
ENSG00000062822	0.129033	ENSG00000151849
ENSG00000214760	0.12903	ENSG00000232429
ENSG00000259045	0.129029	ENSG00000270230
ENSG00000213885	0.129027	ENSG00000242445
ENSG00000092470	0.129026	ENSG00000183856
ENSG00000106565	0.129023	ENSG00000235568
ENSG00000144895	0.12902	ENSG00000178035
ENSG00000105991	0.12902	ENSG00000253552
ENSG00000197808	0.129018	ENSG00000267041
ENSG00000092470	0.129017	ENSG00000138346
ENSG00000159110	0.129016	ENSG00000159128
ENSG00000146263	0.129016	ENSG00000166803
ENSG00000124172	0.129015	ENSG00000184924
ENSG00000182383	0.129011	ENSG00000238103
ENSG00000180172	0.12901	ENSG00000229659
ENSG00000229168	0.129007	ENSG00000254252
ENSG00000111206	0.129006	ENSG00000166508
ENSG00000229132	0.129003	ENSG00000250896
ENSG00000156802	0.129002	ENSG00000167325
ENSG00000181418	0.129	ENSG00000257913
ENSG00000178982	0.128998	ENSG00000197756
ENSG00000242445	0.128998	ENSG00000243859
ENSG00000240764	0.128997	ENSG00000253731
ENSG00000141101	0.128995	ENSG00000171490
ENSG00000145734	0.128992	ENSG00000168724
ENSG00000107949	0.128991	ENSG00000165630
ENSG00000128951	0.12899	ENSG00000182628
ENSG00000130816	0.128984	ENSG00000164109
ENSG00000102172	0.128983	ENSG00000165704
ENSG00000119927	0.128981	ENSG00000150768
ENSG00000117650	0.12898	ENSG00000163535
ENSG00000090889	0.128976	ENSG00000127564
ENSG00000173193	0.128976	ENSG00000188313
ENSG00000234618	0.128974	ENSG00000242071
ENSG00000092853	0.128972	ENSG00000109685
ENSG00000089009	0.128972	ENSG00000215021
ENSG00000075218	0.12897	ENSG00000120802
ENSG00000237793	0.12897	ENSG00000239269
ENSG00000120334	0.128968	ENSG00000129810
ENSG00000171649	0.128968	ENSG00000204519
ENSG00000112742	0.12896	ENSG00000198056
ENSG00000129810	0.128958	ENSG00000170312
ENSG00000167562	0.128955	ENSG00000196417
ENSG00000179933	0.128955	ENSG00000205138
ENSG00000214612	0.128951	ENSG00000230734
ENSG00000213763	0.128945	ENSG00000233057
ENSG00000160298	0.128941	ENSG00000160305
ENSG00000004975	0.128941	ENSG00000183011
ENSG00000211959	0.128941	ENSG00000243466
ENSG00000128951	0.12894	ENSG00000140534
ENSG00000112312	0.128938	ENSG00000122952
ENSG00000240972	0.128936	ENSG00000256393
ENSG00000137040	0.128935	ENSG00000174010
ENSG00000109084	0.128933	ENSG00000136492
ENSG00000140534	0.128932	ENSG00000144354
ENSG00000122705	0.128926	ENSG00000137073
ENSG00000217716	0.128919	ENSG00000224094
ENSG00000048462	0.128914	ENSG00000234719
ENSG00000154727	0.128913	ENSG00000205758
ENSG00000151694	0.128909	ENSG00000162852
ENSG00000065328	0.128902	ENSG00000120539
ENSG00000160654	0.1289	ENSG00000163600
ENSG00000204592	0.1289	ENSG00000204642
ENSG00000211959	0.1289	ENSG00000244437
ENSG00000100814	0.128892	ENSG00000149100
ENSG00000240463	0.12889	ENSG00000243742
ENSG00000240392	0.128886	ENSG00000242314
ENSG00000079616	0.128885	ENSG00000162063
ENSG00000149503	0.128883	ENSG00000169679
ENSG00000086506	0.128882	ENSG00000145335
ENSG00000120265	0.128882	ENSG00000169139
ENSG00000111206	0.128882	ENSG00000203760
ENSG00000090382	0.128874	ENSG00000163221
ENSG00000112742	0.128866	ENSG00000228716
ENSG00000144895	0.128865	ENSG00000147687
ENSG00000141232	0.128863	ENSG00000185338
ENSG00000105808	0.128863	ENSG00000205238
ENSG00000157895	0.128862	ENSG00000180329
ENSG00000105011	0.128861	ENSG00000112118
ENSG00000089063	0.128856	ENSG00000130770
ENSG00000127589	0.128856	ENSG00000223529
ENSG00000132763	0.128855	ENSG00000270084
ENSG00000077235	0.128854	ENSG00000101811
ENSG00000134690	0.128854	ENSG00000162063
ENSG00000101191	0.128848	ENSG00000124177
ENSG00000161996	0.128847	ENSG00000167513
ENSG00000091651	0.128846	ENSG00000122966
ENSG00000124098	0.128846	ENSG00000167768
ENSG00000127564	0.128844	ENSG00000159259
ENSG00000182004	0.128844	ENSG00000240972
ENSG00000163072	0.128838	ENSG00000167513
ENSG00000118193	0.128837	ENSG00000139734
ENSG00000125652	0.128835	ENSG00000135390
ENSG00000232472	0.128834	ENSG00000233426
ENSG00000116251	0.128831	ENSG00000125652
ENSG00000162231	0.12883	ENSG00000204386
ENSG00000207205	0.128829	ENSG00000227212
ENSG00000091651	0.128826	ENSG00000092470
ENSG00000200879	0.128826	ENSG00000201302
ENSG00000212802	0.128824	ENSG00000225067
ENSG00000104738	0.128823	ENSG00000121152
ENSG00000179091	0.128822	ENSG00000197858
ENSG00000013523	0.128821	ENSG00000258301
ENSG00000035499	0.128818	ENSG00000178999
ENSG00000144354	0.128814	ENSG00000198554
ENSG00000240087	0.128814	ENSG00000268222
ENSG00000068120	0.128812	ENSG00000126581
ENSG00000163535	0.128812	ENSG00000186185
ENSG00000091651	0.128811	ENSG00000131153
ENSG00000146670	0.128807	ENSG00000196230
ENSG00000085224	0.128803	ENSG00000147251
ENSG00000228462	0.128802	ENSG00000233921
ENSG00000229133	0.128802	ENSG00000234797
ENSG00000232385	0.128794	ENSG00000234797
ENSG00000224650	0.128793	ENSG00000241755
ENSG00000126787	0.128788	ENSG00000152253
ENSG00000133816	0.12878	ENSG00000136842
ENSG00000120539	0.128773	ENSG00000176208
ENSG00000108309	0.128772	ENSG00000167768
ENSG00000116824	0.128771	ENSG00000160185
ENSG00000092853	0.128767	ENSG00000149929
ENSG00000100479	0.128765	ENSG00000165480
ENSG00000169951	0.128765	ENSG00000170468
ENSG00000217027	0.128763	ENSG00000255642
ENSG00000112212	0.12876	ENSG00000204010
ENSG00000067082	0.128758	ENSG00000143878
ENSG00000211943	0.128758	ENSG00000224650
ENSG00000186834	0.128748	ENSG00000201302
ENSG00000115365	0.128748	ENSG00000234281
ENSG00000105486	0.128746	ENSG00000137804
ENSG00000239559	0.128744	ENSG00000240759
ENSG00000093009	0.128742	ENSG00000198056
ENSG00000108309	0.12874	ENSG00000145335
ENSG00000100526	0.128733	ENSG00000105011
ENSG00000137959	0.128733	ENSG00000160710
ENSG00000180739	0.128733	ENSG00000243772
ENSG00000183479	0.12873	ENSG00000213397
ENSG00000100526	0.128724	ENSG00000109805
ENSG00000108309	0.128724	ENSG00000166947
ENSG00000062822	0.128723	ENSG00000161888
ENSG00000071082	0.128723	ENSG00000226360
ENSG00000228861	0.128721	ENSG00000234031
ENSG00000178429	0.128721	ENSG00000236801
ENSG00000137198	0.12872	ENSG00000196565
ENSG00000136149	0.128718	ENSG00000232573
ENSG00000137959	0.128718	ENSG00000247317
ENSG00000188873	0.128717	ENSG00000234782
ENSG00000137807	0.128715	ENSG00000161888
ENSG00000112406	0.128713	ENSG00000150907
ENSG00000130255	0.128712	ENSG00000221983
ENSG00000012048	0.128707	ENSG00000122952
ENSG00000013573	0.128704	ENSG00000129173
ENSG00000088325	0.128697	ENSG00000185480
ENSG00000214199	0.128691	ENSG00000226525
ENSG00000166704	0.128685	ENSG00000197808
ENSG00000217027	0.128682	ENSG00000233426
ENSG00000223865	0.12868	ENSG00000224796
ENSG00000168496	0.128679	ENSG00000174371
ENSG00000133884	0.128676	ENSG00000160695
ENSG00000120327	0.128676	ENSG00000262096
ENSG00000268658	0.128676	ENSG00000270716
ENSG00000075218	0.12867	ENSG00000138092
ENSG00000213864	0.128666	ENSG00000215016
ENSG00000106028	0.128665	ENSG00000145494
ENSG00000223803	0.128664	ENSG00000233426
ENSG00000101307	0.12866	ENSG00000197249
ENSG00000126804	0.128656	ENSG00000162702
ENSG00000175886	0.128653	ENSG00000236801
ENSG00000122952	0.128644	ENSG00000135451
ENSG00000092853	0.128641	ENSG00000182628
ENSG00000113263	0.128641	ENSG00000198821
ENSG00000112312	0.128638	ENSG00000160949
ENSG00000119917	0.128637	ENSG00000152778
ENSG00000007168	0.128636	ENSG00000108953
ENSG00000228331	0.128634	ENSG00000232083
ENSG00000029534	0.128633	ENSG00000175449
ENSG00000012822	0.128632	ENSG00000198925
ENSG00000087152	0.128627	ENSG00000168887
ENSG00000094804	0.128626	ENSG00000152253
ENSG00000122952	0.128626	ENSG00000170312
ENSG00000199990	0.128625	ENSG00000202538
ENSG00000213261	0.128625	ENSG00000226243
ENSG00000184489	0.128623	ENSG00000226807
ENSG00000227939	0.128622	ENSG00000241061
ENSG00000140382	0.128618	ENSG00000173517
ENSG00000172167	0.128618	ENSG00000176208
ENSG00000129173	0.128615	ENSG00000169679
ENSG00000182383	0.128615	ENSG00000229752
ENSG00000229638	0.128614	ENSG00000268222
ENSG00000167447	0.128613	ENSG00000170468
ENSG00000230916	0.128607	ENSG00000247627
ENSG00000127184	0.128604	ENSG00000188243
ENSG00000111271	0.128603	ENSG00000213079
ENSG00000130255	0.128602	ENSG00000182899
ENSG00000165480	0.1286	ENSG00000185480
ENSG00000171763	0.1286	ENSG00000247626
ENSG00000100983	0.128599	ENSG00000242372
ENSG00000105372	0.128598	ENSG00000172809
ENSG00000137055	0.128593	ENSG00000137100
ENSG00000120802	0.128593	ENSG00000162607
ENSG00000156802	0.128591	ENSG00000161888
ENSG00000166803	0.12859	ENSG00000169607
ENSG00000112312	0.128588	ENSG00000163808
ENSG00000138160	0.128588	ENSG00000189057
ENSG00000123416	0.128587	ENSG00000134291
ENSG00000065621	0.128587	ENSG00000148841
ENSG00000213448	0.128586	ENSG00000232393
ENSG00000024526	0.128583	ENSG00000087586
ENSG00000084073	0.128582	ENSG00000150776
ENSG00000239524	0.128582	ENSG00000242314
ENSG00000117983	0.128578	ENSG00000214456
ENSG00000214199	0.128576	ENSG00000225067
ENSG00000092853	0.128575	ENSG00000135476
ENSG00000116663	0.128574	ENSG00000130589
ENSG00000082146	0.128573	ENSG00000110693
ENSG00000099977	0.128572	ENSG00000184924
ENSG00000138286	0.128571	ENSG00000213551
ENSG00000051382	0.12857	ENSG00000108582
ENSG00000211764	0.128568	ENSG00000211765
ENSG00000123268	0.128561	ENSG00000135093
ENSG00000111602	0.128556	ENSG00000164087
ENSG00000229133	0.128556	ENSG00000242952
ENSG00000113615	0.128555	ENSG00000127666
ENSG00000196565	0.128554	ENSG00000206172
ENSG00000122952	0.128552	ENSG00000198554
ENSG00000171840	0.128551	ENSG00000184831
ENSG00000220793	0.128551	ENSG00000237676
ENSG00000100353	0.12855	ENSG00000125991
ENSG00000185834	0.128544	ENSG00000234797
ENSG00000007968	0.128543	ENSG00000118193
ENSG00000156587	0.128543	ENSG00000165949
ENSG00000225419	0.128542	ENSG00000230837
ENSG00000263482	0.12854	ENSG00000274209
ENSG00000141646	0.128538	ENSG00000176095
ENSG00000165702	0.128538	ENSG00000187266
ENSG00000111247	0.128538	ENSG00000198830
ENSG00000113312	0.128534	ENSG00000173692
ENSG00000213326	0.128531	ENSG00000237506
ENSG00000213448	0.128523	ENSG00000228861
ENSG00000035499	0.128522	ENSG00000100526
ENSG00000163528	0.128522	ENSG00000167130
ENSG00000164398	0.128522	ENSG00000188582
ENSG00000101003	0.128521	ENSG00000130816
ENSG00000165795	0.12852	ENSG00000165804
ENSG00000038274	0.12852	ENSG00000171566
ENSG00000178585	0.128514	ENSG00000186918
ENSG00000196705	0.128511	ENSG00000197372
ENSG00000164109	0.128509	ENSG00000203760
ENSG00000226855	0.128503	ENSG00000240371
ENSG00000082438	0.128501	ENSG00000143297
ENSG00000072571	0.128499	ENSG00000089685
ENSG00000131153	0.128493	ENSG00000162062
ENSG00000131171	0.128489	ENSG00000241553
ENSG00000073111	0.128483	ENSG00000163808
ENSG00000136982	0.128483	ENSG00000172167
ENSG00000112742	0.12848	ENSG00000134057
ENSG00000025770	0.128477	ENSG00000119969
ENSG00000092470	0.128475	ENSG00000118193
ENSG00000092470	0.128469	ENSG00000123485
ENSG00000170571	0.128464	ENSG00000231752
ENSG00000232177	0.128462	ENSG00000251340
ENSG00000080839	0.128461	ENSG00000126001
ENSG00000124508	0.128461	ENSG00000223865
ENSG00000240540	0.12846	ENSG00000250182
ENSG00000100335	0.128457	ENSG00000187713
ENSG00000211945	0.128454	ENSG00000244575
ENSG00000047849	0.128445	ENSG00000165417
ENSG00000168286	0.128445	ENSG00000182810
ENSG00000175886	0.128443	ENSG00000226525
ENSG00000164818	0.128441	ENSG00000263001
ENSG00000132768	0.128439	ENSG00000134987
ENSG00000124795	0.128436	ENSG00000145833
ENSG00000173113	0.128436	ENSG00000176340
ENSG00000175886	0.128435	ENSG00000230897
ENSG00000135476	0.128433	ENSG00000198826
ENSG00000112312	0.128427	ENSG00000146918
ENSG00000115267	0.128426	ENSG00000160710
ENSG00000120802	0.128425	ENSG00000167325
ENSG00000197989	0.128419	ENSG00000200534
ENSG00000102100	0.12841	ENSG00000126768
ENSG00000219507	0.128403	ENSG00000231684
ENSG00000102309	0.128394	ENSG00000232119
ENSG00000114942	0.128389	ENSG00000189343
ENSG00000087586	0.128387	ENSG00000126787
ENSG00000130255	0.128387	ENSG00000164346
ENSG00000137074	0.128385	ENSG00000147854
ENSG00000094804	0.128376	ENSG00000146263
ENSG00000080986	0.128373	ENSG00000165244
ENSG00000113263	0.128373	ENSG00000245164
ENSG00000135316	0.128372	ENSG00000197498
ENSG00000184613	0.128366	ENSG00000233355
ENSG00000136492	0.128365	ENSG00000182628
ENSG00000107789	0.128364	ENSG00000240583
ENSG00000100243	0.128358	ENSG00000137210
ENSG00000100129	0.12835	ENSG00000149273
ENSG00000001497	0.128347	ENSG00000160785
ENSG00000188243	0.128345	ENSG00000254772
ENSG00000100479	0.12834	ENSG00000171848
ENSG00000085840	0.128339	ENSG00000134690
ENSG00000112282	0.128336	ENSG00000124193
ENSG00000122025	0.128332	ENSG00000152520
ENSG00000211866	0.128332	ENSG00000211876
ENSG00000213261	0.12833	ENSG00000218208
ENSG00000104889	0.128329	ENSG00000146670
ENSG00000112984	0.128329	ENSG00000162063
ENSG00000114942	0.128329	ENSG00000215021
ENSG00000110693	0.128326	ENSG00000175449
ENSG00000100823	0.128323	ENSG00000278845
ENSG00000234253	0.128319	ENSG00000237676
ENSG00000107949	0.128316	ENSG00000108094
ENSG00000213740	0.128315	ENSG00000240489
ENSG00000001036	0.128313	ENSG00000112419
ENSG00000165702	0.128313	ENSG00000169877
ENSG00000164442	0.128312	ENSG00000214756
ENSG00000176108	0.128303	ENSG00000238227
ENSG00000112742	0.128298	ENSG00000169679
ENSG00000125337	0.128298	ENSG00000229921
ENSG00000123268	0.12829	ENSG00000139372
ENSG00000105677	0.12829	ENSG00000171858
ENSG00000092853	0.128288	ENSG00000173207
ENSG00000124459	0.128288	ENSG00000205138
ENSG00000129515	0.128286	ENSG00000164754
ENSG00000101811	0.128285	ENSG00000126107
ENSG00000211659	0.128285	ENSG00000211677
ENSG00000091527	0.128282	ENSG00000163605
ENSG00000241755	0.128279	ENSG00000242371
ENSG00000100441	0.128275	ENSG00000178741
ENSG00000130023	0.128274	ENSG00000184465
ENSG00000211955	0.128273	ENSG00000239951
ENSG00000074695	0.128272	ENSG00000127022
ENSG00000067369	0.12827	ENSG00000099817
ENSG00000156256	0.128268	ENSG00000205581
ENSG00000124614	0.128267	ENSG00000178982
ENSG00000007080	0.128264	ENSG00000105701
ENSG00000100028	0.128264	ENSG00000129559
ENSG00000149503	0.128264	ENSG00000163507
ENSG00000211937	0.12826	ENSG00000240864
ENSG00000137804	0.128259	ENSG00000168496
ENSG00000005812	0.128258	ENSG00000084093
ENSG00000101003	0.128258	ENSG00000158402
ENSG00000105258	0.128258	ENSG00000172809
ENSG00000166803	0.128254	ENSG00000185480
ENSG00000130821	0.128253	ENSG00000141469
ENSG00000080819	0.128252	ENSG00000137460
ENSG00000111602	0.128251	ENSG00000140525
ENSG00000123219	0.128251	ENSG00000167900
ENSG00000200087	0.12825	ENSG00000221539
ENSG00000075702	0.128246	ENSG00000117650
ENSG00000001497	0.128246	ENSG00000131269
ENSG00000089012	0.128242	ENSG00000110448
ENSG00000107949	0.12824	ENSG00000116497
ENSG00000085840	0.128239	ENSG00000092853
ENSG00000080839	0.128238	ENSG00000120539
ENSG00000113263	0.128238	ENSG00000138378
ENSG00000080986	0.128237	ENSG00000120802
ENSG00000118263	0.128228	ENSG00000142227
ENSG00000108848	0.12822	ENSG00000153914
ENSG00000119397	0.128217	ENSG00000165678
ENSG00000163918	0.128217	ENSG00000174446
ENSG00000216624	0.128217	ENSG00000233057
ENSG00000004939	0.128213	ENSG00000116675
ENSG00000233426	0.128211	ENSG00000234782
ENSG00000164087	0.12821	ENSG00000198830
ENSG00000092853	0.128208	ENSG00000112742
ENSG00000095574	0.128208	ENSG00000168438
ENSG00000138614	0.128207	ENSG00000166295
ENSG00000219222	0.128205	ENSG00000252316
ENSG00000075702	0.128201	ENSG00000156509
ENSG00000226221	0.128198	ENSG00000259612
ENSG00000131153	0.128197	ENSG00000149554
ENSG00000086506	0.128197	ENSG00000170180
ENSG00000214612	0.128197	ENSG00000234335
ENSG00000095932	0.128188	ENSG00000129932
ENSG00000101367	0.128188	ENSG00000149658
ENSG00000213178	0.128187	ENSG00000225573
ENSG00000105677	0.128187	ENSG00000228474
ENSG00000119421	0.128185	ENSG00000183978
ENSG00000132591	0.128178	ENSG00000133302
ENSG00000076248	0.128176	ENSG00000093009
ENSG00000114942	0.128176	ENSG00000213261
ENSG00000149218	0.128174	ENSG00000263465
ENSG00000087586	0.128171	ENSG00000134690
ENSG00000167515	0.12817	ENSG00000174917
ENSG00000029363	0.12817	ENSG00000215301
ENSG00000163605	0.128169	ENSG00000172845
ENSG00000213051	0.128169	ENSG00000239524
ENSG00000094804	0.128168	ENSG00000111602
ENSG00000213261	0.128168	ENSG00000227939
ENSG00000211896	0.128167	ENSG00000211959
ENSG00000211668	0.128164	ENSG00000211896
ENSG00000230837	0.128155	ENSG00000232858
ENSG00000223803	0.12815	ENSG00000263266
ENSG00000111339	0.128149	ENSG00000196188
ENSG00000161939	0.128147	ENSG00000219200
ENSG00000062582	0.12814	ENSG00000105677
ENSG00000072501	0.128137	ENSG00000086758
ENSG00000100632	0.128137	ENSG00000133935
ENSG00000075702	0.128136	ENSG00000111602
ENSG00000109881	0.128135	ENSG00000237649
ENSG00000104408	0.128133	ENSG00000116251
ENSG00000137040	0.128131	ENSG00000178074
ENSG00000220793	0.128125	ENSG00000223803
ENSG00000167720	0.128119	ENSG00000175826
ENSG00000111247	0.128118	ENSG00000127337
ENSG00000127586	0.128117	ENSG00000149554
ENSG00000086506	0.128116	ENSG00000162366
ENSG00000116675	0.128113	ENSG00000170180
ENSG00000075461	0.128112	ENSG00000185630
ENSG00000213235	0.128111	ENSG00000234825
ENSG00000172809	0.128109	ENSG00000198918
ENSG00000237350	0.128109	ENSG00000250182
ENSG00000219222	0.128105	ENSG00000242314
ENSG00000083845	0.128104	ENSG00000235552
ENSG00000100380	0.128101	ENSG00000164615
ENSG00000215440	0.1281	ENSG00000254995
ENSG00000177294	0.128094	ENSG00000183486
ENSG00000173546	0.128093	ENSG00000173548
ENSG00000163655	0.12809	ENSG00000167325
ENSG00000230629	0.128084	ENSG00000232573
ENSG00000085265	0.128083	ENSG00000121316
ENSG00000104979	0.128079	ENSG00000172428
ENSG00000174021	0.128078	ENSG00000189043
ENSG00000104738	0.128077	ENSG00000111206
ENSG00000106927	0.128077	ENSG00000136883
ENSG00000162244	0.128074	ENSG00000171858
ENSG00000151849	0.128073	ENSG00000184445
ENSG00000159086	0.128071	ENSG00000185658
ENSG00000127564	0.128069	ENSG00000152253
ENSG00000104738	0.128067	ENSG00000112742
ENSG00000048991	0.128064	ENSG00000131374
ENSG00000121211	0.128063	ENSG00000142731
ENSG00000082213	0.128062	ENSG00000101407
ENSG00000166200	0.128059	ENSG00000198898
ENSG00000138095	0.128059	ENSG00000253729
ENSG00000187653	0.128058	ENSG00000218582
ENSG00000100918	0.128057	ENSG00000115415
ENSG00000130826	0.128056	ENSG00000166226
ENSG00000144713	0.128054	ENSG00000182117
ENSG00000013725	0.128049	ENSG00000127152
ENSG00000022556	0.128046	ENSG00000088053
ENSG00000226525	0.128045	ENSG00000233476
ENSG00000171467	0.128045	ENSG00000274443
ENSG00000063245	0.12804	ENSG00000185792
ENSG00000035499	0.128037	ENSG00000071539
ENSG00000136463	0.128037	ENSG00000160446
ENSG00000104889	0.128036	ENSG00000142731
ENSG00000132646	0.128034	ENSG00000168496
ENSG00000143476	0.128034	ENSG00000237649
ENSG00000100099	0.128031	ENSG00000100109
ENSG00000055483	0.128029	ENSG00000119508
ENSG00000092470	0.128029	ENSG00000196584
ENSG00000137038	0.128028	ENSG00000184752
ENSG00000108465	0.128028	ENSG00000213983
ENSG00000094975	0.128027	ENSG00000135241
ENSG00000232858	0.128026	ENSG00000235175
ENSG00000112118	0.128025	ENSG00000142731
ENSG00000104907	0.128024	ENSG00000213339
ENSG00000127589	0.128021	ENSG00000250182
ENSG00000099624	0.128017	ENSG00000125743
ENSG00000151846	0.128017	ENSG00000226221
ENSG00000013573	0.128014	ENSG00000140525
ENSG00000213609	0.128014	ENSG00000226360
ENSG00000239224	0.128014	ENSG00000265813
ENSG00000160185	0.128013	ENSG00000163600
ENSG00000214362	0.128012	ENSG00000230592
ENSG00000091640	0.12801	ENSG00000141030
ENSG00000134480	0.12801	ENSG00000141985
ENSG00000118246	0.12801	ENSG00000145191
ENSG00000215016	0.12801	ENSG00000243859
ENSG00000100385	0.128009	ENSG00000198821
ENSG00000225031	0.128009	ENSG00000228502
ENSG00000044446	0.128006	ENSG00000101868
ENSG00000156858	0.128004	ENSG00000156860
ENSG00000215492	0.128002	ENSG00000225093
ENSG00000217716	0.127999	ENSG00000221983
ENSG00000137210	0.127999	ENSG00000241839
ENSG00000174123	0.127997	ENSG00000174130
ENSG00000107929	0.127991	ENSG00000125107
ENSG00000111602	0.127988	ENSG00000149554
ENSG00000085377	0.127987	ENSG00000117528
ENSG00000137959	0.127986	ENSG00000185885
ENSG00000107223	0.127981	ENSG00000136942
ENSG00000178691	0.127981	ENSG00000198887
ENSG00000083457	0.127978	ENSG00000177602
ENSG00000202538	0.127976	ENSG00000206585
ENSG00000188582	0.127975	ENSG00000256269
ENSG00000147874	0.127971	ENSG00000165283
ENSG00000241741	0.127966	ENSG00000268222
ENSG00000006744	0.127963	ENSG00000185722
ENSG00000137074	0.127957	ENSG00000137100
ENSG00000151725	0.127954	ENSG00000176208
ENSG00000079134	0.127953	ENSG00000134759
ENSG00000071889	0.127947	ENSG00000089820
ENSG00000085415	0.127946	ENSG00000108883
ENSG00000111271	0.127944	ENSG00000151148
ENSG00000217027	0.127944	ENSG00000225067
ENSG00000114054	0.127943	ENSG00000116120
ENSG00000183647	0.127943	ENSG00000205138
ENSG00000092470	0.127943	ENSG00000237649
ENSG00000013573	0.127942	ENSG00000134690
ENSG00000163781	0.12794	ENSG00000165244
ENSG00000111335	0.127939	ENSG00000284194
ENSG00000013573	0.127938	ENSG00000114346
ENSG00000212443	0.127936	ENSG00000264169
ENSG00000044446	0.127933	ENSG00000182220
ENSG00000141506	0.127932	ENSG00000276231
ENSG00000229133	0.127928	ENSG00000237793
ENSG00000103257	0.127928	ENSG00000278598
ENSG00000112118	0.127926	ENSG00000182628
ENSG00000165304	0.127926	ENSG00000186638
ENSG00000105856	0.127925	ENSG00000186591
ENSG00000201558	0.127923	ENSG00000278596
ENSG00000146223	0.127922	ENSG00000155438
ENSG00000146918	0.127921	ENSG00000171320
ENSG00000133106	0.127918	ENSG00000214872
ENSG00000109685	0.127909	ENSG00000138160
ENSG00000100297	0.127908	ENSG00000120539
ENSG00000102384	0.127907	ENSG00000156509
ENSG00000211660	0.127907	ENSG00000224650
ENSG00000166803	0.127906	ENSG00000170312
ENSG00000181856	0.127905	ENSG00000204613
ENSG00000076382	0.1279	ENSG00000186185
ENSG00000064703	0.127898	ENSG00000121864
ENSG00000229622	0.127898	ENSG00000241461
ENSG00000131188	0.127898	ENSG00000246334
ENSG00000137310	0.127896	ENSG00000144579
ENSG00000063046	0.127896	ENSG00000187109
ENSG00000171847	0.127896	ENSG00000254016
ENSG00000077152	0.127893	ENSG00000143476
ENSG00000214199	0.127892	ENSG00000240914
ENSG00000140995	0.127891	ENSG00000223959
ENSG00000138160	0.12789	ENSG00000163535
ENSG00000075702	0.127888	ENSG00000184661
ENSG00000115514	0.127887	ENSG00000129055
ENSG00000012223	0.127883	ENSG00000123689
ENSG00000136942	0.127883	ENSG00000169020
ENSG00000169018	0.127882	ENSG00000213516
ENSG00000182810	0.127881	ENSG00000247315
ENSG00000089597	0.127878	ENSG00000134910
ENSG00000132002	0.127877	ENSG00000204389
ENSG00000013573	0.127874	ENSG00000196584
ENSG00000207357	0.127873	ENSG00000274978
ENSG00000100297	0.127872	ENSG00000173207
ENSG00000133488	0.127872	ENSG00000183032
ENSG00000107651	0.127871	ENSG00000148843
ENSG00000146457	0.127868	ENSG00000198909
ENSG00000172809	0.127868	ENSG00000213741
ENSG00000188873	0.127868	ENSG00000233426
ENSG00000110104	0.127867	ENSG00000150753
ENSG00000100387	0.127866	ENSG00000139977
ENSG00000211847	0.127865	ENSG00000278661
ENSG00000121152	0.127864	ENSG00000162062
ENSG00000083845	0.127864	ENSG00000232388
ENSG00000170954	0.127863	ENSG00000182986
ENSG00000140451	0.127862	ENSG00000156970
ENSG00000184979	0.12786	ENSG00000279296
ENSG00000125356	0.127858	ENSG00000147400
ENSG00000211666	0.127853	ENSG00000244437
ENSG00000211893	0.127852	ENSG00000211949
ENSG00000105610	0.12785	ENSG00000116675
ENSG00000241755	0.127849	ENSG00000251546
ENSG00000123689	0.127846	ENSG00000158825
ENSG00000241506	0.127844	ENSG00000243547
ENSG00000100162	0.127838	ENSG00000142945
ENSG00000171960	0.127837	ENSG00000183763
ENSG00000229132	0.127836	ENSG00000233057
ENSG00000105755	0.127834	ENSG00000135390
ENSG00000009954	0.127831	ENSG00000156374
ENSG00000224861	0.12783	ENSG00000241741
ENSG00000109083	0.127826	ENSG00000273559
ENSG00000149503	0.127825	ENSG00000164109
ENSG00000117399	0.127819	ENSG00000237649
ENSG00000167380	0.127819	ENSG00000263002
ENSG00000121316	0.127814	ENSG00000235568
ENSG00000239224	0.127813	ENSG00000264169
ENSG00000072571	0.127812	ENSG00000140451
ENSG00000101868	0.127811	ENSG00000104738
ENSG00000186716	0.127811	ENSG00000230701
ENSG00000113141	0.127804	ENSG00000248668
ENSG00000184402	0.127802	ENSG00000197114
ENSG00000234253	0.127793	ENSG00000258613
ENSG00000113068	0.127792	ENSG00000164182
ENSG00000149273	0.127791	ENSG00000175061
ENSG00000038427	0.12779	ENSG00000186407
ENSG00000183199	0.127789	ENSG00000218582
ENSG00000013573	0.127788	ENSG00000112312
ENSG00000132382	0.127785	ENSG00000150990
ENSG00000137101	0.127781	ENSG00000159958
ENSG00000024526	0.127772	ENSG00000142731
ENSG00000134057	0.127771	ENSG00000178999
ENSG00000175334	0.12777	ENSG00000183978
ENSG00000083828	0.127763	ENSG00000204514
ENSG00000110429	0.127762	ENSG00000204209
ENSG00000117450	0.12776	ENSG00000129562
ENSG00000100796	0.127758	ENSG00000170185
ENSG00000143476	0.127757	ENSG00000176890
ENSG00000112312	0.127754	ENSG00000120539
ENSG00000069956	0.127752	ENSG00000166200
ENSG00000100206	0.127752	ENSG00000167670
ENSG00000126261	0.127751	ENSG00000172530
ENSG00000142751	0.127748	ENSG00000163960
ENSG00000127564	0.127746	ENSG00000163507
ENSG00000134291	0.127745	ENSG00000198937
ENSG00000065328	0.12774	ENSG00000091651
ENSG00000104738	0.12774	ENSG00000139734
ENSG00000100526	0.127737	ENSG00000137807
ENSG00000132763	0.127737	ENSG00000185561
ENSG00000164934	0.127736	ENSG00000167721
ENSG00000121058	0.127734	ENSG00000145919
ENSG00000099795	0.127734	ENSG00000172428
ENSG00000105221	0.127733	ENSG00000167615
ENSG00000228071	0.127733	ENSG00000236862
ENSG00000211863	0.127732	ENSG00000211879
ENSG00000063177	0.127729	ENSG00000125652
ENSG00000141447	0.127728	ENSG00000154059
ENSG00000105447	0.127728	ENSG00000167721
ENSG00000168286	0.127728	ENSG00000247315
ENSG00000226049	0.127728	ENSG00000259917
ENSG00000111602	0.127727	ENSG00000173207
ENSG00000151247	0.127726	ENSG00000164134
ENSG00000146872	0.127718	ENSG00000176095
ENSG00000228502	0.127718	ENSG00000237506
ENSG00000070761	0.127717	ENSG00000268006
ENSG00000184612	0.127716	ENSG00000230837
ENSG00000240764	0.12771	ENSG00000254122
ENSG00000153902	0.127709	ENSG00000221946
ENSG00000142197	0.127704	ENSG00000159128
ENSG00000130713	0.127704	ENSG00000171824
ENSG00000086506	0.127703	ENSG00000184792
ENSG00000113108	0.127701	ENSG00000132635
ENSG00000112312	0.127698	ENSG00000228716
ENSG00000049759	0.127697	ENSG00000107521
ENSG00000091651	0.127693	ENSG00000163507
ENSG00000126001	0.127692	ENSG00000132792
ENSG00000236312	0.127691	ENSG00000242692
ENSG00000108518	0.127688	ENSG00000175826
ENSG00000220749	0.127683	ENSG00000238103
ENSG00000072571	0.127682	ENSG00000134690
ENSG00000124155	0.127679	ENSG00000124181
ENSG00000146918	0.127679	ENSG00000163507
ENSG00000186399	0.127675	ENSG00000206127
ENSG00000177350	0.127672	ENSG00000238172
ENSG00000131153	0.127671	ENSG00000136492
ENSG00000130751	0.127671	ENSG00000274286
ENSG00000213178	0.127668	ENSG00000232388
ENSG00000213864	0.127667	ENSG00000228331
ENSG00000137804	0.127666	ENSG00000139734
ENSG00000155629	0.127666	ENSG00000227032
ENSG00000118705	0.127662	ENSG00000125970
ENSG00000167670	0.127659	ENSG00000214826
ENSG00000004975	0.127654	ENSG00000050748
ENSG00000204519	0.127653	ENSG00000213762
ENSG00000174586	0.127649	ENSG00000182318
ENSG00000138430	0.127649	ENSG00000186184
ENSG00000145780	0.127647	ENSG00000173276
ENSG00000087086	0.127647	ENSG00000226608
ENSG00000102172	0.127646	ENSG00000148484
ENSG00000105197	0.127645	ENSG00000105364
ENSG00000112077	0.127644	ENSG00000196517
ENSG00000111602	0.127642	ENSG00000151849
ENSG00000114520	0.127642	ENSG00000198836
ENSG00000137100	0.127639	ENSG00000221829
ENSG00000166508	0.127636	ENSG00000169689
ENSG00000085840	0.127631	ENSG00000131351
ENSG00000147454	0.127625	ENSG00000250361
ENSG00000157510	0.127624	ENSG00000164284
ENSG00000144395	0.127623	ENSG00000166451
ENSG00000129084	0.127623	ENSG00000186010
ENSG00000081189	0.12762	ENSG00000196628
ENSG00000135476	0.127619	ENSG00000169679
ENSG00000160226	0.127618	ENSG00000184787
ENSG00000113231	0.127617	ENSG00000164253
ENSG00000136492	0.127615	ENSG00000163072
ENSG00000179611	0.127615	ENSG00000255642
ENSG00000099795	0.127613	ENSG00000228474
ENSG00000085377	0.127611	ENSG00000131061
ENSG00000154957	0.127605	ENSG00000215041
ENSG00000146223	0.127603	ENSG00000167112
ENSG00000164611	0.127601	ENSG00000237649
ENSG00000189042	0.127601	ENSG00000251247
ENSG00000163170	0.127599	ENSG00000174851
ENSG00000137628	0.127595	ENSG00000184979
ENSG00000113569	0.127593	ENSG00000175216
ENSG00000035499	0.127586	ENSG00000068489
ENSG00000117222	0.127585	ENSG00000171763
ENSG00000113569	0.127582	ENSG00000253729
ENSG00000105618	0.127578	ENSG00000105676
ENSG00000107077	0.12757	ENSG00000137074
ENSG00000237170	0.127569	ENSG00000243672
ENSG00000184076	0.127562	ENSG00000255302
ENSG00000162062	0.12756	ENSG00000184207
ENSG00000156140	0.127559	ENSG00000223609
ENSG00000065328	0.127556	ENSG00000089685
ENSG00000139343	0.127555	ENSG00000204435
ENSG00000196584	0.12755	ENSG00000203760
ENSG00000205871	0.127549	ENSG00000226360
ENSG00000139921	0.127547	ENSG00000153936
ENSG00000229752	0.127545	ENSG00000229814
ENSG00000167900	0.127543	ENSG00000198901
ENSG00000175455	0.127543	ENSG00000232931
ENSG00000112312	0.127541	ENSG00000186185
ENSG00000103995	0.127536	ENSG00000197299
ENSG00000154723	0.127536	ENSG00000205758
ENSG00000213762	0.127531	ENSG00000256683
ENSG00000102145	0.12753	ENSG00000104267
ENSG00000179611	0.12753	ENSG00000213235
ENSG00000211637	0.127529	ENSG00000244437
ENSG00000243746	0.127528	ENSG00000268222
ENSG00000105447	0.127527	ENSG00000120800
ENSG00000111445	0.127526	ENSG00000257167
ENSG00000213609	0.127525	ENSG00000232858
ENSG00000167526	0.127513	ENSG00000178982
ENSG00000100526	0.127512	ENSG00000138778
ENSG00000211934	0.127512	ENSG00000239951
ENSG00000112118	0.127511	ENSG00000169689
ENSG00000142731	0.127509	ENSG00000165501
ENSG00000180172	0.127495	ENSG00000213448
ENSG00000233328	0.127495	ENSG00000250182
ENSG00000142065	0.127491	ENSG00000186017
ENSG00000112419	0.12749	ENSG00000118495
ENSG00000013573	0.127487	ENSG00000146670
ENSG00000183199	0.127487	ENSG00000250896
ENSG00000213051	0.127486	ENSG00000232429
ENSG00000099977	0.127485	ENSG00000178741
ENSG00000215264	0.127485	ENSG00000232134
ENSG00000214460	0.127485	ENSG00000234782
ENSG00000132763	0.127484	ENSG00000244641
ENSG00000234797	0.12748	ENSG00000240509
ENSG00000124181	0.127479	ENSG00000242748
ENSG00000175826	0.127476	ENSG00000198920
ENSG00000039123	0.127475	ENSG00000143387
ENSG00000076242	0.127471	ENSG00000146143
ENSG00000103363	0.12747	ENSG00000164919
ENSG00000155545	0.12747	ENSG00000196850
ENSG00000103995	0.127469	ENSG00000164045
ENSG00000233426	0.127466	ENSG00000242071
ENSG00000108963	0.127464	ENSG00000127804
ENSG00000164879	0.127463	ENSG00000170180
ENSG00000122966	0.12746	ENSG00000187741
ENSG00000099977	0.127458	ENSG00000167863
ENSG00000017797	0.127457	ENSG00000162631
ENSG00000135451	0.127457	ENSG00000198826
ENSG00000108883	0.127456	ENSG00000116120
ENSG00000105258	0.127454	ENSG00000125743
ENSG00000265813	0.127453	ENSG00000266439
ENSG00000182774	0.127449	ENSG00000221983
ENSG00000178691	0.127448	ENSG00000182504
ENSG00000205544	0.12744	ENSG00000214389
ENSG00000181038	0.127434	ENSG00000238610
ENSG00000105677	0.127425	ENSG00000221983
ENSG00000187653	0.127425	ENSG00000241506
ENSG00000100316	0.127423	ENSG00000230897
ENSG00000183199	0.127419	ENSG00000214223
ENSG00000009954	0.127418	ENSG00000051341
ENSG00000134291	0.127418	ENSG00000137310
ENSG00000216624	0.127418	ENSG00000234825
ENSG00000224177	0.127417	ENSG00000243064
ENSG00000123836	0.127415	ENSG00000180667
ENSG00000245532	0.127415	ENSG00000251562
ENSG00000053372	0.127412	ENSG00000166181
ENSG00000004939	0.127407	ENSG00000181856
ENSG00000169403	0.127406	ENSG00000235568
ENSG00000125630	0.1274	ENSG00000163904
ENSG00000164398	0.127397	ENSG00000188672
ENSG00000100479	0.127392	ENSG00000166451
ENSG00000237676	0.127392	ENSG00000242692
ENSG00000137073	0.12739	ENSG00000165280
ENSG00000115268	0.12738	ENSG00000182899
ENSG00000172007	0.12738	ENSG00000205189
ENSG00000229752	0.127372	ENSG00000243859
ENSG00000215264	0.12737	ENSG00000229814
ENSG00000102384	0.127359	ENSG00000136982
ENSG00000121621	0.127358	ENSG00000156802
ENSG00000100307	0.127355	ENSG00000142657
ENSG00000205763	0.127355	ENSG00000229358
ENSG00000228409	0.127355	ENSG00000234585
ENSG00000227456	0.127354	ENSG00000243927
ENSG00000137812	0.127346	ENSG00000174371
ENSG00000068489	0.127342	ENSG00000140451
ENSG00000102144	0.127339	ENSG00000131171
ENSG00000144043	0.127339	ENSG00000204310
ENSG00000116903	0.127334	ENSG00000179562
ENSG00000160888	0.127332	ENSG00000171223
ENSG00000102974	0.12733	ENSG00000123268
ENSG00000138778	0.12733	ENSG00000185480
ENSG00000089127	0.127329	ENSG00000177989
ENSG00000051180	0.127327	ENSG00000137804
ENSG00000148346	0.127327	ENSG00000158825
ENSG00000144354	0.127324	ENSG00000249115
ENSG00000080839	0.12732	ENSG00000171320
ENSG00000099204	0.127315	ENSG00000110237
ENSG00000146670	0.127313	ENSG00000162062
ENSG00000115415	0.127312	ENSG00000134326
ENSG00000116251	0.12731	ENSG00000178982
ENSG00000112312	0.12731	ENSG00000237649
ENSG00000070476	0.127309	ENSG00000110851
ENSG00000102699	0.127309	ENSG00000113312
ENSG00000051341	0.127309	ENSG00000131747
ENSG00000163840	0.127307	ENSG00000177409
ENSG00000144554	0.127307	ENSG00000184445
ENSG00000100714	0.127306	ENSG00000184445
ENSG00000188175	0.127304	ENSG00000196565
ENSG00000132635	0.127303	ENSG00000223745
ENSG00000115415	0.127302	ENSG00000135114
ENSG00000119950	0.127302	ENSG00000172331
ENSG00000093009	0.127302	ENSG00000223815
ENSG00000059378	0.127302	ENSG00000279296
ENSG00000170889	0.127301	ENSG00000224032
ENSG00000051341	0.127298	ENSG00000149929
ENSG00000214612	0.127295	ENSG00000241680
ENSG00000067048	0.127295	ENSG00000270641
ENSG00000100526	0.127292	ENSG00000161800
ENSG00000105486	0.127291	ENSG00000152253
ENSG00000197768	0.12729	ENSG00000233541
ENSG00000162722	0.127282	ENSG00000169877
ENSG00000213763	0.127282	ENSG00000251593
ENSG00000211640	0.127281	ENSG00000211668
ENSG00000142731	0.12728	ENSG00000146263
ENSG00000087269	0.12728	ENSG00000163938
ENSG00000038274	0.127279	ENSG00000166181
ENSG00000167977	0.127279	ENSG00000204356
ENSG00000127586	0.127278	ENSG00000165304
ENSG00000102098	0.127277	ENSG00000171169
ENSG00000035499	0.127276	ENSG00000135451
ENSG00000182383	0.127274	ENSG00000242314
ENSG00000109805	0.127272	ENSG00000214826
ENSG00000197808	0.127271	ENSG00000245680
ENSG00000047597	0.127269	ENSG00000133488
ENSG00000100297	0.127268	ENSG00000136982
ENSG00000220842	0.127267	ENSG00000230592
ENSG00000102781	0.127267	ENSG00000241360
ENSG00000138430	0.127266	ENSG00000155906
ENSG00000140525	0.127266	ENSG00000168393
ENSG00000159692	0.127266	ENSG00000280927
ENSG00000133069	0.127265	ENSG00000162366
ENSG00000075131	0.127264	ENSG00000119138
ENSG00000175886	0.127263	ENSG00000213261
ENSG00000137970	0.127263	ENSG00000223803
ENSG00000112118	0.127262	ENSG00000112312
ENSG00000134987	0.127262	ENSG00000171453
ENSG00000116903	0.127262	ENSG00000197579
ENSG00000139734	0.127259	ENSG00000169679
ENSG00000109084	0.127257	ENSG00000131153
ENSG00000237350	0.127256	ENSG00000243547
ENSG00000186994	0.127253	ENSG00000205758
ENSG00000109911	0.127247	ENSG00000112699
ENSG00000227337	0.127247	ENSG00000231164
ENSG00000123358	0.127246	ENSG00000166012
ENSG00000123416	0.127245	ENSG00000123485
ENSG00000076650	0.127241	ENSG00000148606
ENSG00000050426	0.12724	ENSG00000092036
ENSG00000177350	0.127234	ENSG00000240125
ENSG00000125652	0.127233	ENSG00000233927
ENSG00000112212	0.127231	ENSG00000137460
ENSG00000123473	0.127226	ENSG00000131153
ENSG00000089685	0.127222	ENSG00000163535
ENSG00000080986	0.127221	ENSG00000174371
ENSG00000132361	0.12722	ENSG00000161956
ENSG00000011009	0.12722	ENSG00000164961
ENSG00000173914	0.12722	ENSG00000173933
ENSG00000102145	0.127214	ENSG00000198336
ENSG00000132792	0.127209	ENSG00000214078
ENSG00000117399	0.127208	ENSG00000143228
ENSG00000144021	0.127206	ENSG00000172757
ENSG00000185507	0.127202	ENSG00000188313
ENSG00000015479	0.127202	ENSG00000198785
ENSG00000201104	0.127201	ENSG00000206932
ENSG00000080802	0.1272	ENSG00000130669
ENSG00000211640	0.127199	ENSG00000211959
ENSG00000117724	0.127198	ENSG00000198901
ENSG00000138658	0.127197	ENSG00000163808
ENSG00000165304	0.127197	ENSG00000165891
ENSG00000137076	0.127196	ENSG00000177731
ENSG00000226360	0.127196	ENSG00000232388
ENSG00000076003	0.127192	ENSG00000138160
ENSG00000136942	0.127192	ENSG00000212802
ENSG00000085224	0.127191	ENSG00000126777
ENSG00000132530	0.127191	ENSG00000134321
ENSG00000183049	0.12719	ENSG00000263584
ENSG00000107562	0.127184	ENSG00000152661
ENSG00000161888	0.127183	ENSG00000167670
ENSG00000013573	0.127181	ENSG00000174371
ENSG00000084092	0.127181	ENSG00000198839
ENSG00000100823	0.127179	ENSG00000139239
ENSG00000170889	0.127167	ENSG00000175061
ENSG00000214223	0.127165	ENSG00000233476
ENSG00000094804	0.127164	ENSG00000100714
ENSG00000124614	0.12716	ENSG00000170889
ENSG00000120539	0.12716	ENSG00000196584
ENSG00000104408	0.127159	ENSG00000198189
ENSG00000180879	0.127158	ENSG00000188243
ENSG00000224861	0.127156	ENSG00000234782
ENSG00000078399	0.127154	ENSG00000253293
ENSG00000167680	0.12715	ENSG00000171236
ENSG00000104907	0.127149	ENSG00000163811
ENSG00000229814	0.127149	ENSG00000236862
ENSG00000228232	0.127149	ENSG00000237350
ENSG00000125740	0.127148	ENSG00000136826
ENSG00000224800	0.127148	ENSG00000243742
ENSG00000009954	0.127147	ENSG00000167670
ENSG00000171943	0.127145	ENSG00000266028
ENSG00000076003	0.127141	ENSG00000094804
ENSG00000166793	0.127139	ENSG00000188536
ENSG00000214612	0.127134	ENSG00000225093
ENSG00000141469	0.127133	ENSG00000206172
ENSG00000102054	0.127132	ENSG00000253729
ENSG00000223529	0.127129	ENSG00000249855
ENSG00000211655	0.127129	ENSG00000253755
ENSG00000176208	0.127129	ENSG00000257167
ENSG00000162607	0.127127	ENSG00000180776
ENSG00000101052	0.127126	ENSG00000101132
ENSG00000082146	0.127125	ENSG00000100225
ENSG00000117751	0.127123	ENSG00000166181
ENSG00000105640	0.127122	ENSG00000178982
ENSG00000144354	0.12712	ENSG00000163781
ENSG00000038274	0.127118	ENSG00000132313
ENSG00000120802	0.127118	ENSG00000134690
ENSG00000135451	0.127117	ENSG00000165304
ENSG00000161800	0.127115	ENSG00000165480
ENSG00000013810	0.127112	ENSG00000167325
ENSG00000085415	0.127109	ENSG00000175354
ENSG00000213281	0.127109	ENSG00000215717
ENSG00000149600	0.127108	ENSG00000214078
ENSG00000129103	0.127107	ENSG00000164776
ENSG00000149503	0.127101	ENSG00000154839
ENSG00000099246	0.1271	ENSG00000196470
ENSG00000011426	0.127097	ENSG00000092470
ENSG00000145780	0.127097	ENSG00000148841
ENSG00000134697	0.127097	ENSG00000163938
ENSG00000136810	0.127095	ENSG00000198937
ENSG00000119487	0.127094	ENSG00000123143
ENSG00000012048	0.127092	ENSG00000176890
ENSG00000160949	0.127091	ENSG00000186185
ENSG00000005889	0.12709	ENSG00000127870
ENSG00000100162	0.127089	ENSG00000109685
ENSG00000115514	0.127088	ENSG00000155438
ENSG00000086827	0.127088	ENSG00000156374
ENSG00000224631	0.127087	ENSG00000236801
ENSG00000131153	0.127086	ENSG00000137310
ENSG00000148019	0.127084	ENSG00000171877
ENSG00000185869	0.127083	ENSG00000243642
ENSG00000223361	0.127082	ENSG00000240231
ENSG00000127586	0.127082	ENSG00000249115
ENSG00000025770	0.127079	ENSG00000100258
ENSG00000120278	0.127075	ENSG00000180509
ENSG00000213183	0.127074	ENSG00000232429
ENSG00000213864	0.127072	ENSG00000233921
ENSG00000177409	0.127071	ENSG00000279296
ENSG00000133574	0.12707	ENSG00000171115
ENSG00000253873	0.12707	ENSG00000253953
ENSG00000075702	0.127065	ENSG00000163072
ENSG00000119917	0.127058	ENSG00000173193
ENSG00000234825	0.127055	ENSG00000259917
ENSG00000063177	0.127054	ENSG00000105372
ENSG00000123349	0.12705	ENSG00000143947
ENSG00000242992	0.12705	ENSG00000244232
ENSG00000100162	0.127043	ENSG00000105011
ENSG00000072501	0.127043	ENSG00000253729
ENSG00000196230	0.127042	ENSG00000204386
ENSG00000012048	0.127041	ENSG00000111247
ENSG00000198406	0.12704	ENSG00000228218
ENSG00000166803	0.127038	ENSG00000168496
ENSG00000088986	0.127038	ENSG00000188163
ENSG00000145425	0.127037	ENSG00000214389
ENSG00000120265	0.127036	ENSG00000134001
ENSG00000100162	0.127034	ENSG00000111445
ENSG00000094804	0.127032	ENSG00000153044
ENSG00000107789	0.127031	ENSG00000112077
ENSG00000101444	0.12703	ENSG00000197157
ENSG00000138496	0.127025	ENSG00000183486
ENSG00000228331	0.127025	ENSG00000243504
ENSG00000066279	0.127022	ENSG00000116830
ENSG00000134057	0.127022	ENSG00000156970
ENSG00000100479	0.127021	ENSG00000138346
ENSG00000171241	0.127018	ENSG00000203760
ENSG00000138642	0.127017	ENSG00000141971
ENSG00000211651	0.127017	ENSG00000211943
ENSG00000126804	0.127016	ENSG00000127870
ENSG00000034693	0.127016	ENSG00000137168
ENSG00000179562	0.127016	ENSG00000196652
ENSG00000111906	0.127011	ENSG00000184752
ENSG00000070501	0.127011	ENSG00000240395
ENSG00000099977	0.12701	ENSG00000107223
ENSG00000124614	0.127007	ENSG00000142676
ENSG00000094916	0.127005	ENSG00000176890
ENSG00000171827	0.127002	ENSG00000196967
ENSG00000205871	0.127002	ENSG00000235175
ENSG00000011426	0.126998	ENSG00000112029
ENSG00000107745	0.126998	ENSG00000213551
ENSG00000092853	0.126993	ENSG00000123485
ENSG00000141293	0.126987	ENSG00000151150
ENSG00000228382	0.126987	ENSG00000228548
ENSG00000104738	0.12698	ENSG00000178999
ENSG00000179918	0.126977	ENSG00000186222
ENSG00000100387	0.126976	ENSG00000173692
ENSG00000105258	0.126976	ENSG00000232388
ENSG00000012223	0.126975	ENSG00000160883
ENSG00000088888	0.126975	ENSG00000177225
ENSG00000188873	0.126975	ENSG00000219451
ENSG00000178429	0.126975	ENSG00000229133
ENSG00000139734	0.126974	ENSG00000167325
ENSG00000161677	0.126974	ENSG00000170906
ENSG00000088325	0.126969	ENSG00000161888
ENSG00000013573	0.126969	ENSG00000166803
ENSG00000183199	0.126969	ENSG00000233830
ENSG00000137807	0.126964	ENSG00000168078
ENSG00000214199	0.126963	ENSG00000251593
ENSG00000143653	0.12696	ENSG00000225663
ENSG00000137198	0.126958	ENSG00000174358
ENSG00000124074	0.126957	ENSG00000159761
ENSG00000184076	0.126957	ENSG00000214194
ENSG00000125652	0.126955	ENSG00000136942
ENSG00000080819	0.126953	ENSG00000175449
ENSG00000147454	0.126953	ENSG00000198336
ENSG00000161888	0.126952	ENSG00000166508
ENSG00000051341	0.126949	ENSG00000076382
ENSG00000125352	0.126946	ENSG00000186222
ENSG00000168754	0.126945	ENSG00000183032
ENSG00000072571	0.12694	ENSG00000114346
ENSG00000066279	0.126937	ENSG00000162063
ENSG00000165288	0.126937	ENSG00000165359
ENSG00000101003	0.126934	ENSG00000140534
ENSG00000196683	0.126934	ENSG00000240972
ENSG00000224858	0.126933	ENSG00000249855
ENSG00000184445	0.126929	ENSG00000188529
ENSG00000178429	0.126929	ENSG00000259612
ENSG00000126088	0.126926	ENSG00000135776
ENSG00000134222	0.126922	ENSG00000137804
ENSG00000112212	0.126922	ENSG00000196188
ENSG00000160908	0.126918	ENSG00000188295
ENSG00000121101	0.126912	ENSG00000278596
ENSG00000100412	0.12691	ENSG00000109919
ENSG00000124217	0.126909	ENSG00000183161
ENSG00000089289	0.126907	ENSG00000130741
ENSG00000186272	0.126907	ENSG00000188283
ENSG00000144395	0.126906	ENSG00000164045
ENSG00000142731	0.126904	ENSG00000196584
ENSG00000115944	0.126899	ENSG00000171530
ENSG00000115085	0.126898	ENSG00000182866
ENSG00000224800	0.126898	ENSG00000227525
ENSG00000143476	0.126896	ENSG00000160298
ENSG00000068489	0.126893	ENSG00000162063
ENSG00000175387	0.126891	ENSG00000179841
ENSG00000136810	0.12689	ENSG00000164919
ENSG00000115267	0.126887	ENSG00000134321
ENSG00000178999	0.126886	ENSG00000214826
ENSG00000103569	0.126882	ENSG00000171051
ENSG00000160336	0.126882	ENSG00000198538
ENSG00000211880	0.126882	ENSG00000211885
ENSG00000008018	0.126879	ENSG00000112695
ENSG00000012048	0.126872	ENSG00000101057
ENSG00000129173	0.126872	ENSG00000153044
ENSG00000137310	0.12687	ENSG00000168496
ENSG00000139329	0.126866	ENSG00000152661
ENSG00000213609	0.126862	ENSG00000214182
ENSG00000138160	0.126861	ENSG00000160957
ENSG00000144354	0.126856	ENSG00000160957
ENSG00000101413	0.126855	ENSG00000111880
ENSG00000025770	0.126852	ENSG00000161888
ENSG00000104738	0.12685	ENSG00000184445
ENSG00000094804	0.126848	ENSG00000178999
ENSG00000216866	0.126847	ENSG00000225093
ENSG00000076382	0.126846	ENSG00000163507
ENSG00000093009	0.126844	ENSG00000184445
ENSG00000100297	0.126843	ENSG00000123473
ENSG00000134419	0.126843	ENSG00000213741
ENSG00000095485	0.126841	ENSG00000117054
ENSG00000217716	0.126837	ENSG00000235065
ENSG00000170471	0.126837	ENSG00000242372
ENSG00000213864	0.126833	ENSG00000239223
ENSG00000130303	0.126832	ENSG00000137959
ENSG00000164045	0.126827	ENSG00000186185
ENSG00000111142	0.126825	ENSG00000145833
ENSG00000228071	0.126824	ENSG00000234253
ENSG00000237264	0.126822	ENSG00000249264
ENSG00000116675	0.12682	ENSG00000206177
ENSG00000232282	0.12682	ENSG00000234886
ENSG00000142945	0.126817	ENSG00000169607
ENSG00000078747	0.126814	ENSG00000101084
ENSG00000013503	0.126813	ENSG00000101811
ENSG00000166454	0.126813	ENSG00000261609
ENSG00000005100	0.126811	ENSG00000110104
ENSG00000109606	0.126807	ENSG00000184178
ENSG00000127589	0.126807	ENSG00000242445
ENSG00000127564	0.126805	ENSG00000163781
ENSG00000058804	0.126805	ENSG00000164109
ENSG00000068394	0.126805	ENSG00000169188
ENSG00000015676	0.126802	ENSG00000158604
ENSG00000029363	0.126795	ENSG00000143207
ENSG00000122543	0.126792	ENSG00000235944
ENSG00000213599	0.126792	ENSG00000261740
ENSG00000188312	0.12679	ENSG00000219545
ENSG00000002549	0.126788	ENSG00000121060
ENSG00000184924	0.126788	ENSG00000234851
ENSG00000221983	0.126787	ENSG00000228474
ENSG00000114841	0.126786	ENSG00000198198
ENSG00000141699	0.126786	ENSG00000275066
ENSG00000189343	0.126785	ENSG00000232472
ENSG00000119541	0.126782	ENSG00000186814
ENSG00000225067	0.126781	ENSG00000234797
ENSG00000041988	0.12678	ENSG00000186501
ENSG00000174358	0.126779	ENSG00000244734
ENSG00000242766	0.126779	ENSG00000278857
ENSG00000101811	0.126778	ENSG00000136518
ENSG00000119013	0.126778	ENSG00000184076
ENSG00000182899	0.126778	ENSG00000197958
ENSG00000120802	0.126777	ENSG00000148773
ENSG00000130706	0.126773	ENSG00000184402
ENSG00000122696	0.126768	ENSG00000213839
ENSG00000156509	0.126767	ENSG00000183856
ENSG00000112212	0.126766	ENSG00000213088
ENSG00000116586	0.126765	ENSG00000277791
ENSG00000088325	0.126764	ENSG00000160949
ENSG00000117399	0.126763	ENSG00000148773
ENSG00000054965	0.126763	ENSG00000156639
ENSG00000115484	0.126763	ENSG00000168288
ENSG00000230897	0.126762	ENSG00000235174
ENSG00000141030	0.126761	ENSG00000171953
ENSG00000219451	0.12676	ENSG00000237506
ENSG00000102384	0.126759	ENSG00000119969
ENSG00000223668	0.126756	ENSG00000231684
ENSG00000139734	0.126751	ENSG00000145386
ENSG00000144554	0.12674	ENSG00000163507
ENSG00000079462	0.126736	ENSG00000100380
ENSG00000228502	0.126733	ENSG00000237264
ENSG00000171827	0.12673	ENSG00000181894
ENSG00000145743	0.126729	ENSG00000164163
ENSG00000113575	0.126729	ENSG00000196850
ENSG00000100991	0.126728	ENSG00000132792
ENSG00000213183	0.126727	ENSG00000233921
ENSG00000109685	0.126725	ENSG00000165244
ENSG00000177606	0.126725	ENSG00000241458
ENSG00000101109	0.126724	ENSG00000168612
ENSG00000176890	0.126721	ENSG00000198056
ENSG00000229132	0.126721	ENSG00000249565
ENSG00000197575	0.126717	ENSG00000230837
ENSG00000137133	0.126717	ENSG00000234664
ENSG00000164045	0.126716	ENSG00000197275
ENSG00000007168	0.126714	ENSG00000091640
ENSG00000176340	0.126713	ENSG00000184076
ENSG00000140264	0.126711	ENSG00000169567
ENSG00000138092	0.126708	ENSG00000165304
ENSG00000120328	0.126708	ENSG00000272674
ENSG00000148773	0.126699	ENSG00000176208
ENSG00000082516	0.126695	ENSG00000124279
ENSG00000163507	0.126691	ENSG00000164087
ENSG00000057608	0.12669	ENSG00000104408
ENSG00000075218	0.126689	ENSG00000100479
ENSG00000142655	0.126685	ENSG00000145982
ENSG00000236254	0.126683	ENSG00000254017
ENSG00000089351	0.126681	ENSG00000117543
ENSG00000077549	0.126679	ENSG00000184752
ENSG00000087586	0.126677	ENSG00000123485
ENSG00000092853	0.126675	ENSG00000131747
ENSG00000139734	0.126675	ENSG00000228716
ENSG00000084092	0.126673	ENSG00000105202
ENSG00000161800	0.12667	ENSG00000198901
ENSG00000167900	0.126669	ENSG00000184661
ENSG00000185787	0.126664	ENSG00000189266
ENSG00000133028	0.126659	ENSG00000187824
ENSG00000223529	0.126658	ENSG00000249353
ENSG00000011426	0.126657	ENSG00000171241
ENSG00000138658	0.126655	ENSG00000161888
ENSG00000234093	0.126655	ENSG00000234335
ENSG00000121621	0.126654	ENSG00000134057
ENSG00000109320	0.126652	ENSG00000214530
ENSG00000183486	0.126652	ENSG00000279296
ENSG00000214756	0.126651	ENSG00000242125
ENSG00000062582	0.126647	ENSG00000122140
ENSG00000174371	0.126646	ENSG00000198554
ENSG00000171320	0.126644	ENSG00000175063
ENSG00000174886	0.126643	ENSG00000177830
ENSG00000129810	0.126639	ENSG00000167900
ENSG00000051180	0.126638	ENSG00000121152
ENSG00000233476	0.126636	ENSG00000240371
ENSG00000232858	0.126636	ENSG00000253506
ENSG00000136824	0.126634	ENSG00000185480
ENSG00000146457	0.126634	ENSG00000291237
ENSG00000141293	0.126631	ENSG00000160185
ENSG00000125991	0.126631	ENSG00000184924
ENSG00000156802	0.126626	ENSG00000165304
ENSG00000109445	0.126624	ENSG00000135521
ENSG00000117174	0.126624	ENSG00000147383
ENSG00000007923	0.126622	ENSG00000101811
ENSG00000177350	0.126622	ENSG00000235175
ENSG00000236312	0.126622	ENSG00000242640
ENSG00000172336	0.126617	ENSG00000175701
ENSG00000189266	0.126616	ENSG00000215717
ENSG00000120805	0.126612	ENSG00000124783
ENSG00000229132	0.12661	ENSG00000237350
ENSG00000134690	0.126609	ENSG00000198830
ENSG00000103888	0.126608	ENSG00000136379
ENSG00000179611	0.126608	ENSG00000229132
ENSG00000110876	0.126604	ENSG00000120526
ENSG00000123485	0.126604	ENSG00000188610
ENSG00000157216	0.126603	ENSG00000198711
ENSG00000141232	0.126603	ENSG00000225434
ENSG00000076003	0.126602	ENSG00000161888
ENSG00000198406	0.126596	ENSG00000243547
ENSG00000012048	0.126595	ENSG00000169683
ENSG00000183513	0.126595	ENSG00000236144
ENSG00000051341	0.126594	ENSG00000138778
ENSG00000135390	0.126594	ENSG00000170889
ENSG00000159479	0.126591	ENSG00000166478
ENSG00000123200	0.12659	ENSG00000196199
ENSG00000123485	0.126589	ENSG00000134222
ENSG00000164346	0.126588	ENSG00000278845
ENSG00000100380	0.126587	ENSG00000101444
ENSG00000213553	0.126586	ENSG00000232472
ENSG00000213553	0.126586	ENSG00000255642
ENSG00000123219	0.126584	ENSG00000198554
ENSG00000145912	0.126581	ENSG00000174917
ENSG00000161970	0.12658	ENSG00000172809
ENSG00000211879	0.12658	ENSG00000211883
ENSG00000184612	0.12658	ENSG00000232134
ENSG00000022277	0.126579	ENSG00000100983
ENSG00000013573	0.126579	ENSG00000121621
ENSG00000111206	0.126578	ENSG00000137310
ENSG00000143401	0.126576	ENSG00000164109
ENSG00000113810	0.126571	ENSG00000138160
ENSG00000153044	0.126571	ENSG00000169689
ENSG00000112312	0.126571	ENSG00000170312
ENSG00000106290	0.12657	ENSG00000142892
ENSG00000119922	0.126569	ENSG00000177409
ENSG00000117543	0.126568	ENSG00000132676
ENSG00000138442	0.126568	ENSG00000178105
ENSG00000238103	0.12656	ENSG00000242071
ENSG00000132763	0.126558	ENSG00000274963
ENSG00000180747	0.126556	ENSG00000185864
ENSG00000105258	0.126556	ENSG00000240972
ENSG00000131747	0.12655	ENSG00000146918
ENSG00000111445	0.12655	ENSG00000163808
ENSG00000100206	0.12655	ENSG00000167513
ENSG00000188873	0.126549	ENSG00000224094
ENSG00000118193	0.126547	ENSG00000158402
ENSG00000231684	0.126546	ENSG00000237264
ENSG00000143569	0.126544	ENSG00000143614
ENSG00000211644	0.126544	ENSG00000241755
ENSG00000211640	0.126543	ENSG00000211679
ENSG00000197575	0.12654	ENSG00000225770
ENSG00000170468	0.126536	ENSG00000197024
ENSG00000238795	0.126536	ENSG00000251791
ENSG00000152661	0.126535	ENSG00000163430
ENSG00000102145	0.126535	ENSG00000213934
ENSG00000082438	0.126533	ENSG00000247982
ENSG00000173207	0.126532	ENSG00000176208
ENSG00000020922	0.126531	ENSG00000140525
ENSG00000137074	0.126531	ENSG00000165280
ENSG00000091651	0.126528	ENSG00000167900
ENSG00000136824	0.126528	ENSG00000171320
ENSG00000122966	0.126523	ENSG00000184445
ENSG00000103316	0.126521	ENSG00000158482
ENSG00000163072	0.126517	ENSG00000171320
ENSG00000124795	0.126515	ENSG00000167005
ENSG00000228929	0.126514	ENSG00000242060
ENSG00000049323	0.126512	ENSG00000197993
ENSG00000174574	0.126512	ENSG00000215717
ENSG00000218208	0.126507	ENSG00000224094
ENSG00000211875	0.126505	ENSG00000211887
ENSG00000242419	0.126503	ENSG00000253537
ENSG00000230837	0.126498	ENSG00000232393
ENSG00000226855	0.126495	ENSG00000228232
ENSG00000184076	0.126494	ENSG00000184924
ENSG00000087460	0.126494	ENSG00000242372
ENSG00000165480	0.12649	ENSG00000171320
ENSG00000110066	0.126486	ENSG00000143476
ENSG00000243547	0.126485	ENSG00000259917
ENSG00000068079	0.126484	ENSG00000137628
ENSG00000111665	0.126484	ENSG00000198826
ENSG00000125534	0.126479	ENSG00000142669
ENSG00000077549	0.126478	ENSG00000165629
ENSG00000099817	0.126477	ENSG00000127540
ENSG00000101057	0.126477	ENSG00000161888
ENSG00000143627	0.126471	ENSG00000183032
ENSG00000111846	0.12647	ENSG00000137460
ENSG00000035499	0.126469	ENSG00000114346
ENSG00000063015	0.126469	ENSG00000179761
ENSG00000224650	0.126469	ENSG00000244575
ENSG00000101442	0.126464	ENSG00000101751
ENSG00000077150	0.126464	ENSG00000146232
ENSG00000205871	0.126463	ENSG00000226243
ENSG00000145191	0.126461	ENSG00000175110
ENSG00000122952	0.12646	ENSG00000130816
ENSG00000146918	0.12646	ENSG00000156970
ENSG00000142166	0.126459	ENSG00000205758
ENSG00000104147	0.126458	ENSG00000137812
ENSG00000212802	0.126454	ENSG00000228474
ENSG00000143119	0.126453	ENSG00000172183
ENSG00000182899	0.12645	ENSG00000221983
ENSG00000065268	0.126448	ENSG00000111667
ENSG00000171222	0.126445	ENSG00000214078
ENSG00000031823	0.126443	ENSG00000182944
ENSG00000204194	0.126443	ENSG00000237649
ENSG00000018280	0.126441	ENSG00000235568
ENSG00000129173	0.12644	ENSG00000165891
ENSG00000162367	0.126439	ENSG00000188672
ENSG00000211625	0.126439	ENSG00000211632
ENSG00000171574	0.126436	ENSG00000249471
ENSG00000134222	0.126435	ENSG00000137807
ENSG00000143207	0.126431	ENSG00000143437
ENSG00000105321	0.126429	ENSG00000231160
ENSG00000233971	0.126429	ENSG00000237793
ENSG00000091651	0.126423	ENSG00000163808
ENSG00000131115	0.12641	ENSG00000167380
ENSG00000143995	0.126406	ENSG00000198795
ENSG00000211872	0.126404	ENSG00000211877
ENSG00000207144	0.126402	ENSG00000237872
ENSG00000126107	0.126396	ENSG00000136518
ENSG00000092853	0.126391	ENSG00000122966
ENSG00000125740	0.126391	ENSG00000171223
ENSG00000197958	0.12639	ENSG00000240342
ENSG00000112695	0.126388	ENSG00000126756
ENSG00000090889	0.126386	ENSG00000162063
ENSG00000137038	0.12638	ENSG00000169223
ENSG00000223668	0.126373	ENSG00000254759
ENSG00000135127	0.12637	ENSG00000184613
ENSG00000230916	0.126367	ENSG00000271207
ENSG00000000460	0.126364	ENSG00000219545
ENSG00000124942	0.12636	ENSG00000158710
ENSG00000079616	0.126359	ENSG00000146918
ENSG00000090612	0.126359	ENSG00000152454
ENSG00000128294	0.126358	ENSG00000221760
ENSG00000136897	0.126355	ENSG00000138381
ENSG00000123473	0.126354	ENSG00000146263
ENSG00000123485	0.126351	ENSG00000166483
ENSG00000076003	0.12635	ENSG00000174371
ENSG00000136492	0.126349	ENSG00000198901
ENSG00000171735	0.126348	ENSG00000171960
ENSG00000085840	0.126347	ENSG00000142945
ENSG00000111247	0.126347	ENSG00000198056
ENSG00000204253	0.126346	ENSG00000240087
ENSG00000121211	0.126345	ENSG00000127564
ENSG00000148943	0.126343	ENSG00000179119
ENSG00000176890	0.126343	ENSG00000228716
ENSG00000144395	0.126342	ENSG00000146670
ENSG00000180389	0.126342	ENSG00000237668
ENSG00000126267	0.126339	ENSG00000188873
ENSG00000214460	0.126338	ENSG00000233057
ENSG00000215093	0.126336	ENSG00000225093
ENSG00000083845	0.126333	ENSG00000162244
ENSG00000183255	0.126331	ENSG00000184787
ENSG00000183856	0.126331	ENSG00000203760
ENSG00000163507	0.12633	ENSG00000166881
ENSG00000178464	0.126329	ENSG00000226360
ENSG00000111206	0.126327	ENSG00000167325
ENSG00000226855	0.126327	ENSG00000229133
ENSG00000114346	0.126322	ENSG00000173207
ENSG00000117724	0.126321	ENSG00000164109
ENSG00000160957	0.126319	ENSG00000174371
ENSG00000067596	0.126316	ENSG00000117054
ENSG00000107862	0.126309	ENSG00000120029
ENSG00000078747	0.126308	ENSG00000124209
ENSG00000079785	0.126302	ENSG00000138385
ENSG00000166793	0.126297	ENSG00000184792
ENSG00000143258	0.126295	ENSG00000158850
ENSG00000117399	0.126295	ENSG00000178999
ENSG00000087586	0.126289	ENSG00000140451
ENSG00000107372	0.126286	ENSG00000133639
ENSG00000108848	0.126285	ENSG00000132485
ENSG00000125355	0.126282	ENSG00000177485
ENSG00000174917	0.126281	ENSG00000243056
ENSG00000197958	0.126281	ENSG00000254772
ENSG00000267920	0.12628	ENSG00000270479
ENSG00000070366	0.126278	ENSG00000141252
ENSG00000124216	0.126277	ENSG00000160888
ENSG00000211648	0.126275	ENSG00000211967
ENSG00000103269	0.126274	ENSG00000213199
ENSG00000101182	0.126268	ENSG00000125971
ENSG00000134940	0.126268	ENSG00000149929
ENSG00000086200	0.126267	ENSG00000186105
ENSG00000166441	0.126265	ENSG00000175061
ENSG00000233921	0.126264	ENSG00000240125
ENSG00000111602	0.126263	ENSG00000131153
ENSG00000113575	0.126261	ENSG00000166200
ENSG00000071082	0.126258	ENSG00000149273
ENSG00000101412	0.126257	ENSG00000105486
ENSG00000101158	0.126256	ENSG00000242372
ENSG00000225093	0.126254	ENSG00000233476
ENSG00000115267	0.126251	ENSG00000119922
ENSG00000076864	0.12625	ENSG00000178752
ENSG00000115163	0.126249	ENSG00000143228
ENSG00000115307	0.126249	ENSG00000143543
ENSG00000213235	0.126249	ENSG00000233328
ENSG00000099810	0.126247	ENSG00000240498
ENSG00000006695	0.126246	ENSG00000065559
ENSG00000105258	0.126246	ENSG00000172336
ENSG00000211895	0.126241	ENSG00000224650
ENSG00000150753	0.126237	ENSG00000163938
ENSG00000204086	0.126234	ENSG00000236256
ENSG00000123689	0.126232	ENSG00000163221
ENSG00000159339	0.126231	ENSG00000160360
ENSG00000089012	0.126231	ENSG00000163600
ENSG00000160957	0.12623	ENSG00000166803
ENSG00000105372	0.12623	ENSG00000197756
ENSG00000127334	0.126229	ENSG00000169018
ENSG00000139684	0.126229	ENSG00000188243
ENSG00000103995	0.126225	ENSG00000176208
ENSG00000211937	0.126223	ENSG00000211945
ENSG00000160654	0.12622	ENSG00000183918
ENSG00000229133	0.126218	ENSG00000236312
ENSG00000111602	0.126217	ENSG00000123737
ENSG00000133119	0.126217	ENSG00000142856
ENSG00000068366	0.126216	ENSG00000138071
ENSG00000160185	0.126215	ENSG00000160654
ENSG00000236603	0.126215	ENSG00000250182
ENSG00000204922	0.126214	ENSG00000278615
ENSG00000112312	0.126212	ENSG00000123485
ENSG00000126267	0.12621	ENSG00000136930
ENSG00000102763	0.126209	ENSG00000102780
ENSG00000081386	0.126209	ENSG00000196597
ENSG00000156374	0.126204	ENSG00000197771
ENSG00000197756	0.126201	ENSG00000215030
ENSG00000051180	0.126199	ENSG00000171241
ENSG00000166189	0.126198	ENSG00000174013
ENSG00000169976	0.126194	ENSG00000184076
ENSG00000154813	0.126194	ENSG00000253719
ENSG00000111206	0.126193	ENSG00000153044
ENSG00000215264	0.126192	ENSG00000288920
ENSG00000200169	0.126191	ENSG00000267959
ENSG00000102309	0.12619	ENSG00000117419
ENSG00000124614	0.12619	ENSG00000198242
ENSG00000111670	0.12619	ENSG00000222255
ENSG00000163645	0.12619	ENSG00000240137
ENSG00000093009	0.126186	ENSG00000111665
ENSG00000104915	0.126186	ENSG00000125734
ENSG00000108963	0.126186	ENSG00000132382
ENSG00000217027	0.126186	ENSG00000223668
ENSG00000122966	0.126185	ENSG00000172167
ENSG00000196437	0.126184	ENSG00000198453
ENSG00000137100	0.126179	ENSG00000165282
ENSG00000102901	0.126178	ENSG00000108465
ENSG00000164985	0.126178	ENSG00000164989
ENSG00000113263	0.126176	ENSG00000186854
ENSG00000215016	0.126172	ENSG00000231164
ENSG00000092036	0.12617	ENSG00000101412
ENSG00000229638	0.12617	ENSG00000234851
ENSG00000029363	0.126169	ENSG00000071243
ENSG00000090013	0.126167	ENSG00000144959
ENSG00000241506	0.126164	ENSG00000249353
ENSG00000117419	0.12616	ENSG00000163382
ENSG00000104805	0.126159	ENSG00000164054
ENSG00000099810	0.126159	ENSG00000188921
ENSG00000086504	0.126158	ENSG00000103266
ENSG00000211870	0.126156	ENSG00000211871
ENSG00000211941	0.126156	ENSG00000211945
ENSG00000105640	0.126152	ENSG00000182899
ENSG00000164776	0.126152	ENSG00000242028
ENSG00000175886	0.126152	ENSG00000249353
ENSG00000211662	0.12615	ENSG00000211965
ENSG00000128298	0.126149	ENSG00000213199
ENSG00000211965	0.126148	ENSG00000243290
ENSG00000104147	0.126146	ENSG00000115163
ENSG00000156482	0.126146	ENSG00000188846
ENSG00000106355	0.126145	ENSG00000189043
ENSG00000199568	0.126143	ENSG00000206588
ENSG00000211896	0.126143	ENSG00000244437
ENSG00000111445	0.12614	ENSG00000149554
ENSG00000091651	0.126139	ENSG00000112742
ENSG00000067955	0.126139	ENSG00000147853
ENSG00000234797	0.126138	ENSG00000236058
ENSG00000213448	0.126138	ENSG00000242640
ENSG00000144554	0.126134	ENSG00000160957
ENSG00000090520	0.126129	ENSG00000131871
ENSG00000125743	0.126129	ENSG00000213741
ENSG00000214362	0.126125	ENSG00000218265
ENSG00000128944	0.126124	ENSG00000137804
ENSG00000020922	0.126124	ENSG00000156970
ENSG00000119969	0.126121	ENSG00000138346
ENSG00000147687	0.126121	ENSG00000163322
ENSG00000169718	0.126119	ENSG00000169727
ENSG00000269713	0.126118	ENSG00000270392
ENSG00000118363	0.126117	ENSG00000204435
ENSG00000087076	0.126108	ENSG00000105552
ENSG00000111206	0.126108	ENSG00000144554
ENSG00000047597	0.126106	ENSG00000162722
ENSG00000135763	0.126106	ENSG00000182544
ENSG00000092853	0.126103	ENSG00000142686
ENSG00000213432	0.126103	ENSG00000226855
ENSG00000111665	0.126096	ENSG00000163535
ENSG00000227337	0.126095	ENSG00000237676
ENSG00000117632	0.126091	ENSG00000132646
ENSG00000214460	0.12609	ENSG00000240914
ENSG00000080986	0.126089	ENSG00000105011
ENSG00000138346	0.126085	ENSG00000139734
ENSG00000213051	0.126083	ENSG00000243859
ENSG00000163840	0.126082	ENSG00000183530
ENSG00000074755	0.12608	ENSG00000175662
ENSG00000111445	0.126079	ENSG00000148773
ENSG00000085840	0.126078	ENSG00000144554
ENSG00000171115	0.126072	ENSG00000179144
ENSG00000115042	0.126071	ENSG00000231584
ENSG00000122966	0.126064	ENSG00000165244
ENSG00000211865	0.126063	ENSG00000211875
ENSG00000143870	0.12606	ENSG00000155660
ENSG00000138326	0.126058	ENSG00000149273
ENSG00000130816	0.126058	ENSG00000173207
ENSG00000131469	0.126056	ENSG00000167468
ENSG00000132591	0.126055	ENSG00000167862
ENSG00000078369	0.126054	ENSG00000120334
ENSG00000178229	0.126051	ENSG00000256060
ENSG00000163600	0.126048	ENSG00000186854
ENSG00000176728	0.126047	ENSG00000270641
ENSG00000158042	0.126046	ENSG00000183161
ENSG00000185834	0.126041	ENSG00000237506
ENSG00000115155	0.126037	ENSG00000137959
ENSG00000158856	0.126037	ENSG00000229988
ENSG00000213448	0.126037	ENSG00000233921
ENSG00000175886	0.126037	ENSG00000249264
ENSG00000197575	0.126035	ENSG00000230629
ENSG00000265145	0.126034	ENSG00000265706
ENSG00000228887	0.126029	ENSG00000229638
ENSG00000163170	0.126024	ENSG00000204922
ENSG00000101003	0.126022	ENSG00000160949
ENSG00000140575	0.126021	ENSG00000187446
ENSG00000111206	0.126017	ENSG00000121621
ENSG00000127586	0.126017	ENSG00000160298
ENSG00000124098	0.126017	ENSG00000183508
ENSG00000105202	0.126017	ENSG00000242372
ENSG00000102755	0.126014	ENSG00000198792
ENSG00000198744	0.126014	ENSG00000229344
ENSG00000188582	0.126014	ENSG00000244734
ENSG00000175063	0.126013	ENSG00000198826
ENSG00000230364	0.126012	ENSG00000242060
ENSG00000226221	0.126011	ENSG00000268222
ENSG00000129173	0.12601	ENSG00000129810
ENSG00000066422	0.126009	ENSG00000113575
ENSG00000101557	0.126004	ENSG00000113569
ENSG00000240828	0.126004	ENSG00000256338
ENSG00000100206	0.126003	ENSG00000176208
ENSG00000214485	0.126003	ENSG00000242071
ENSG00000168078	0.126	ENSG00000186185
ENSG00000101003	0.125999	ENSG00000140525
ENSG00000149554	0.125999	ENSG00000153044
ENSG00000229132	0.125998	ENSG00000233476
ENSG00000105135	0.125995	ENSG00000105137
ENSG00000213621	0.125995	ENSG00000230837
ENSG00000066926	0.125994	ENSG00000197721
ENSG00000161640	0.12599	ENSG00000161643
ENSG00000095794	0.125982	ENSG00000169895
ENSG00000101773	0.125982	ENSG00000178691
ENSG00000160932	0.12598	ENSG00000163840
ENSG00000104904	0.125974	ENSG00000160087
ENSG00000012048	0.125974	ENSG00000167325
ENSG00000104804	0.125973	ENSG00000188163
ENSG00000183199	0.125972	ENSG00000237350
ENSG00000184445	0.12597	ENSG00000249115
ENSG00000229638	0.12597	ENSG00000261557
ENSG00000173846	0.125967	ENSG00000222009
ENSG00000115461	0.125964	ENSG00000134853
ENSG00000106399	0.12596	ENSG00000184752
ENSG00000233927	0.12596	ENSG00000243678
ENSG00000065548	0.125959	ENSG00000127870
ENSG00000232429	0.125957	ENSG00000238103
ENSG00000120539	0.125955	ENSG00000171241
ENSG00000159445	0.12595	ENSG00000233355
ENSG00000127589	0.125948	ENSG00000228502
ENSG00000135476	0.125947	ENSG00000163507
ENSG00000133316	0.125946	ENSG00000199347
ENSG00000220925	0.125945	ENSG00000258429
ENSG00000180389	0.125944	ENSG00000213860
ENSG00000108010	0.125942	ENSG00000186130
ENSG00000171823	0.125936	ENSG00000198890
ENSG00000102226	0.125935	ENSG00000184432
ENSG00000112699	0.12593	ENSG00000185420
ENSG00000122952	0.125924	ENSG00000146918
ENSG00000051180	0.125914	ENSG00000109805
ENSG00000111328	0.125914	ENSG00000197498
ENSG00000146001	0.125906	ENSG00000262096
ENSG00000082213	0.125905	ENSG00000089195
ENSG00000160957	0.125902	ENSG00000161888
ENSG00000171858	0.125899	ENSG00000243678
ENSG00000184076	0.125895	ENSG00000235174
ENSG00000090889	0.125893	ENSG00000100526
ENSG00000173726	0.125893	ENSG00000224032
ENSG00000198744	0.125891	ENSG00000262902
ENSG00000115163	0.125885	ENSG00000188610
ENSG00000211660	0.125884	ENSG00000211937
ENSG00000259045	0.125884	ENSG00000271207
ENSG00000122952	0.12588	ENSG00000140525
ENSG00000130402	0.125879	ENSG00000230701
ENSG00000029534	0.125878	ENSG00000055118
ENSG00000225031	0.125869	ENSG00000237506
ENSG00000197647	0.125868	ENSG00000212497
ENSG00000138642	0.125864	ENSG00000165949
ENSG00000136643	0.125862	ENSG00000143156
ENSG00000163072	0.125861	ENSG00000198901
ENSG00000066926	0.125859	ENSG00000110693
ENSG00000211873	0.125859	ENSG00000211880
ENSG00000175061	0.125855	ENSG00000205544
ENSG00000211651	0.125854	ENSG00000211947
ENSG00000263956	0.125852	ENSG00000269713
ENSG00000104299	0.125846	ENSG00000127720
ENSG00000233927	0.125846	ENSG00000235552
ENSG00000130731	0.125841	ENSG00000198931
ENSG00000134690	0.125838	ENSG00000174371
ENSG00000109685	0.125837	ENSG00000111602
ENSG00000051180	0.125837	ENSG00000154920
ENSG00000225972	0.125836	ENSG00000262902
ENSG00000154144	0.125832	ENSG00000162642
ENSG00000163221	0.125832	ENSG00000197561
ENSG00000211592	0.12583	ENSG00000211896
ENSG00000106479	0.12583	ENSG00000235706
ENSG00000011426	0.125826	ENSG00000167900
ENSG00000001497	0.125825	ENSG00000133983
ENSG00000086015	0.125825	ENSG00000165914
ENSG00000083720	0.125823	ENSG00000137074
ENSG00000101473	0.125822	ENSG00000132792
ENSG00000104738	0.125821	ENSG00000162062
ENSG00000103343	0.125821	ENSG00000167981
ENSG00000105202	0.125821	ENSG00000242071
ENSG00000100348	0.125819	ENSG00000204392
ENSG00000000938	0.125818	ENSG00000123689
ENSG00000135446	0.125817	ENSG00000137310
ENSG00000124614	0.125817	ENSG00000145592
ENSG00000182774	0.125813	ENSG00000233927
ENSG00000137073	0.125812	ENSG00000159921
ENSG00000104738	0.125811	ENSG00000135476
ENSG00000112367	0.12581	ENSG00000141428
ENSG00000239223	0.12581	ENSG00000239269
ENSG00000013573	0.125809	ENSG00000104738
ENSG00000217555	0.125809	ENSG00000254788
ENSG00000137807	0.125802	ENSG00000142731
ENSG00000057608	0.125802	ENSG00000163931
ENSG00000170855	0.125802	ENSG00000234608
ENSG00000146918	0.125801	ENSG00000169679
ENSG00000167900	0.125801	ENSG00000171241
ENSG00000104738	0.1258	ENSG00000118193
ENSG00000140534	0.1258	ENSG00000197275
ENSG00000232083	0.125798	ENSG00000254252
ENSG00000121152	0.125797	ENSG00000123416
ENSG00000100448	0.125791	ENSG00000149516
ENSG00000073111	0.12579	ENSG00000105011
ENSG00000101191	0.12579	ENSG00000124164
ENSG00000168286	0.125786	ENSG00000173456
ENSG00000206147	0.125786	ENSG00000240231
ENSG00000132485	0.125785	ENSG00000162384
ENSG00000129083	0.125782	ENSG00000129084
ENSG00000180739	0.125779	ENSG00000198574
ENSG00000112039	0.125778	ENSG00000131153
ENSG00000101412	0.125776	ENSG00000122966
ENSG00000132313	0.125776	ENSG00000137168
ENSG00000224411	0.125774	ENSG00000259917
ENSG00000166851	0.125771	ENSG00000176890
ENSG00000056972	0.125771	ENSG00000231889
ENSG00000214485	0.12577	ENSG00000227939
ENSG00000104408	0.125768	ENSG00000135390
ENSG00000163162	0.125759	ENSG00000212283
ENSG00000010256	0.125758	ENSG00000102172
ENSG00000100479	0.125755	ENSG00000138658
ENSG00000007168	0.125751	ENSG00000185722
ENSG00000218265	0.125751	ENSG00000234031
ENSG00000169246	0.12575	ENSG00000243716
ENSG00000214541	0.125746	ENSG00000255642
ENSG00000196437	0.125737	ENSG00000198040
ENSG00000088682	0.125734	ENSG00000114988
ENSG00000099795	0.125733	ENSG00000105258
ENSG00000156875	0.125731	ENSG00000198160
ENSG00000208028	0.125731	ENSG00000222365
ENSG00000067066	0.125728	ENSG00000111335
ENSG00000105640	0.125725	ENSG00000228474
ENSG00000112695	0.125725	ENSG00000232112
ENSG00000225405	0.125725	ENSG00000242060
ENSG00000100426	0.125724	ENSG00000101193
ENSG00000100714	0.125724	ENSG00000167513
ENSG00000134539	0.125721	ENSG00000176083
ENSG00000119421	0.125716	ENSG00000175854
ENSG00000101413	0.125715	ENSG00000134644
ENSG00000137807	0.125715	ENSG00000171848
ENSG00000147439	0.125713	ENSG00000158941
ENSG00000109674	0.125711	ENSG00000134057
ENSG00000101811	0.125705	ENSG00000138614
ENSG00000137804	0.125705	ENSG00000163507
ENSG00000153767	0.125703	ENSG00000163166
ENSG00000115523	0.125702	ENSG00000180644
ENSG00000105127	0.125701	ENSG00000105856
ENSG00000111596	0.125701	ENSG00000181826
ENSG00000123405	0.125698	ENSG00000175449
ENSG00000011454	0.125696	ENSG00000080815
ENSG00000096006	0.125695	ENSG00000124490
ENSG00000140534	0.125693	ENSG00000178999
ENSG00000126249	0.125688	ENSG00000135763
ENSG00000144134	0.125688	ENSG00000175787
ENSG00000131409	0.125687	ENSG00000204653
ENSG00000150753	0.125681	ENSG00000166226
ENSG00000217027	0.125681	ENSG00000229638
ENSG00000094804	0.125679	ENSG00000123374
ENSG00000111339	0.125676	ENSG00000165702
ENSG00000115107	0.125673	ENSG00000165702
ENSG00000156467	0.125673	ENSG00000182004
ENSG00000092853	0.125672	ENSG00000112312
ENSG00000100479	0.12567	ENSG00000165244
ENSG00000103415	0.125669	ENSG00000153406
ENSG00000101868	0.125669	ENSG00000173473
ENSG00000126261	0.125669	ENSG00000180776
ENSG00000230837	0.125669	ENSG00000236862
ENSG00000151849	0.125669	ENSG00000249115
ENSG00000058804	0.125667	ENSG00000173207
ENSG00000124459	0.125664	ENSG00000187626
ENSG00000216866	0.125659	ENSG00000233476
ENSG00000126261	0.125657	ENSG00000164163
ENSG00000073111	0.125656	ENSG00000122952
ENSG00000160695	0.125654	ENSG00000161847
ENSG00000130032	0.125651	ENSG00000243672
ENSG00000165732	0.125646	ENSG00000180008
ENSG00000117724	0.125645	ENSG00000129810
ENSG00000066279	0.125643	ENSG00000144395
ENSG00000129173	0.125641	ENSG00000234664
ENSG00000134690	0.12564	ENSG00000171848
ENSG00000011600	0.125638	ENSG00000101916
ENSG00000144655	0.125636	ENSG00000170881
ENSG00000197937	0.125635	ENSG00000198482
ENSG00000078699	0.125633	ENSG00000170471
ENSG00000089685	0.125632	ENSG00000100479
ENSG00000211848	0.125631	ENSG00000278661
ENSG00000243859	0.125624	ENSG00000254252
ENSG00000069849	0.125622	ENSG00000200389
ENSG00000143774	0.125621	ENSG00000162910
ENSG00000250896	0.125618	ENSG00000255642
ENSG00000128641	0.125618	ENSG00000262655
ENSG00000138443	0.125615	ENSG00000159479
ENSG00000085449	0.125615	ENSG00000180776
ENSG00000087269	0.125613	ENSG00000167112
ENSG00000138658	0.125612	ENSG00000156802
ENSG00000275529	0.12561	ENSG00000279050
ENSG00000169221	0.125608	ENSG00000179965
ENSG00000101868	0.125608	ENSG00000198554
ENSG00000066279	0.125605	ENSG00000102384
ENSG00000105486	0.125605	ENSG00000123219
ENSG00000211640	0.125603	ENSG00000211673
ENSG00000213609	0.125602	ENSG00000233426
ENSG00000111665	0.125601	ENSG00000162063
ENSG00000211895	0.125597	ENSG00000211947
ENSG00000125445	0.125596	ENSG00000278615
ENSG00000024526	0.125592	ENSG00000185480
ENSG00000211598	0.125587	ENSG00000211947
ENSG00000153936	0.125586	ENSG00000272886
ENSG00000211895	0.125583	ENSG00000211965
ENSG00000100526	0.125579	ENSG00000186185
ENSG00000138326	0.125578	ENSG00000177410
ENSG00000130589	0.125577	ENSG00000155363
ENSG00000099810	0.125576	ENSG00000215221
ENSG00000148737	0.125576	ENSG00000227560
ENSG00000176915	0.125575	ENSG00000185344
ENSG00000138180	0.125573	ENSG00000163072
ENSG00000044574	0.125573	ENSG00000167004
ENSG00000112312	0.125567	ENSG00000184661
ENSG00000142185	0.125567	ENSG00000230061
ENSG00000168010	0.125566	ENSG00000204681
ENSG00000159658	0.125561	ENSG00000164168
ENSG00000152223	0.125556	ENSG00000154832
ENSG00000163808	0.125556	ENSG00000196678
ENSG00000179344	0.125553	ENSG00000224796
ENSG00000064687	0.125552	ENSG00000198843
ENSG00000134077	0.125552	ENSG00000206573
ENSG00000212464	0.125552	ENSG00000252712
ENSG00000085840	0.125551	ENSG00000167670
ENSG00000109805	0.125551	ENSG00000175216
ENSG00000111339	0.12555	ENSG00000141469
ENSG00000213183	0.12555	ENSG00000234253
ENSG00000138160	0.125549	ENSG00000162607
ENSG00000148300	0.125548	ENSG00000148303
ENSG00000184612	0.125548	ENSG00000240003
ENSG00000234498	0.125545	ENSG00000243680
ENSG00000066279	0.125543	ENSG00000164109
ENSG00000129173	0.125542	ENSG00000156802
ENSG00000083093	0.125541	ENSG00000156853
ENSG00000088298	0.12554	ENSG00000132792
ENSG00000091651	0.12554	ENSG00000160949
ENSG00000181524	0.125538	ENSG00000213326
ENSG00000137807	0.125537	ENSG00000138778
ENSG00000121552	0.125537	ENSG00000169385
ENSG00000085840	0.125534	ENSG00000138092
ENSG00000084093	0.125534	ENSG00000141446
ENSG00000211941	0.12553	ENSG00000211962
ENSG00000006744	0.125529	ENSG00000076201
ENSG00000198453	0.125529	ENSG00000266916
ENSG00000064490	0.125528	ENSG00000099795
ENSG00000163528	0.125528	ENSG00000205138
ENSG00000204253	0.125524	ENSG00000215492
ENSG00000114391	0.125521	ENSG00000170889
ENSG00000163918	0.125521	ENSG00000181038
ENSG00000112282	0.125517	ENSG00000140829
ENSG00000127022	0.125516	ENSG00000127084
ENSG00000112312	0.125514	ENSG00000164087
ENSG00000178982	0.125513	ENSG00000198839
ENSG00000079616	0.125512	ENSG00000092470
ENSG00000118412	0.12551	ENSG00000162607
ENSG00000155115	0.125509	ENSG00000176396
ENSG00000244230	0.125508	ENSG00000265813
ENSG00000105708	0.125506	ENSG00000129460
ENSG00000124160	0.125505	ENSG00000170471
ENSG00000177350	0.125501	ENSG00000223361
ENSG00000076003	0.125497	ENSG00000184445
ENSG00000219451	0.125497	ENSG00000241061
ENSG00000133466	0.125496	ENSG00000148057
ENSG00000199477	0.125496	ENSG00000200534
ENSG00000137074	0.125495	ENSG00000235481
ENSG00000217094	0.125495	ENSG00000236603
ENSG00000136982	0.125489	ENSG00000144395
ENSG00000120802	0.125488	ENSG00000163808
ENSG00000138160	0.125487	ENSG00000158402
ENSG00000104979	0.125487	ENSG00000197756
ENSG00000161970	0.125485	ENSG00000214389
ENSG00000068489	0.125484	ENSG00000228716
ENSG00000228887	0.125483	ENSG00000240087
ENSG00000166704	0.125474	ENSG00000167555
ENSG00000104267	0.125472	ENSG00000105610
ENSG00000124406	0.12547	ENSG00000248283
ENSG00000166710	0.125469	ENSG00000206503
ENSG00000130816	0.125467	ENSG00000138160
ENSG00000213609	0.125462	ENSG00000223803
ENSG00000160007	0.125461	ENSG00000180370
ENSG00000158856	0.125456	ENSG00000188672
ENSG00000112312	0.125455	ENSG00000186638
ENSG00000214612	0.125455	ENSG00000236312
ENSG00000141252	0.125453	ENSG00000141456
ENSG00000178429	0.125449	ENSG00000224094
ENSG00000101825	0.125448	ENSG00000162692
ENSG00000147684	0.125447	ENSG00000164091
ENSG00000176340	0.125446	ENSG00000240972
ENSG00000083814	0.125443	ENSG00000152443
ENSG00000211899	0.125443	ENSG00000264781
ENSG00000228224	0.125443	ENSG00000266402
ENSG00000160298	0.125442	ENSG00000163808
ENSG00000116586	0.125441	ENSG00000143314
ENSG00000264343	0.125438	ENSG00000273136
ENSG00000218265	0.125436	ENSG00000249987
ENSG00000171858	0.125436	ENSG00000278845
ENSG00000015676	0.125432	ENSG00000174989
ENSG00000216866	0.125431	ENSG00000228887
ENSG00000104738	0.12543	ENSG00000123416
ENSG00000100385	0.125428	ENSG00000116824
ENSG00000215264	0.125426	ENSG00000225419
ENSG00000146670	0.125425	ENSG00000196584
ENSG00000148773	0.12542	ENSG00000166451
ENSG00000113558	0.12542	ENSG00000172115
ENSG00000077935	0.125417	ENSG00000128408
ENSG00000075218	0.125414	ENSG00000143476
ENSG00000144320	0.125412	ENSG00000184743
ENSG00000119969	0.125412	ENSG00000249115
ENSG00000090889	0.125411	ENSG00000185480
ENSG00000068489	0.12541	ENSG00000164109
ENSG00000103932	0.125404	ENSG00000125755
ENSG00000114956	0.125403	ENSG00000183291
ENSG00000154310	0.125398	ENSG00000198821
ENSG00000229132	0.125397	ENSG00000241741
ENSG00000093009	0.125396	ENSG00000182628
ENSG00000211938	0.125396	ENSG00000224650
ENSG00000162722	0.125392	ENSG00000170180
ENSG00000067704	0.125392	ENSG00000177731
ENSG00000012048	0.125386	ENSG00000130816
ENSG00000088038	0.125385	ENSG00000166987
ENSG00000206147	0.125382	ENSG00000243672
ENSG00000135976	0.125378	ENSG00000196912
ENSG00000136492	0.125375	ENSG00000163781
ENSG00000112077	0.125375	ENSG00000196188
ENSG00000125652	0.125374	ENSG00000168028
ENSG00000166508	0.125374	ENSG00000196230
ENSG00000105640	0.125373	ENSG00000125652
ENSG00000092470	0.125371	ENSG00000153044
ENSG00000137100	0.125369	ENSG00000137154
ENSG00000071537	0.125368	ENSG00000182973
ENSG00000104738	0.125367	ENSG00000126261
ENSG00000175931	0.125356	ENSG00000204560
ENSG00000011426	0.125355	ENSG00000068489
ENSG00000138593	0.125349	ENSG00000163960
ENSG00000074319	0.125346	ENSG00000121864
ENSG00000109475	0.125346	ENSG00000196683
ENSG00000099795	0.125344	ENSG00000214026
ENSG00000100823	0.125339	ENSG00000114942
ENSG00000079616	0.125337	ENSG00000134057
ENSG00000167283	0.125337	ENSG00000178982
ENSG00000091651	0.125337	ENSG00000198826
ENSG00000196850	0.125336	ENSG00000198160
ENSG00000081041	0.125334	ENSG00000163734
ENSG00000182383	0.125333	ENSG00000228331
ENSG00000047597	0.125327	ENSG00000173868
ENSG00000213763	0.125327	ENSG00000223529
ENSG00000084092	0.125326	ENSG00000084754
ENSG00000196584	0.125325	ENSG00000271524
ENSG00000005339	0.125324	ENSG00000099381
ENSG00000131467	0.125323	ENSG00000131473
ENSG00000076003	0.12532	ENSG00000151849
ENSG00000070770	0.125319	ENSG00000102870
ENSG00000188163	0.125319	ENSG00000274066
ENSG00000067829	0.125318	ENSG00000089289
ENSG00000134057	0.125316	ENSG00000148773
ENSG00000111837	0.125315	ENSG00000160789
ENSG00000075702	0.125314	ENSG00000094804
ENSG00000132530	0.125313	ENSG00000183486
ENSG00000092470	0.12531	ENSG00000162062
ENSG00000211881	0.12531	ENSG00000211888
ENSG00000160298	0.125308	ENSG00000167513
ENSG00000127184	0.125302	ENSG00000213442
ENSG00000085840	0.125301	ENSG00000135476
ENSG00000092853	0.1253	ENSG00000169607
ENSG00000101161	0.125299	ENSG00000124228
ENSG00000083520	0.125299	ENSG00000124383
ENSG00000108771	0.125298	ENSG00000135899
ENSG00000264017	0.125297	ENSG00000275878
ENSG00000189042	0.125292	ENSG00000197863
ENSG00000090889	0.12529	ENSG00000173207
ENSG00000161888	0.12529	ENSG00000203760
ENSG00000086506	0.125288	ENSG00000111339
ENSG00000124201	0.125288	ENSG00000138642
ENSG00000146067	0.125288	ENSG00000179532
ENSG00000071626	0.125286	ENSG00000153767
ENSG00000104824	0.125286	ENSG00000168488
ENSG00000233921	0.125286	ENSG00000239524
ENSG00000172428	0.125284	ENSG00000221983
ENSG00000218582	0.125282	ENSG00000233328
ENSG00000013573	0.125281	ENSG00000144354
ENSG00000163516	0.125281	ENSG00000198925
ENSG00000126787	0.12528	ENSG00000188610
ENSG00000129173	0.125279	ENSG00000138180
ENSG00000213885	0.125279	ENSG00000267119
ENSG00000109390	0.125278	ENSG00000139343
ENSG00000163808	0.125278	ENSG00000171241
ENSG00000184203	0.125277	ENSG00000225648
ENSG00000185480	0.125276	ENSG00000188312
ENSG00000088298	0.125276	ENSG00000197818
ENSG00000062822	0.125264	ENSG00000111206
ENSG00000090889	0.125264	ENSG00000132383
ENSG00000129810	0.125259	ENSG00000149503
ENSG00000133773	0.125257	ENSG00000153015
ENSG00000105202	0.125256	ENSG00000105372
ENSG00000076662	0.125254	ENSG00000249353
ENSG00000163013	0.125252	ENSG00000275023
ENSG00000225093	0.125251	ENSG00000234797
ENSG00000073111	0.125249	ENSG00000101057
ENSG00000163808	0.125245	ENSG00000198056
ENSG00000211644	0.125238	ENSG00000211648
ENSG00000126247	0.125237	ENSG00000139641
ENSG00000147853	0.125234	ENSG00000147854
ENSG00000227525	0.125233	ENSG00000237676
ENSG00000075089	0.125232	ENSG00000120805
ENSG00000112029	0.125229	ENSG00000137310
ENSG00000101361	0.125228	ENSG00000163938
ENSG00000100348	0.125226	ENSG00000228474
ENSG00000142544	0.125225	ENSG00000183161
ENSG00000112742	0.125223	ENSG00000196678
ENSG00000092853	0.12522	ENSG00000178999
ENSG00000090013	0.12522	ENSG00000184792
ENSG00000129245	0.125213	ENSG00000141456
ENSG00000104738	0.125213	ENSG00000161800
ENSG00000120742	0.125213	ENSG00000166855
ENSG00000012048	0.125211	ENSG00000073111
ENSG00000106399	0.125211	ENSG00000106554
ENSG00000117174	0.125206	ENSG00000170468
ENSG00000065328	0.125205	ENSG00000151849
ENSG00000211592	0.125205	ENSG00000211949
ENSG00000211878	0.125204	ENSG00000211885
ENSG00000103569	0.125203	ENSG00000186407
ENSG00000227986	0.125203	ENSG00000234444
ENSG00000111729	0.125203	ENSG00000235602
ENSG00000166501	0.125203	ENSG00000274466
ENSG00000129810	0.125202	ENSG00000156970
ENSG00000140525	0.125202	ENSG00000173207
ENSG00000211638	0.125201	ENSG00000211642
ENSG00000230592	0.1252	ENSG00000241282
ENSG00000173540	0.125198	ENSG00000176020
ENSG00000188175	0.125197	ENSG00000196517
ENSG00000111445	0.125193	ENSG00000171320
ENSG00000184612	0.125193	ENSG00000239524
ENSG00000078304	0.12519	ENSG00000207208
ENSG00000082213	0.125187	ENSG00000082516
ENSG00000130255	0.125185	ENSG00000149273
ENSG00000141076	0.125182	ENSG00000205937
ENSG00000100162	0.125176	ENSG00000174371
ENSG00000032444	0.125169	ENSG00000137076
ENSG00000177350	0.125167	ENSG00000243504
ENSG00000118705	0.125166	ENSG00000214078
ENSG00000105808	0.125161	ENSG00000233297
ENSG00000112742	0.125157	ENSG00000129810
ENSG00000111445	0.125155	ENSG00000127337
ENSG00000117650	0.125152	ENSG00000171241
ENSG00000089012	0.125152	ENSG00000211751
ENSG00000167526	0.125151	ENSG00000254772
ENSG00000141456	0.125147	ENSG00000141510
ENSG00000068079	0.125144	ENSG00000225492
ENSG00000214362	0.125144	ENSG00000240392
ENSG00000264169	0.125144	ENSG00000264618
ENSG00000111665	0.125133	ENSG00000136492
ENSG00000142945	0.125133	ENSG00000143476
ENSG00000101109	0.125132	ENSG00000124228
ENSG00000196683	0.125126	ENSG00000226221
ENSG00000083817	0.125125	ENSG00000182810
ENSG00000105486	0.125124	ENSG00000111665
ENSG00000099624	0.125123	ENSG00000115268
ENSG00000167900	0.125123	ENSG00000188312
ENSG00000134222	0.125119	ENSG00000175063
ENSG00000114735	0.125115	ENSG00000215912
ENSG00000228331	0.125113	ENSG00000235175
ENSG00000092036	0.125111	ENSG00000111206
ENSG00000112137	0.125109	ENSG00000145979
ENSG00000120738	0.125108	ENSG00000160888
ENSG00000121152	0.125107	ENSG00000166851
ENSG00000211625	0.1251	ENSG00000244437
ENSG00000100991	0.125099	ENSG00000124155
ENSG00000168461	0.125099	ENSG00000197249
ENSG00000104903	0.125094	ENSG00000167863
ENSG00000100911	0.125093	ENSG00000133943
ENSG00000051180	0.125091	ENSG00000142945
ENSG00000185046	0.125091	ENSG00000224825
ENSG00000211955	0.125087	ENSG00000270550
ENSG00000084733	0.125086	ENSG00000120265
ENSG00000157538	0.125086	ENSG00000157617
ENSG00000099624	0.125084	ENSG00000137309
ENSG00000066279	0.125081	ENSG00000156802
ENSG00000174371	0.125079	ENSG00000228716
ENSG00000196268	0.125077	ENSG00000197619
ENSG00000138180	0.125075	ENSG00000171320
ENSG00000173193	0.125074	ENSG00000187608
ENSG00000133027	0.125068	ENSG00000171530
ENSG00000230592	0.125068	ENSG00000237676
ENSG00000228232	0.125065	ENSG00000268222
ENSG00000164398	0.125064	ENSG00000167768
ENSG00000152454	0.125063	ENSG00000197808
ENSG00000112312	0.125062	ENSG00000171320
ENSG00000106290	0.12506	ENSG00000111602
ENSG00000093009	0.12506	ENSG00000161800
ENSG00000188227	0.125059	ENSG00000269834
ENSG00000137812	0.125058	ENSG00000171320
ENSG00000189114	0.125058	ENSG00000239264
ENSG00000066926	0.125056	ENSG00000116675
ENSG00000143553	0.125056	ENSG00000185475
ENSG00000211868	0.125056	ENSG00000211876
ENSG00000111602	0.125053	ENSG00000138092
ENSG00000101057	0.125048	ENSG00000166803
ENSG00000160957	0.125047	ENSG00000161996
ENSG00000109685	0.125041	ENSG00000167513
ENSG00000102384	0.125036	ENSG00000144554
ENSG00000122707	0.125033	ENSG00000164970
ENSG00000102145	0.125031	ENSG00000164398
ENSG00000240125	0.125031	ENSG00000258613
ENSG00000145220	0.125029	ENSG00000174720
ENSG00000093000	0.125028	ENSG00000162607
ENSG00000134001	0.125028	ENSG00000189091
ENSG00000213885	0.125027	ENSG00000229814
ENSG00000140525	0.125023	ENSG00000214826
ENSG00000116754	0.125019	ENSG00000153914
ENSG00000140534	0.125018	ENSG00000196584
ENSG00000136982	0.125017	ENSG00000138180
ENSG00000112312	0.125016	ENSG00000131351
ENSG00000142507	0.125009	ENSG00000167862
ENSG00000182383	0.125009	ENSG00000232429
ENSG00000230629	0.125006	ENSG00000232388
ENSG00000230734	0.125004	ENSG00000243964
ENSG00000162607	0.125003	ENSG00000211460
ENSG00000101444	0.125003	ENSG00000242071
ENSG00000139239	0.125	ENSG00000236801
ENSG00000114391	0.124996	ENSG00000138326
ENSG00000137804	0.124994	ENSG00000167513
ENSG00000080839	0.124993	ENSG00000093009
ENSG00000053372	0.124993	ENSG00000130826
ENSG00000123737	0.124993	ENSG00000149636
ENSG00000051180	0.124992	ENSG00000105011
ENSG00000159267	0.124992	ENSG00000237646
ENSG00000104889	0.124988	ENSG00000167670
ENSG00000101057	0.124986	ENSG00000102384
ENSG00000214389	0.124986	ENSG00000230897
ENSG00000126709	0.124985	ENSG00000170581
ENSG00000211890	0.124984	ENSG00000211945
ENSG00000125970	0.124983	ENSG00000187630
ENSG00000092470	0.124981	ENSG00000132646
ENSG00000141096	0.12498	ENSG00000167261
ENSG00000167858	0.124979	ENSG00000181381
ENSG00000214485	0.124977	ENSG00000223668
ENSG00000211896	0.124977	ENSG00000243290
ENSG00000196683	0.124974	ENSG00000224631
ENSG00000147123	0.124973	ENSG00000171858
ENSG00000024526	0.124972	ENSG00000090889
ENSG00000100393	0.124972	ENSG00000167258
ENSG00000110693	0.12497	ENSG00000166793
ENSG00000165244	0.124969	ENSG00000171320
ENSG00000139734	0.124969	ENSG00000184445
ENSG00000188785	0.124965	ENSG00000256060
ENSG00000151650	0.124961	ENSG00000171798
ENSG00000093009	0.12496	ENSG00000101057
ENSG00000111247	0.12496	ENSG00000184661
ENSG00000114503	0.124958	ENSG00000136450
ENSG00000100129	0.124958	ENSG00000149100
ENSG00000113263	0.124953	ENSG00000163600
ENSG00000085840	0.124947	ENSG00000163072
ENSG00000211668	0.124947	ENSG00000278196
ENSG00000101003	0.124946	ENSG00000173207
ENSG00000241431	0.124946	ENSG00000242314
ENSG00000217026	0.124945	ENSG00000255642
ENSG00000101444	0.124942	ENSG00000113048
ENSG00000125743	0.124942	ENSG00000242071
ENSG00000101367	0.124941	ENSG00000125991
ENSG00000167766	0.124941	ENSG00000175455
ENSG00000112118	0.12494	ENSG00000165304
ENSG00000075426	0.124939	ENSG00000123358
ENSG00000000938	0.124936	ENSG00000011600
ENSG00000134419	0.124936	ENSG00000156482
ENSG00000104979	0.124936	ENSG00000184076
ENSG00000122705	0.124934	ENSG00000137074
ENSG00000133119	0.124933	ENSG00000163507
ENSG00000188582	0.124931	ENSG00000188672
ENSG00000203804	0.124929	ENSG00000262772
ENSG00000111665	0.124927	ENSG00000164611
ENSG00000174151	0.124926	ENSG00000180901
ENSG00000160208	0.124926	ENSG00000215424
ENSG00000221983	0.124926	ENSG00000226525
ENSG00000112282	0.124925	ENSG00000113593
ENSG00000120802	0.124925	ENSG00000146670
ENSG00000163072	0.124925	ENSG00000167900
ENSG00000119414	0.124921	ENSG00000155508
ENSG00000165949	0.124921	ENSG00000181381
ENSG00000132635	0.12492	ENSG00000153936
ENSG00000213864	0.124914	ENSG00000240759
ENSG00000050748	0.124913	ENSG00000130429
ENSG00000229676	0.12491	ENSG00000254791
ENSG00000105610	0.124909	ENSG00000198959
ENSG00000105127	0.124907	ENSG00000136381
ENSG00000085999	0.124906	ENSG00000166508
ENSG00000100714	0.124906	ENSG00000176890
ENSG00000225067	0.124905	ENSG00000267119
ENSG00000088727	0.124903	ENSG00000160789
ENSG00000171189	0.124902	ENSG00000228817
ENSG00000137970	0.124901	ENSG00000213866
ENSG00000100162	0.124896	ENSG00000149929
ENSG00000058091	0.124896	ENSG00000223584
ENSG00000124614	0.124894	ENSG00000228474
ENSG00000116663	0.124893	ENSG00000126709
ENSG00000138092	0.124893	ENSG00000184661
ENSG00000084070	0.12489	ENSG00000185811
ENSG00000100288	0.124889	ENSG00000100429
ENSG00000126524	0.124885	ENSG00000205189
ENSG00000197798	0.124883	ENSG00000223797
ENSG00000115514	0.124882	ENSG00000156671
ENSG00000115241	0.124881	ENSG00000149136
ENSG00000084090	0.124881	ENSG00000174013
ENSG00000231049	0.124881	ENSG00000249633
ENSG00000089289	0.124879	ENSG00000106560
ENSG00000100479	0.124873	ENSG00000160949
ENSG00000169504	0.124873	ENSG00000238482
ENSG00000171848	0.124869	ENSG00000182628
ENSG00000160785	0.124869	ENSG00000188315
ENSG00000226243	0.124867	ENSG00000226525
ENSG00000101057	0.124863	ENSG00000111206
ENSG00000122557	0.124862	ENSG00000126953
ENSG00000160298	0.124862	ENSG00000160949
ENSG00000143614	0.124861	ENSG00000168137
ENSG00000112742	0.12486	ENSG00000116830
ENSG00000100162	0.124858	ENSG00000167670
ENSG00000005812	0.124857	ENSG00000213516
ENSG00000115267	0.124856	ENSG00000134326
ENSG00000029534	0.124854	ENSG00000039068
ENSG00000115685	0.124849	ENSG00000254999
ENSG00000175489	0.124848	ENSG00000197249
ENSG00000161888	0.124845	ENSG00000175063
ENSG00000164144	0.124844	ENSG00000177383
ENSG00000134326	0.124841	ENSG00000138646
ENSG00000128218	0.124834	ENSG00000158321
ENSG00000039123	0.124833	ENSG00000168259
ENSG00000219222	0.124832	ENSG00000228331
ENSG00000163221	0.12483	ENSG00000164047
ENSG00000171135	0.12483	ENSG00000278845
ENSG00000104889	0.124826	ENSG00000149636
ENSG00000197619	0.124824	ENSG00000197808
ENSG00000115568	0.124822	ENSG00000159658
ENSG00000012048	0.12482	ENSG00000109084
ENSG00000143207	0.12482	ENSG00000143748
ENSG00000092470	0.124813	ENSG00000166508
ENSG00000100448	0.124812	ENSG00000118508
ENSG00000187713	0.124811	ENSG00000205138
ENSG00000224631	0.12481	ENSG00000240509
ENSG00000083750	0.124809	ENSG00000102103
ENSG00000117593	0.124806	ENSG00000270084
ENSG00000183763	0.124805	ENSG00000188312
ENSG00000136271	0.124803	ENSG00000158604
ENSG00000228097	0.124803	ENSG00000228166
ENSG00000164932	0.124802	ENSG00000247081
ENSG00000133119	0.1248	ENSG00000183763
ENSG00000137877	0.124798	ENSG00000168970
ENSG00000163159	0.124796	ENSG00000173409
ENSG00000070366	0.124794	ENSG00000174231
ENSG00000168397	0.124794	ENSG00000176946
ENSG00000184979	0.124794	ENSG00000213928
ENSG00000145850	0.124789	ENSG00000275385
ENSG00000211855	0.124788	ENSG00000276699
ENSG00000160305	0.124786	ENSG00000223692
ENSG00000090013	0.124784	ENSG00000141469
ENSG00000188921	0.124784	ENSG00000240498
ENSG00000127922	0.124779	ENSG00000145494
ENSG00000138069	0.124776	ENSG00000143622
ENSG00000100100	0.124774	ENSG00000164105
ENSG00000211653	0.124772	ENSG00000211966
ENSG00000076382	0.124771	ENSG00000152253
ENSG00000010270	0.124771	ENSG00000189043
ENSG00000138092	0.124768	ENSG00000167670
ENSG00000167555	0.124762	ENSG00000170954
ENSG00000038274	0.124761	ENSG00000181817
ENSG00000227337	0.124759	ENSG00000232858
ENSG00000123240	0.124752	ENSG00000151468
ENSG00000149428	0.124752	ENSG00000184575
ENSG00000110200	0.12475	ENSG00000284922
ENSG00000161298	0.124748	ENSG00000197863
ENSG00000075785	0.124746	ENSG00000113732
ENSG00000138073	0.124746	ENSG00000163472
ENSG00000065328	0.124746	ENSG00000163781
ENSG00000167850	0.124746	ENSG00000178789
ENSG00000169689	0.124744	ENSG00000172301
ENSG00000156709	0.124743	ENSG00000165675
ENSG00000167286	0.124743	ENSG00000172673
ENSG00000160883	0.124742	ENSG00000171777
ENSG00000065526	0.12474	ENSG00000117713
ENSG00000175110	0.124739	ENSG00000184056
ENSG00000085872	0.124738	ENSG00000136715
ENSG00000123416	0.124737	ENSG00000175063
ENSG00000117724	0.124735	ENSG00000120802
ENSG00000146066	0.124735	ENSG00000162244
ENSG00000145337	0.124734	ENSG00000151366
ENSG00000142731	0.124734	ENSG00000183814
ENSG00000137460	0.124734	ENSG00000256269
ENSG00000143751	0.124732	ENSG00000196470
ENSG00000105374	0.124731	ENSG00000137441
ENSG00000084092	0.12473	ENSG00000204252
ENSG00000121577	0.124729	ENSG00000160094
ENSG00000240409	0.124729	ENSG00000270230
ENSG00000223529	0.124727	ENSG00000241081
ENSG00000166454	0.124725	ENSG00000166860
ENSG00000237793	0.124723	ENSG00000239223
ENSG00000211924	0.124722	ENSG00000211930
ENSG00000198755	0.124722	ENSG00000233927
ENSG00000103540	0.124715	ENSG00000162607
ENSG00000134321	0.124713	ENSG00000138642
ENSG00000015532	0.124711	ENSG00000052841
ENSG00000068745	0.124711	ENSG00000126775
ENSG00000058056	0.124706	ENSG00000114757
ENSG00000089685	0.124702	ENSG00000214826
ENSG00000226525	0.124702	ENSG00000236058
ENSG00000085840	0.1247	ENSG00000161888
ENSG00000211896	0.124698	ENSG00000240382
ENSG00000170180	0.124695	ENSG00000229988
ENSG00000004779	0.124692	ENSG00000242485
ENSG00000108854	0.124691	ENSG00000140153
ENSG00000168255	0.124688	ENSG00000173678
ENSG00000138061	0.124687	ENSG00000150540
ENSG00000077458	0.124683	ENSG00000129315
ENSG00000072609	0.124683	ENSG00000213988
ENSG00000112855	0.12468	ENSG00000166788
ENSG00000196683	0.124677	ENSG00000245910
ENSG00000116675	0.124676	ENSG00000133069
ENSG00000167863	0.124675	ENSG00000178982
ENSG00000115267	0.124674	ENSG00000152778
ENSG00000223676	0.124671	ENSG00000237676
ENSG00000071082	0.124668	ENSG00000100348
ENSG00000170270	0.124668	ENSG00000184076
ENSG00000121864	0.124666	ENSG00000155330
ENSG00000141469	0.124665	ENSG00000162722
ENSG00000127589	0.124664	ENSG00000179611
ENSG00000211952	0.124664	ENSG00000270474
ENSG00000213885	0.124662	ENSG00000230629
ENSG00000138346	0.124659	ENSG00000174371
ENSG00000086232	0.124658	ENSG00000130770
ENSG00000214362	0.124658	ENSG00000232341
ENSG00000137133	0.124649	ENSG00000147955
ENSG00000115268	0.124649	ENSG00000161016
ENSG00000178429	0.124648	ENSG00000228502
ENSG00000119541	0.124644	ENSG00000146223
ENSG00000168286	0.124638	ENSG00000182544
ENSG00000156860	0.124637	ENSG00000168488
ENSG00000155438	0.124636	ENSG00000161813
ENSG00000111711	0.124635	ENSG00000176142
ENSG00000172428	0.124635	ENSG00000198242
ENSG00000089127	0.124634	ENSG00000238025
ENSG00000082212	0.124633	ENSG00000141627
ENSG00000138660	0.124631	ENSG00000180035
ENSG00000137807	0.12463	ENSG00000163535
ENSG00000059377	0.124622	ENSG00000223519
ENSG00000109775	0.12461	ENSG00000186352
ENSG00000011426	0.124609	ENSG00000085840
ENSG00000136842	0.124609	ENSG00000166793
ENSG00000157601	0.124608	ENSG00000196116
ENSG00000062822	0.124607	ENSG00000146670
ENSG00000108771	0.124605	ENSG00000121060
ENSG00000231721	0.124603	ENSG00000233559
ENSG00000123473	0.1246	ENSG00000131747
ENSG00000120694	0.1246	ENSG00000204389
ENSG00000066926	0.124596	ENSG00000164010
ENSG00000239975	0.124596	ENSG00000241244
ENSG00000227525	0.124592	ENSG00000256338
ENSG00000124795	0.124588	ENSG00000137310
ENSG00000100823	0.124587	ENSG00000156697
ENSG00000153044	0.124577	ENSG00000164087
ENSG00000010292	0.124576	ENSG00000171848
ENSG00000197575	0.12457	ENSG00000205871
ENSG00000197134	0.12457	ENSG00000271524
ENSG00000234797	0.124567	ENSG00000244363
ENSG00000102054	0.124561	ENSG00000147155
ENSG00000095139	0.124557	ENSG00000165660
ENSG00000227207	0.124556	ENSG00000236862
ENSG00000252481	0.124553	ENSG00000252835
ENSG00000138785	0.124552	ENSG00000149262
ENSG00000216866	0.124549	ENSG00000256338
ENSG00000226855	0.124547	ENSG00000261557
ENSG00000152661	0.124545	ENSG00000168542
ENSG00000214182	0.124542	ENSG00000267119
ENSG00000113319	0.12454	ENSG00000155265
ENSG00000100479	0.124539	ENSG00000138180
ENSG00000174371	0.124539	ENSG00000184445
ENSG00000211651	0.124539	ENSG00000211934
ENSG00000109674	0.12453	ENSG00000148773
ENSG00000131495	0.124529	ENSG00000174547
ENSG00000123268	0.124528	ENSG00000149541
ENSG00000127586	0.124528	ENSG00000156970
ENSG00000177732	0.124528	ENSG00000225377
ENSG00000130816	0.124527	ENSG00000253729
ENSG00000230592	0.124527	ENSG00000266402
ENSG00000142731	0.124523	ENSG00000169679
ENSG00000132109	0.124517	ENSG00000159479
ENSG00000205810	0.124514	ENSG00000255819
ENSG00000201183	0.124514	ENSG00000274020
ENSG00000073670	0.124512	ENSG00000171700
ENSG00000156482	0.124512	ENSG00000233927
ENSG00000145781	0.124511	ENSG00000188342
ENSG00000038274	0.12451	ENSG00000134001
ENSG00000072849	0.124505	ENSG00000141252
ENSG00000156970	0.124502	ENSG00000164109
ENSG00000013573	0.124501	ENSG00000075218
ENSG00000089127	0.1245	ENSG00000173193
ENSG00000219451	0.124497	ENSG00000236603
ENSG00000001497	0.124494	ENSG00000147133
ENSG00000100162	0.124493	ENSG00000135476
ENSG00000217026	0.124489	ENSG00000240371
ENSG00000100162	0.124488	ENSG00000101057
ENSG00000082146	0.124487	ENSG00000175449
ENSG00000101079	0.124486	ENSG00000149639
ENSG00000147224	0.124485	ENSG00000155959
ENSG00000135624	0.124485	ENSG00000163468
ENSG00000240125	0.124483	ENSG00000240392
ENSG00000166704	0.12448	ENSG00000176293
ENSG00000092470	0.124479	ENSG00000105011
ENSG00000063177	0.124478	ENSG00000142541
ENSG00000112312	0.124477	ENSG00000184445
ENSG00000131495	0.124469	ENSG00000152082
ENSG00000164109	0.124469	ENSG00000184661
ENSG00000196449	0.124467	ENSG00000198841
ENSG00000171858	0.124466	ENSG00000234851
ENSG00000090013	0.124465	ENSG00000123405
ENSG00000089597	0.124463	ENSG00000244038
ENSG00000138375	0.12446	ENSG00000198393
ENSG00000167996	0.124458	ENSG00000219507
ENSG00000088325	0.124456	ENSG00000176890
ENSG00000226415	0.124456	ENSG00000229132
ENSG00000211966	0.124455	ENSG00000224373
ENSG00000068489	0.124452	ENSG00000142731
ENSG00000124614	0.124451	ENSG00000245910
ENSG00000137807	0.124449	ENSG00000174371
ENSG00000141646	0.124448	ENSG00000154845
ENSG00000089127	0.124447	ENSG00000160710
ENSG00000215492	0.124447	ENSG00000237350
ENSG00000111331	0.124445	ENSG00000134321
ENSG00000165502	0.124445	ENSG00000197756
ENSG00000114745	0.124444	ENSG00000168026
ENSG00000197008	0.124441	ENSG00000256771
ENSG00000109805	0.124439	ENSG00000163535
ENSG00000089123	0.124437	ENSG00000168434
ENSG00000073111	0.124436	ENSG00000123473
ENSG00000145494	0.124436	ENSG00000204435
ENSG00000117724	0.124432	ENSG00000185480
ENSG00000213885	0.12443	ENSG00000243680
ENSG00000169217	0.124429	ENSG00000169221
ENSG00000094804	0.124429	ENSG00000187741
ENSG00000158825	0.124425	ENSG00000196415
ENSG00000171453	0.124425	ENSG00000204564
ENSG00000100526	0.124424	ENSG00000145386
ENSG00000053372	0.124421	ENSG00000138442
ENSG00000068489	0.124421	ENSG00000186193
ENSG00000107562	0.124419	ENSG00000139329
ENSG00000149929	0.124419	ENSG00000164985
ENSG00000087586	0.124418	ENSG00000135451
ENSG00000107223	0.124418	ENSG00000148300
ENSG00000079616	0.124417	ENSG00000176890
ENSG00000218582	0.124417	ENSG00000241506
ENSG00000111737	0.124414	ENSG00000137275
ENSG00000143476	0.124414	ENSG00000252879
ENSG00000163428	0.124412	ENSG00000223496
ENSG00000112742	0.12441	ENSG00000134222
ENSG00000101945	0.12441	ENSG00000142731
ENSG00000160226	0.124409	ENSG00000184900
ENSG00000101425	0.124407	ENSG00000163220
ENSG00000064419	0.1244	ENSG00000198874
ENSG00000131966	0.124399	ENSG00000163466
ENSG00000204604	0.124399	ENSG00000256087
ENSG00000097046	0.124397	ENSG00000121152
ENSG00000053371	0.124391	ENSG00000132004
ENSG00000101577	0.124391	ENSG00000137770
ENSG00000184924	0.12439	ENSG00000205544
ENSG00000101158	0.124389	ENSG00000170471
ENSG00000002933	0.124389	ENSG00000187116
ENSG00000154144	0.124383	ENSG00000221978
ENSG00000105610	0.124379	ENSG00000164398
ENSG00000168286	0.124379	ENSG00000179918
ENSG00000241506	0.124378	ENSG00000259612
ENSG00000022277	0.124375	ENSG00000242372
ENSG00000162408	0.124372	ENSG00000166685
ENSG00000169991	0.124366	ENSG00000170802
ENSG00000147677	0.124365	ENSG00000175061
ENSG00000162585	0.124365	ENSG00000182873
ENSG00000213592	0.124363	ENSG00000231707
ENSG00000240231	0.12436	ENSG00000244053
ENSG00000213553	0.124355	ENSG00000217027
ENSG00000172888	0.124354	ENSG00000197961
ENSG00000211866	0.124353	ENSG00000211882
ENSG00000131236	0.124352	ENSG00000136167
ENSG00000100348	0.12435	ENSG00000100380
ENSG00000137764	0.124349	ENSG00000138617
ENSG00000101412	0.124348	ENSG00000166508
ENSG00000137970	0.124343	ENSG00000213178
ENSG00000140534	0.124339	ENSG00000148773
ENSG00000136875	0.124339	ENSG00000189091
ENSG00000152454	0.124339	ENSG00000197863
ENSG00000068489	0.124337	ENSG00000129173
ENSG00000115896	0.124336	ENSG00000184613
ENSG00000201302	0.124336	ENSG00000221539
ENSG00000127838	0.124335	ENSG00000165629
ENSG00000186020	0.124334	ENSG00000189164
ENSG00000144395	0.124329	ENSG00000164087
ENSG00000169679	0.124328	ENSG00000185480
ENSG00000177932	0.124325	ENSG00000196724
ENSG00000099624	0.124324	ENSG00000242071
ENSG00000244363	0.124321	ENSG00000250182
ENSG00000079616	0.124319	ENSG00000100162
ENSG00000111665	0.124317	ENSG00000165480
ENSG00000178096	0.124316	ENSG00000270084
ENSG00000124098	0.124315	ENSG00000137198
ENSG00000132591	0.12431	ENSG00000137168
ENSG00000023734	0.124309	ENSG00000084463
ENSG00000169689	0.124307	ENSG00000182173
ENSG00000117650	0.124305	ENSG00000165304
ENSG00000157456	0.124305	ENSG00000188610
ENSG00000256229	0.124305	ENSG00000267641
ENSG00000102893	0.124298	ENSG00000129636
ENSG00000128563	0.124298	ENSG00000266714
ENSG00000183199	0.124294	ENSG00000213763
ENSG00000048991	0.124292	ENSG00000073050
ENSG00000214189	0.124292	ENSG00000223547
ENSG00000109674	0.124287	ENSG00000122966
ENSG00000127564	0.124284	ENSG00000144395
ENSG00000109475	0.124284	ENSG00000205544
ENSG00000235175	0.124284	ENSG00000237676
ENSG00000158825	0.124283	ENSG00000181631
ENSG00000108055	0.124282	ENSG00000154727
ENSG00000182899	0.124282	ENSG00000245910
ENSG00000223676	0.12428	ENSG00000238172
ENSG00000012048	0.124279	ENSG00000076003
ENSG00000223676	0.124279	ENSG00000229814
ENSG00000175449	0.124279	ENSG00000256269
ENSG00000105202	0.124276	ENSG00000224032
ENSG00000080986	0.124275	ENSG00000186193
ENSG00000111206	0.124274	ENSG00000171848
ENSG00000092853	0.124272	ENSG00000139734
ENSG00000197958	0.12427	ENSG00000229117
ENSG00000180389	0.12427	ENSG00000244485
ENSG00000062582	0.124269	ENSG00000099624
ENSG00000127564	0.124269	ENSG00000139618
ENSG00000108256	0.124269	ENSG00000185728
ENSG00000196526	0.124268	ENSG00000272620
ENSG00000169607	0.124266	ENSG00000175063
ENSG00000007923	0.124261	ENSG00000075914
ENSG00000175334	0.124255	ENSG00000184076
ENSG00000102309	0.124254	ENSG00000171530
ENSG00000128923	0.124251	ENSG00000137845
ENSG00000031823	0.124249	ENSG00000085872
ENSG00000125356	0.124249	ENSG00000243964
ENSG00000112118	0.124244	ENSG00000144554
ENSG00000135390	0.124242	ENSG00000171135
ENSG00000005007	0.124241	ENSG00000163166
ENSG00000119705	0.124241	ENSG00000173692
ENSG00000167635	0.124241	ENSG00000197050
ENSG00000147454	0.12424	ENSG00000171552
ENSG00000100387	0.124233	ENSG00000145494
ENSG00000087884	0.124232	ENSG00000137210
ENSG00000164494	0.124232	ENSG00000183137
ENSG00000137814	0.124225	ENSG00000180979
ENSG00000121152	0.124225	ENSG00000198056
ENSG00000006695	0.124223	ENSG00000008838
ENSG00000092036	0.124222	ENSG00000111602
ENSG00000112212	0.124222	ENSG00000206172
ENSG00000219932	0.124221	ENSG00000243672
ENSG00000223668	0.124216	ENSG00000230207
ENSG00000078061	0.124214	ENSG00000102225
ENSG00000135316	0.124214	ENSG00000146223
ENSG00000012048	0.124211	ENSG00000165244
ENSG00000228232	0.124211	ENSG00000249353
ENSG00000224631	0.124205	ENSG00000230592
ENSG00000182325	0.124204	ENSG00000197858
ENSG00000134697	0.124203	ENSG00000189043
ENSG00000218582	0.124203	ENSG00000229932
ENSG00000164168	0.124201	ENSG00000188786
ENSG00000232573	0.124201	ENSG00000236552
ENSG00000183199	0.124199	ENSG00000223529
ENSG00000102384	0.124198	ENSG00000138160
ENSG00000139343	0.124194	ENSG00000243147
ENSG00000089063	0.124192	ENSG00000127540
ENSG00000130816	0.124191	ENSG00000137804
ENSG00000204287	0.124191	ENSG00000224796
ENSG00000131473	0.124189	ENSG00000197142
ENSG00000224861	0.124186	ENSG00000234825
ENSG00000141219	0.124185	ENSG00000180917
ENSG00000080986	0.124182	ENSG00000100162
ENSG00000143228	0.12418	ENSG00000153044
ENSG00000183087	0.12418	ENSG00000233695
ENSG00000134326	0.124174	ENSG00000252206
ENSG00000001497	0.124173	ENSG00000101882
ENSG00000130032	0.124168	ENSG00000241431
ENSG00000062822	0.124166	ENSG00000116830
ENSG00000090889	0.124165	ENSG00000093009
ENSG00000204435	0.124165	ENSG00000238795
ENSG00000211659	0.124162	ENSG00000211941
ENSG00000103363	0.124161	ENSG00000111775
ENSG00000091651	0.12416	ENSG00000135451
ENSG00000124383	0.124155	ENSG00000134697
ENSG00000136169	0.124155	ENSG00000236577
ENSG00000075131	0.124151	ENSG00000197299
ENSG00000105618	0.12415	ENSG00000111667
ENSG00000158042	0.124149	ENSG00000170468
ENSG00000154920	0.124143	ENSG00000167670
ENSG00000237350	0.124142	ENSG00000249264
ENSG00000066279	0.124139	ENSG00000156509
ENSG00000121552	0.124139	ENSG00000196415
ENSG00000223361	0.124134	ENSG00000225405
ENSG00000127589	0.124133	ENSG00000237506
ENSG00000013573	0.124127	ENSG00000158402
ENSG00000101916	0.124126	ENSG00000103569
ENSG00000100479	0.124126	ENSG00000167325
ENSG00000137807	0.124123	ENSG00000140451
ENSG00000154727	0.12412	ENSG00000159256
ENSG00000201302	0.124119	ENSG00000214756
ENSG00000136929	0.124118	ENSG00000213934
ENSG00000212802	0.124117	ENSG00000236552
ENSG00000177776	0.124117	ENSG00000240125
ENSG00000013573	0.124114	ENSG00000138658
ENSG00000229794	0.124113	ENSG00000229954
ENSG00000197808	0.124112	ENSG00000197863
ENSG00000134291	0.124111	ENSG00000137807
ENSG00000074755	0.12411	ENSG00000177731
ENSG00000230734	0.124105	ENSG00000232858
ENSG00000111271	0.124104	ENSG00000112659
ENSG00000168028	0.124104	ENSG00000217716
ENSG00000213885	0.124104	ENSG00000225770
ENSG00000114346	0.124097	ENSG00000120802
ENSG00000124767	0.124097	ENSG00000147533
ENSG00000120992	0.124097	ENSG00000182307
ENSG00000087085	0.124096	ENSG00000188672
ENSG00000124614	0.124095	ENSG00000232388
ENSG00000069345	0.12409	ENSG00000089234
ENSG00000211660	0.124088	ENSG00000211896
ENSG00000213553	0.124087	ENSG00000225067
ENSG00000062822	0.12408	ENSG00000196584
ENSG00000083845	0.124079	ENSG00000100353
ENSG00000136634	0.124076	ENSG00000153234
ENSG00000066279	0.124075	ENSG00000140525
ENSG00000109084	0.124071	ENSG00000164109
ENSG00000134326	0.12407	ENSG00000170581
ENSG00000204253	0.124069	ENSG00000249264
ENSG00000055332	0.124068	ENSG00000138646
ENSG00000162601	0.124065	ENSG00000164329
ENSG00000127419	0.124064	ENSG00000185215
ENSG00000161509	0.124058	ENSG00000161513
ENSG00000120738	0.124058	ENSG00000179388
ENSG00000138092	0.124054	ENSG00000144395
ENSG00000116670	0.124052	ENSG00000162490
ENSG00000140678	0.124052	ENSG00000172243
ENSG00000185834	0.124051	ENSG00000215492
ENSG00000234825	0.124051	ENSG00000241061
ENSG00000053371	0.124045	ENSG00000174851
ENSG00000130816	0.124038	ENSG00000183856
ENSG00000087191	0.124037	ENSG00000204922
ENSG00000130816	0.124032	ENSG00000174371
ENSG00000107949	0.124031	ENSG00000135316
ENSG00000214076	0.12403	ENSG00000242082
ENSG00000126709	0.124028	ENSG00000130303
ENSG00000015479	0.124026	ENSG00000137275
ENSG00000167112	0.124021	ENSG00000179271
ENSG00000234782	0.124021	ENSG00000249353
ENSG00000162607	0.124014	ENSG00000165244
ENSG00000010292	0.124013	ENSG00000089685
ENSG00000100162	0.12401	ENSG00000186638
ENSG00000137812	0.124008	ENSG00000165304
ENSG00000047597	0.124007	ENSG00000144959
ENSG00000113048	0.124007	ENSG00000205629
ENSG00000085840	0.124006	ENSG00000100479
ENSG00000110851	0.124005	ENSG00000174151
ENSG00000148730	0.124004	ENSG00000156574
ENSG00000161970	0.124004	ENSG00000235552
ENSG00000012048	0.124	ENSG00000120539
ENSG00000090889	0.124	ENSG00000123473
ENSG00000138658	0.124	ENSG00000143228
ENSG00000139405	0.124	ENSG00000163528
ENSG00000123485	0.123999	ENSG00000173207
ENSG00000168282	0.123997	ENSG00000176396
ENSG00000151849	0.123995	ENSG00000169919
ENSG00000109475	0.123991	ENSG00000138326
ENSG00000132646	0.12399	ENSG00000136824
ENSG00000135048	0.12399	ENSG00000138135
ENSG00000171241	0.12399	ENSG00000184445
ENSG00000112742	0.123988	ENSG00000146918
ENSG00000227939	0.123987	ENSG00000240509
ENSG00000163563	0.123985	ENSG00000171051
ENSG00000163964	0.123984	ENSG00000198814
ENSG00000170312	0.123982	ENSG00000176890
ENSG00000140534	0.123981	ENSG00000164087
ENSG00000099860	0.123978	ENSG00000221539
ENSG00000169519	0.123975	ENSG00000175764
ENSG00000166451	0.123973	ENSG00000183763
ENSG00000229133	0.123972	ENSG00000234335
ENSG00000171552	0.123972	ENSG00000281376
ENSG00000196867	0.12397	ENSG00000198046
ENSG00000170468	0.123969	ENSG00000247626
ENSG00000115268	0.123967	ENSG00000215021
ENSG00000233971	0.123967	ENSG00000239223
ENSG00000223529	0.123966	ENSG00000234825
ENSG00000065057	0.123962	ENSG00000100889
ENSG00000042753	0.123958	ENSG00000064490
ENSG00000070610	0.123958	ENSG00000137076
ENSG00000141956	0.123957	ENSG00000157617
ENSG00000074800	0.123956	ENSG00000158710
ENSG00000201183	0.123953	ENSG00000277610
ENSG00000164162	0.123952	ENSG00000188342
ENSG00000159263	0.123951	ENSG00000159267
ENSG00000229752	0.123951	ENSG00000239223
ENSG00000213088	0.123949	ENSG00000213934
ENSG00000062822	0.123948	ENSG00000104889
ENSG00000111602	0.123947	ENSG00000144354
ENSG00000143314	0.123947	ENSG00000163468
ENSG00000214485	0.123946	ENSG00000225093
ENSG00000183814	0.123945	ENSG00000197299
ENSG00000151846	0.123943	ENSG00000178429
ENSG00000157350	0.123943	ENSG00000198231
ENSG00000013573	0.123935	ENSG00000161996
ENSG00000168615	0.123935	ENSG00000169490
ENSG00000175886	0.123927	ENSG00000234851
ENSG00000069667	0.123926	ENSG00000183918
ENSG00000167555	0.123926	ENSG00000198633
ENSG00000066044	0.123923	ENSG00000120616
ENSG00000060688	0.123919	ENSG00000116120
ENSG00000100162	0.123918	ENSG00000148773
ENSG00000025708	0.123917	ENSG00000115415
ENSG00000117000	0.123908	ENSG00000258441
ENSG00000104907	0.123906	ENSG00000108773
ENSG00000242640	0.123906	ENSG00000243504
ENSG00000146918	0.123905	ENSG00000173207
ENSG00000072195	0.123902	ENSG00000197860
ENSG00000012048	0.1239	ENSG00000104889
ENSG00000104853	0.1239	ENSG00000147383
ENSG00000206147	0.1239	ENSG00000233921
ENSG00000042753	0.123894	ENSG00000116649
ENSG00000072571	0.123894	ENSG00000138160
ENSG00000068489	0.123891	ENSG00000165480
ENSG00000162244	0.123891	ENSG00000182774
ENSG00000127152	0.123891	ENSG00000182866
ENSG00000215021	0.123889	ENSG00000233927
ENSG00000129173	0.123887	ENSG00000157456
ENSG00000099901	0.123887	ENSG00000174886
ENSG00000025770	0.123886	ENSG00000092470
ENSG00000100991	0.123883	ENSG00000101811
ENSG00000105677	0.123883	ENSG00000128524
ENSG00000099385	0.123882	ENSG00000125520
ENSG00000178429	0.123881	ENSG00000234782
ENSG00000124217	0.123878	ENSG00000172315
ENSG00000227525	0.123878	ENSG00000241282
ENSG00000138658	0.123874	ENSG00000164087
ENSG00000068654	0.123872	ENSG00000130713
ENSG00000100714	0.123871	ENSG00000109685
ENSG00000171135	0.123871	ENSG00000254999
ENSG00000092853	0.123869	ENSG00000169683
ENSG00000196584	0.123866	ENSG00000228716
ENSG00000213864	0.123865	ENSG00000236862
ENSG00000113575	0.123862	ENSG00000143622
ENSG00000147853	0.123862	ENSG00000164985
ENSG00000131495	0.123862	ENSG00000167863
ENSG00000070785	0.123861	ENSG00000114054
ENSG00000164442	0.123861	ENSG00000186834
ENSG00000107560	0.123859	ENSG00000156671
ENSG00000177303	0.123859	ENSG00000182173
ENSG00000226415	0.123859	ENSG00000233328
ENSG00000189042	0.123858	ENSG00000196437
ENSG00000089692	0.123855	ENSG00000168394
ENSG00000161800	0.12385	ENSG00000175216
ENSG00000076053	0.12385	ENSG00000179119
ENSG00000065911	0.123843	ENSG00000187840
ENSG00000105173	0.12384	ENSG00000171848
ENSG00000160285	0.12384	ENSG00000184787
ENSG00000102699	0.123837	ENSG00000136937
ENSG00000137812	0.123837	ENSG00000146263
ENSG00000145996	0.123827	ENSG00000146143
ENSG00000085840	0.123826	ENSG00000142731
ENSG00000149554	0.123825	ENSG00000164109
ENSG00000107560	0.123823	ENSG00000156650
ENSG00000138092	0.123823	ENSG00000171241
ENSG00000143476	0.123817	ENSG00000149636
ENSG00000092470	0.123816	ENSG00000114346
ENSG00000138035	0.123814	ENSG00000163840
ENSG00000145386	0.123813	ENSG00000167900
ENSG00000100813	0.123813	ENSG00000198026
ENSG00000188873	0.123811	ENSG00000241741
ENSG00000168374	0.123804	ENSG00000177640
ENSG00000080839	0.123802	ENSG00000131153
ENSG00000099860	0.123801	ENSG00000141232
ENSG00000150779	0.1238	ENSG00000184076
ENSG00000197721	0.123797	ENSG00000243064
ENSG00000211893	0.123795	ENSG00000211959
ENSG00000253159	0.123795	ENSG00000253537
ENSG00000204113	0.123791	ENSG00000224430
ENSG00000055118	0.123789	ENSG00000156140
ENSG00000166803	0.123787	ENSG00000184661
ENSG00000144354	0.123786	ENSG00000167900
ENSG00000042753	0.123782	ENSG00000130748
ENSG00000107077	0.123782	ENSG00000137101
ENSG00000146918	0.123775	ENSG00000187741
ENSG00000167995	0.123772	ENSG00000180098
ENSG00000144354	0.12377	ENSG00000176208
ENSG00000197756	0.123768	ENSG00000240972
ENSG00000241506	0.123763	ENSG00000249264
ENSG00000145741	0.123759	ENSG00000147677
ENSG00000138095	0.123758	ENSG00000146731
ENSG00000089289	0.123755	ENSG00000163479
ENSG00000131269	0.123753	ENSG00000156697
ENSG00000152443	0.123753	ENSG00000198393
ENSG00000112984	0.123752	ENSG00000158402
ENSG00000197619	0.12375	ENSG00000197863
ENSG00000082516	0.123747	ENSG00000171566
ENSG00000211724	0.123747	ENSG00000251578
ENSG00000147789	0.123746	ENSG00000196150
ENSG00000154548	0.123746	ENSG00000244641
ENSG00000211662	0.123745	ENSG00000211962
ENSG00000029534	0.123744	ENSG00000164010
ENSG00000101182	0.123741	ENSG00000242372
ENSG00000123219	0.123735	ENSG00000147536
ENSG00000065243	0.123735	ENSG00000165359
ENSG00000069956	0.123727	ENSG00000125910
ENSG00000176022	0.123724	ENSG00000224051
ENSG00000112659	0.123722	ENSG00000177728
ENSG00000239672	0.123721	ENSG00000277791
ENSG00000133106	0.12372	ENSG00000167858
ENSG00000138668	0.123718	ENSG00000172071
ENSG00000196126	0.123718	ENSG00000224557
ENSG00000101868	0.12371	ENSG00000142230
ENSG00000228887	0.123709	ENSG00000244363
ENSG00000075702	0.123704	ENSG00000136699
ENSG00000130255	0.123704	ENSG00000152082
ENSG00000212802	0.123698	ENSG00000227097
ENSG00000139734	0.123696	ENSG00000149636
ENSG00000060688	0.123693	ENSG00000213462
ENSG00000153936	0.123692	ENSG00000177917
ENSG00000070182	0.123691	ENSG00000196188
ENSG00000057608	0.12369	ENSG00000164346
ENSG00000138642	0.123688	ENSG00000160932
ENSG00000050748	0.123686	ENSG00000180370
ENSG00000223668	0.123685	ENSG00000235084
ENSG00000105640	0.123683	ENSG00000125743
ENSG00000044446	0.12368	ENSG00000100991
ENSG00000013573	0.123678	ENSG00000176208
ENSG00000146263	0.123674	ENSG00000160957
ENSG00000162366	0.123674	ENSG00000165702
ENSG00000110367	0.123673	ENSG00000137101
ENSG00000183298	0.123664	ENSG00000213553
ENSG00000103507	0.123661	ENSG00000135446
ENSG00000171817	0.123659	ENSG00000180479
ENSG00000122952	0.123657	ENSG00000198056
ENSG00000230592	0.123656	ENSG00000238172
ENSG00000197575	0.123654	ENSG00000234031
ENSG00000228887	0.123653	ENSG00000233426
ENSG00000172466	0.123653	ENSG00000253352
ENSG00000119820	0.123651	ENSG00000168872
ENSG00000011478	0.123651	ENSG00000171174
ENSG00000110693	0.123651	ENSG00000224177
ENSG00000076382	0.123646	ENSG00000183763
ENSG00000211945	0.123644	ENSG00000239855
ENSG00000172113	0.123642	ENSG00000228638
ENSG00000001497	0.12364	ENSG00000137200
ENSG00000225338	0.12364	ENSG00000243672
ENSG00000100353	0.123638	ENSG00000171858
ENSG00000011600	0.123636	ENSG00000101439
ENSG00000089685	0.123636	ENSG00000166508
ENSG00000211644	0.123634	ENSG00000211658
ENSG00000126524	0.123633	ENSG00000133773
ENSG00000184612	0.123633	ENSG00000223676
ENSG00000105821	0.123632	ENSG00000163714
ENSG00000112742	0.123632	ENSG00000176890
ENSG00000147123	0.123632	ENSG00000197756
ENSG00000066336	0.123631	ENSG00000168961
ENSG00000114346	0.123629	ENSG00000136982
ENSG00000109685	0.123627	ENSG00000184445
ENSG00000159579	0.123623	ENSG00000173327
ENSG00000013573	0.123621	ENSG00000135451
ENSG00000101367	0.123615	ENSG00000101421
ENSG00000112695	0.123614	ENSG00000124562
ENSG00000035499	0.123614	ENSG00000237649
ENSG00000198658	0.123612	ENSG00000225080
ENSG00000173207	0.12361	ENSG00000183763
ENSG00000080819	0.123608	ENSG00000196517
ENSG00000095380	0.123607	ENSG00000119326
ENSG00000212443	0.123607	ENSG00000238795
ENSG00000112212	0.123605	ENSG00000162367
ENSG00000218582	0.123604	ENSG00000226948
ENSG00000136492	0.123603	ENSG00000156509
ENSG00000011376	0.1236	ENSG00000162368
ENSG00000198643	0.123596	ENSG00000224825
ENSG00000080644	0.123594	ENSG00000117971
ENSG00000115561	0.123591	ENSG00000137871
ENSG00000197472	0.123591	ENSG00000229676
ENSG00000213621	0.123591	ENSG00000240828
ENSG00000102384	0.123587	ENSG00000166508
ENSG00000012174	0.123586	ENSG00000102054
ENSG00000111361	0.123585	ENSG00000172046
ENSG00000126262	0.123583	ENSG00000163563
ENSG00000149262	0.123583	ENSG00000196235
ENSG00000149554	0.12358	ENSG00000160298
ENSG00000167633	0.123579	ENSG00000240403
ENSG00000244921	0.123577	ENSG00000247627
ENSG00000064199	0.123574	ENSG00000154146
ENSG00000156671	0.12357	ENSG00000214114
ENSG00000142197	0.123567	ENSG00000197321
ENSG00000183199	0.123566	ENSG00000240489
ENSG00000121892	0.123563	ENSG00000123737
ENSG00000263409	0.123561	ENSG00000276043
ENSG00000121057	0.12356	ENSG00000175931
ENSG00000185808	0.123557	ENSG00000205758
ENSG00000167676	0.123557	ENSG00000214456
ENSG00000136997	0.123555	ENSG00000158042
ENSG00000259612	0.123555	ENSG00000263563
ENSG00000218208	0.123553	ENSG00000268222
ENSG00000198346	0.123552	ENSG00000203326
ENSG00000230629	0.123549	ENSG00000240759
ENSG00000122952	0.123544	ENSG00000154839
ENSG00000135476	0.123543	ENSG00000173207
ENSG00000051341	0.12354	ENSG00000068489
ENSG00000062822	0.123538	ENSG00000109685
ENSG00000077150	0.123537	ENSG00000204574
ENSG00000213253	0.123534	ENSG00000264017
ENSG00000211862	0.123533	ENSG00000211876
ENSG00000198466	0.123532	ENSG00000269343
ENSG00000229132	0.123528	ENSG00000268222
ENSG00000213864	0.123527	ENSG00000232385
ENSG00000083845	0.123525	ENSG00000100129
ENSG00000112312	0.123525	ENSG00000135451
ENSG00000234782	0.123525	ENSG00000236801
ENSG00000183542	0.123524	ENSG00000213809
ENSG00000051180	0.123523	ENSG00000160949
ENSG00000127337	0.123522	ENSG00000127564
ENSG00000086506	0.123522	ENSG00000243064
ENSG00000151846	0.123519	ENSG00000263563
ENSG00000012048	0.123516	ENSG00000166965
ENSG00000126107	0.123516	ENSG00000187778
ENSG00000127423	0.123514	ENSG00000167900
ENSG00000011426	0.12351	ENSG00000173207
ENSG00000105372	0.123507	ENSG00000125743
ENSG00000100380	0.123506	ENSG00000104231
ENSG00000112212	0.123506	ENSG00000164398
ENSG00000071082	0.123506	ENSG00000224631
ENSG00000150753	0.123504	ENSG00000168439
ENSG00000088038	0.123504	ENSG00000179134
ENSG00000139239	0.123498	ENSG00000250182
ENSG00000060491	0.123494	ENSG00000124228
ENSG00000104738	0.123494	ENSG00000175305
ENSG00000109674	0.123492	ENSG00000237649
ENSG00000227939	0.123489	ENSG00000233476
ENSG00000101057	0.123488	ENSG00000203760
ENSG00000174547	0.123488	ENSG00000278845
ENSG00000167863	0.123487	ENSG00000184924
ENSG00000175756	0.123486	ENSG00000198258
ENSG00000133256	0.123486	ENSG00000215375
ENSG00000144354	0.123485	ENSG00000214826
ENSG00000127022	0.123484	ENSG00000135446
ENSG00000214389	0.123483	ENSG00000241741
ENSG00000138777	0.123479	ENSG00000164258
ENSG00000158402	0.123479	ENSG00000237649
ENSG00000165244	0.123478	ENSG00000183856
ENSG00000223529	0.123474	ENSG00000240509
ENSG00000138160	0.123471	ENSG00000186193
ENSG00000211648	0.123471	ENSG00000211937
ENSG00000133816	0.123459	ENSG00000166947
ENSG00000123009	0.123457	ENSG00000223803
ENSG00000178429	0.123456	ENSG00000226221
ENSG00000136942	0.123453	ENSG00000144713
ENSG00000025708	0.123451	ENSG00000137965
ENSG00000068438	0.12345	ENSG00000147155
ENSG00000102786	0.123444	ENSG00000188163
ENSG00000122952	0.123443	ENSG00000144354
ENSG00000198711	0.123443	ENSG00000214309
ENSG00000232385	0.123443	ENSG00000238172
ENSG00000102172	0.123438	ENSG00000161203
ENSG00000171320	0.123438	ENSG00000176208
ENSG00000139734	0.123437	ENSG00000146918
ENSG00000128951	0.123432	ENSG00000131351
ENSG00000145912	0.123432	ENSG00000240972
ENSG00000083720	0.123431	ENSG00000151876
ENSG00000138385	0.123431	ENSG00000155438
ENSG00000241741	0.12343	ENSG00000263563
ENSG00000200974	0.123426	ENSG00000229894
ENSG00000080986	0.123424	ENSG00000121621
ENSG00000117724	0.123422	ENSG00000174371
ENSG00000136824	0.123421	ENSG00000170312
ENSG00000177989	0.12342	ENSG00000187608
ENSG00000213740	0.12342	ENSG00000224861
ENSG00000241250	0.123419	ENSG00000243504
ENSG00000120784	0.123417	ENSG00000171174
ENSG00000094804	0.123415	ENSG00000139921
ENSG00000214612	0.123414	ENSG00000223803
ENSG00000156261	0.123414	ENSG00000241837
ENSG00000177350	0.123413	ENSG00000254252
ENSG00000186468	0.123413	ENSG00000278845
ENSG00000204564	0.123412	ENSG00000213619
ENSG00000100243	0.123411	ENSG00000104142
ENSG00000071539	0.123411	ENSG00000186185
ENSG00000156482	0.12341	ENSG00000171858
ENSG00000103148	0.12341	ENSG00000196961
ENSG00000231164	0.12341	ENSG00000235175
ENSG00000198538	0.123407	ENSG00000203326
ENSG00000085840	0.123403	ENSG00000145386
ENSG00000136810	0.123403	ENSG00000184831
ENSG00000115816	0.1234	ENSG00000198730
ENSG00000162227	0.123399	ENSG00000168569
ENSG00000123219	0.123398	ENSG00000130816
ENSG00000100592	0.123397	ENSG00000163029
ENSG00000116830	0.123395	ENSG00000140525
ENSG00000111897	0.123395	ENSG00000186591
ENSG00000230629	0.123395	ENSG00000230837
ENSG00000211662	0.123395	ENSG00000240382
ENSG00000239224	0.123393	ENSG00000241625
ENSG00000166349	0.123389	ENSG00000175097
ENSG00000173113	0.123389	ENSG00000228474
ENSG00000182141	0.123384	ENSG00000268521
ENSG00000067601	0.123381	ENSG00000127957
ENSG00000104218	0.12338	ENSG00000108848
ENSG00000214188	0.123378	ENSG00000226367
ENSG00000122966	0.123375	ENSG00000176890
ENSG00000031823	0.123374	ENSG00000231587
ENSG00000160949	0.123373	ENSG00000180385
ENSG00000080986	0.123372	ENSG00000134057
ENSG00000164099	0.123372	ENSG00000167995
ENSG00000146918	0.123372	ENSG00000198901
ENSG00000164050	0.123372	ENSG00000272168
ENSG00000101391	0.123371	ENSG00000101442
ENSG00000137310	0.12337	ENSG00000169607
ENSG00000122952	0.123364	ENSG00000160957
ENSG00000091640	0.123363	ENSG00000100221
ENSG00000213261	0.123363	ENSG00000234093
ENSG00000091542	0.123362	ENSG00000177731
ENSG00000167670	0.12336	ENSG00000183856
ENSG00000197608	0.12336	ENSG00000269834
ENSG00000196684	0.123359	ENSG00000197943
ENSG00000172578	0.123359	ENSG00000242522
ENSG00000126012	0.123358	ENSG00000130985
ENSG00000211642	0.123358	ENSG00000211644
ENSG00000164902	0.123357	ENSG00000174013
ENSG00000158402	0.123357	ENSG00000176890
ENSG00000110172	0.123355	ENSG00000144381
ENSG00000155975	0.123352	ENSG00000197217
ENSG00000035499	0.123351	ENSG00000164109
ENSG00000213178	0.123351	ENSG00000225067
ENSG00000165949	0.123343	ENSG00000177989
ENSG00000129518	0.123342	ENSG00000196214
ENSG00000165244	0.123341	ENSG00000171848
ENSG00000231164	0.123339	ENSG00000241250
ENSG00000065518	0.123338	ENSG00000112592
ENSG00000132530	0.123338	ENSG00000142089
ENSG00000119541	0.123338	ENSG00000168710
ENSG00000122705	0.123336	ENSG00000137100
ENSG00000109475	0.123334	ENSG00000156482
ENSG00000239224	0.123333	ENSG00000275090
ENSG00000197744	0.12333	ENSG00000216624
ENSG00000002549	0.123329	ENSG00000137628
ENSG00000143862	0.123328	ENSG00000163932
ENSG00000115415	0.123324	ENSG00000173193
ENSG00000105011	0.123322	ENSG00000128951
ENSG00000140157	0.123321	ENSG00000142252
ENSG00000108510	0.12332	ENSG00000198265
ENSG00000105011	0.123316	ENSG00000138180
ENSG00000094804	0.123316	ENSG00000162062
ENSG00000137076	0.123316	ENSG00000165283
ENSG00000172315	0.123316	ENSG00000205138
ENSG00000181524	0.123316	ENSG00000232888
ENSG00000091651	0.123314	ENSG00000137804
ENSG00000131080	0.123314	ENSG00000250337
ENSG00000126249	0.12331	ENSG00000162650
ENSG00000183527	0.12331	ENSG00000185658
ENSG00000111906	0.123307	ENSG00000117419
ENSG00000109911	0.123306	ENSG00000185420
ENSG00000117091	0.123306	ENSG00000188243
ENSG00000211662	0.123304	ENSG00000211663
ENSG00000129810	0.123301	ENSG00000183856
ENSG00000239855	0.1233	ENSG00000243466
ENSG00000101782	0.123295	ENSG00000141452
ENSG00000162888	0.123294	ENSG00000263528
ENSG00000100216	0.123292	ENSG00000229638
ENSG00000160298	0.12329	ENSG00000182685
ENSG00000143228	0.123288	ENSG00000151725
ENSG00000013573	0.123286	ENSG00000136982
ENSG00000216624	0.123284	ENSG00000268222
ENSG00000140525	0.123282	ENSG00000157456
ENSG00000127589	0.123282	ENSG00000217094
ENSG00000079462	0.123277	ENSG00000135390
ENSG00000239951	0.123269	ENSG00000278196
ENSG00000205544	0.123265	ENSG00000226221
ENSG00000165244	0.123264	ENSG00000167325
ENSG00000198642	0.123263	ENSG00000226393
ENSG00000136715	0.123261	ENSG00000186704
ENSG00000166181	0.12326	ENSG00000185085
ENSG00000137804	0.123258	ENSG00000214826
ENSG00000219881	0.123258	ENSG00000232778
ENSG00000134574	0.123255	ENSG00000161888
ENSG00000166181	0.123253	ENSG00000171824
ENSG00000211867	0.123253	ENSG00000211875
ENSG00000115414	0.12325	ENSG00000168542
ENSG00000110711	0.123249	ENSG00000135390
ENSG00000134970	0.123249	ENSG00000215717
ENSG00000135241	0.123248	ENSG00000179119
ENSG00000105447	0.123247	ENSG00000146909
ENSG00000154620	0.123247	ENSG00000270641
ENSG00000027869	0.123246	ENSG00000180644
ENSG00000106565	0.123244	ENSG00000187116
ENSG00000232385	0.123244	ENSG00000233971
ENSG00000233057	0.123242	ENSG00000234825
ENSG00000091651	0.12324	ENSG00000160298
ENSG00000156671	0.123233	ENSG00000169188
ENSG00000149503	0.123231	ENSG00000176890
ENSG00000184792	0.123231	ENSG00000204010
ENSG00000244485	0.123227	ENSG00000254252
ENSG00000135637	0.123224	ENSG00000204822
ENSG00000156482	0.123224	ENSG00000240972
ENSG00000158856	0.123218	ENSG00000165702
ENSG00000068489	0.123216	ENSG00000109674
ENSG00000065559	0.123212	ENSG00000163848
ENSG00000205581	0.123208	ENSG00000228677
ENSG00000181524	0.123208	ENSG00000240087
ENSG00000163563	0.123207	ENSG00000197766
ENSG00000160949	0.123205	ENSG00000173207
ENSG00000082153	0.123204	ENSG00000170144
ENSG00000147454	0.123203	ENSG00000188175
ENSG00000067840	0.123201	ENSG00000111796
ENSG00000053372	0.123201	ENSG00000155438
ENSG00000100575	0.123201	ENSG00000278845
ENSG00000032444	0.123199	ENSG00000105953
ENSG00000232393	0.123197	ENSG00000240125
ENSG00000173250	0.123196	ENSG00000214992
ENSG00000175886	0.123189	ENSG00000233057
ENSG00000135476	0.123188	ENSG00000143476
ENSG00000211875	0.123186	ENSG00000211878
ENSG00000133742	0.123185	ENSG00000196188
ENSG00000151725	0.123183	ENSG00000170312
ENSG00000232024	0.12318	ENSG00000237350
ENSG00000085224	0.123179	ENSG00000125351
ENSG00000100815	0.123179	ENSG00000164168
ENSG00000059378	0.123178	ENSG00000137628
ENSG00000104679	0.123174	ENSG00000135451
ENSG00000178562	0.123174	ENSG00000183918
ENSG00000178988	0.123171	ENSG00000198301
ENSG00000011009	0.12317	ENSG00000116521
ENSG00000217027	0.123165	ENSG00000236801
ENSG00000101057	0.123164	ENSG00000116830
ENSG00000078699	0.123164	ENSG00000214078
ENSG00000101307	0.123163	ENSG00000163563
ENSG00000233971	0.123163	ENSG00000254012
ENSG00000101343	0.123161	ENSG00000198746
ENSG00000115267	0.12316	ENSG00000177409
ENSG00000156467	0.12316	ENSG00000198856
ENSG00000157601	0.123159	ENSG00000168961
ENSG00000118939	0.123157	ENSG00000125459
ENSG00000101224	0.123156	ENSG00000134057
ENSG00000137563	0.123153	ENSG00000177084
ENSG00000134291	0.123151	ENSG00000237649
ENSG00000105486	0.12315	ENSG00000185480
ENSG00000234031	0.12315	ENSG00000240231
ENSG00000158578	0.123149	ENSG00000229988
ENSG00000092853	0.123147	ENSG00000129810
ENSG00000051341	0.123145	ENSG00000127423
ENSG00000111665	0.123142	ENSG00000123416
ENSG00000111339	0.123142	ENSG00000243064
ENSG00000122952	0.12314	ENSG00000158402
ENSG00000213700	0.123139	ENSG00000244073
ENSG00000076382	0.123137	ENSG00000135476
ENSG00000113810	0.123136	ENSG00000114346
ENSG00000215016	0.123132	ENSG00000232083
ENSG00000235917	0.12313	ENSG00000236567
ENSG00000230629	0.12313	ENSG00000236801
ENSG00000167468	0.123129	ENSG00000172809
ENSG00000176208	0.123128	ENSG00000198826
ENSG00000204152	0.123127	ENSG00000265354
ENSG00000241506	0.123124	ENSG00000250896
ENSG00000134070	0.123124	ENSG00000278505
ENSG00000089157	0.123121	ENSG00000175061
ENSG00000238172	0.123121	ENSG00000240463
ENSG00000100479	0.123118	ENSG00000160298
ENSG00000110169	0.123116	ENSG00000110171
ENSG00000101444	0.123116	ENSG00000169100
ENSG00000211965	0.123115	ENSG00000243466
ENSG00000149930	0.123114	ENSG00000176182
ENSG00000138092	0.123114	ENSG00000237649
ENSG00000174276	0.123113	ENSG00000174446
ENSG00000226221	0.123111	ENSG00000226360
ENSG00000012048	0.123109	ENSG00000165480
ENSG00000164978	0.123107	ENSG00000221829
ENSG00000218582	0.123106	ENSG00000227939
ENSG00000012983	0.123105	ENSG00000125375
ENSG00000018869	0.123104	ENSG00000185869
ENSG00000115461	0.123101	ENSG00000138061
ENSG00000111801	0.123101	ENSG00000204642
ENSG00000109685	0.1231	ENSG00000237649
ENSG00000211892	0.123099	ENSG00000211893
ENSG00000185607	0.123094	ENSG00000213763
ENSG00000013563	0.123093	ENSG00000185825
ENSG00000075089	0.123091	ENSG00000170468
ENSG00000160957	0.12309	ENSG00000165304
ENSG00000104814	0.12309	ENSG00000205744
ENSG00000153563	0.123085	ENSG00000164483
ENSG00000117724	0.123084	ENSG00000146918
ENSG00000104835	0.123084	ENSG00000262484
ENSG00000105676	0.123081	ENSG00000111667
ENSG00000031823	0.123078	ENSG00000127084
ENSG00000115163	0.123077	ENSG00000165480
ENSG00000237676	0.123075	ENSG00000240125
ENSG00000239797	0.123071	ENSG00000254252
ENSG00000005339	0.123069	ENSG00000100393
ENSG00000131475	0.123068	ENSG00000150779
ENSG00000127184	0.123066	ENSG00000139239
ENSG00000000938	0.123063	ENSG00000187116
ENSG00000111247	0.123056	ENSG00000145386
ENSG00000051341	0.123054	ENSG00000165244
ENSG00000111247	0.123053	ENSG00000151849
ENSG00000247315	0.123053	ENSG00000247626
ENSG00000146918	0.123052	ENSG00000189057
ENSG00000171858	0.123049	ENSG00000242372
ENSG00000107077	0.123046	ENSG00000107341
ENSG00000162062	0.123046	ENSG00000167513
ENSG00000134851	0.123046	ENSG00000186001
ENSG00000188175	0.12304	ENSG00000197993
ENSG00000014216	0.123038	ENSG00000196924
ENSG00000155428	0.123038	ENSG00000229018
ENSG00000172809	0.123037	ENSG00000176340
ENSG00000079819	0.123034	ENSG00000118507
ENSG00000213183	0.123032	ENSG00000236862
ENSG00000234785	0.123032	ENSG00000259612
ENSG00000104442	0.123026	ENSG00000120526
ENSG00000051341	0.123026	ENSG00000125885
ENSG00000065150	0.123024	ENSG00000111716
ENSG00000137812	0.123023	ENSG00000197299
ENSG00000065328	0.123022	ENSG00000144554
ENSG00000101444	0.12302	ENSG00000184924
ENSG00000213719	0.123015	ENSG00000213722
ENSG00000175390	0.123014	ENSG00000233426
ENSG00000211668	0.123009	ENSG00000211890
ENSG00000101057	0.123007	ENSG00000149929
ENSG00000229133	0.123006	ENSG00000232341
ENSG00000101052	0.123006	ENSG00000242372
ENSG00000214485	0.123005	ENSG00000232472
ENSG00000197756	0.123005	ENSG00000239559
ENSG00000047597	0.123002	ENSG00000107789
ENSG00000012963	0.123	ENSG00000100297
ENSG00000127184	0.122997	ENSG00000243678
ENSG00000055483	0.122994	ENSG00000100221
ENSG00000242060	0.122992	ENSG00000242640
ENSG00000086598	0.122991	ENSG00000134049
ENSG00000230734	0.12299	ENSG00000234335
ENSG00000100297	0.122988	ENSG00000127337
ENSG00000176435	0.122987	ENSG00000204011
ENSG00000133106	0.122986	ENSG00000163840
ENSG00000142784	0.122982	ENSG00000196961
ENSG00000230837	0.122981	ENSG00000240231
ENSG00000183828	0.122977	ENSG00000184916
ENSG00000101773	0.122973	ENSG00000176890
ENSG00000211677	0.122973	ENSG00000224650
ENSG00000224650	0.122972	ENSG00000243466
ENSG00000132768	0.122969	ENSG00000247626
ENSG00000211699	0.122968	ENSG00000228668
ENSG00000240087	0.122966	ENSG00000249855
ENSG00000062822	0.122964	ENSG00000112312
ENSG00000006744	0.122963	ENSG00000091640
ENSG00000134825	0.122962	ENSG00000204435
ENSG00000225573	0.122962	ENSG00000230629
ENSG00000145734	0.122961	ENSG00000215301
ENSG00000137812	0.12296	ENSG00000164045
ENSG00000211673	0.122954	ENSG00000211677
ENSG00000132744	0.122953	ENSG00000166428
ENSG00000113916	0.122951	ENSG00000172531
ENSG00000065029	0.122949	ENSG00000213983
ENSG00000106399	0.122949	ENSG00000219545
ENSG00000240322	0.122947	ENSG00000258951
ENSG00000073111	0.122945	ENSG00000221829
ENSG00000148660	0.122943	ENSG00000178585
ENSG00000166710	0.12294	ENSG00000204642
ENSG00000236801	0.12294	ENSG00000249353
ENSG00000086232	0.122936	ENSG00000214253
ENSG00000215264	0.122936	ENSG00000242952
ENSG00000113845	0.122935	ENSG00000149196
ENSG00000105193	0.122934	ENSG00000171858
ENSG00000169372	0.122932	ENSG00000264978
ENSG00000100714	0.122931	ENSG00000137310
ENSG00000134987	0.122931	ENSG00000150753
ENSG00000100225	0.12293	ENSG00000164010
ENSG00000116237	0.122929	ENSG00000204899
ENSG00000160883	0.122927	ENSG00000163220
ENSG00000238172	0.122927	ENSG00000242661
ENSG00000113368	0.122926	ENSG00000138160
ENSG00000149292	0.122926	ENSG00000170209
ENSG00000011426	0.122924	ENSG00000104738
ENSG00000105011	0.122924	ENSG00000114346
ENSG00000162961	0.122924	ENSG00000184752
ENSG00000118322	0.122923	ENSG00000138134
ENSG00000010292	0.122922	ENSG00000139734
ENSG00000101412	0.122919	ENSG00000111206
ENSG00000142528	0.122918	ENSG00000268006
ENSG00000101412	0.122916	ENSG00000176208
ENSG00000197575	0.122913	ENSG00000226243
ENSG00000197575	0.122913	ENSG00000234498
ENSG00000181038	0.122912	ENSG00000188163
ENSG00000143476	0.122911	ENSG00000166803
ENSG00000079616	0.122909	ENSG00000169679
ENSG00000185869	0.122909	ENSG00000267470
ENSG00000136824	0.122908	ENSG00000137310
ENSG00000114346	0.122907	ENSG00000167513
ENSG00000213261	0.122907	ENSG00000232858
ENSG00000136104	0.122903	ENSG00000161860
ENSG00000113812	0.122899	ENSG00000171566
ENSG00000177294	0.122899	ENSG00000188313
ENSG00000059728	0.122898	ENSG00000186020
ENSG00000226360	0.122893	ENSG00000232858
ENSG00000042062	0.122892	ENSG00000110693
ENSG00000121152	0.12289	ENSG00000133119
ENSG00000180257	0.122887	ENSG00000198538
ENSG00000006744	0.122885	ENSG00000074755
ENSG00000149930	0.122883	ENSG00000178188
ENSG00000076382	0.122878	ENSG00000123473
ENSG00000172116	0.122878	ENSG00000246223
ENSG00000228331	0.122876	ENSG00000229659
ENSG00000230916	0.122873	ENSG00000237973
ENSG00000182199	0.122872	ENSG00000198856
ENSG00000173137	0.122869	ENSG00000182325
ENSG00000065029	0.12286	ENSG00000141258
ENSG00000160294	0.122859	ENSG00000160298
ENSG00000197170	0.122859	ENSG00000205323
ENSG00000215093	0.122858	ENSG00000226855
ENSG00000156802	0.122857	ENSG00000166451
ENSG00000102384	0.122856	ENSG00000127586
ENSG00000163221	0.122856	ENSG00000172243
ENSG00000136492	0.12285	ENSG00000164087
ENSG00000163507	0.122847	ENSG00000196584
ENSG00000100983	0.122846	ENSG00000101182
ENSG00000106399	0.122846	ENSG00000164151
ENSG00000126787	0.122844	ENSG00000169607
ENSG00000188582	0.122844	ENSG00000204010
ENSG00000211660	0.122844	ENSG00000278196
ENSG00000211849	0.122843	ENSG00000211858
ENSG00000232134	0.122841	ENSG00000242314
ENSG00000025770	0.122839	ENSG00000146918
ENSG00000137310	0.122839	ENSG00000162073
ENSG00000201121	0.122839	ENSG00000207109
ENSG00000127184	0.122835	ENSG00000152082
ENSG00000127586	0.122834	ENSG00000163808
ENSG00000123545	0.122834	ENSG00000204564
ENSG00000177733	0.122833	ENSG00000270647
ENSG00000092470	0.122831	ENSG00000120539
ENSG00000092853	0.122831	ENSG00000156802
ENSG00000084092	0.122828	ENSG00000125652
ENSG00000110696	0.122828	ENSG00000171202
ENSG00000080839	0.122827	ENSG00000149929
ENSG00000125743	0.122825	ENSG00000215021
ENSG00000152953	0.122823	ENSG00000170891
ENSG00000066279	0.122822	ENSG00000105486
ENSG00000160957	0.122821	ENSG00000249115
ENSG00000229659	0.12282	ENSG00000244485
ENSG00000145734	0.122819	ENSG00000145833
ENSG00000169093	0.122819	ENSG00000169100
ENSG00000159086	0.122817	ENSG00000183527
ENSG00000177350	0.122811	ENSG00000184612
ENSG00000087586	0.122809	ENSG00000101138
ENSG00000089009	0.122808	ENSG00000138326
ENSG00000138029	0.122806	ENSG00000140740
ENSG00000215016	0.122806	ENSG00000240392
ENSG00000167476	0.122805	ENSG00000188305
ENSG00000129562	0.122804	ENSG00000185803
ENSG00000144395	0.122804	ENSG00000213988
ENSG00000094916	0.122801	ENSG00000170779
ENSG00000068654	0.122798	ENSG00000162129
ENSG00000132275	0.122793	ENSG00000152413
ENSG00000099797	0.122791	ENSG00000156973
ENSG00000127419	0.122789	ENSG00000146067
ENSG00000068489	0.122787	ENSG00000138780
ENSG00000213261	0.122783	ENSG00000226221
ENSG00000213183	0.122783	ENSG00000240231
ENSG00000087884	0.122781	ENSG00000102309
ENSG00000160087	0.12278	ENSG00000183291
ENSG00000240125	0.12278	ENSG00000256338
ENSG00000171827	0.122779	ENSG00000196381
ENSG00000115540	0.122775	ENSG00000198898
ENSG00000101191	0.122774	ENSG00000101193
ENSG00000101343	0.122774	ENSG00000142751
ENSG00000211862	0.122772	ENSG00000211878
ENSG00000167768	0.12277	ENSG00000197721
ENSG00000051341	0.122764	ENSG00000097046
ENSG00000085377	0.122762	ENSG00000100395
ENSG00000157601	0.122762	ENSG00000238025
ENSG00000101997	0.12276	ENSG00000130985
ENSG00000024526	0.122758	ENSG00000156970
ENSG00000121060	0.122757	ENSG00000135899
ENSG00000171763	0.122753	ENSG00000184056
ENSG00000115267	0.122752	ENSG00000173193
ENSG00000197756	0.122751	ENSG00000235174
ENSG00000198901	0.122751	ENSG00000258725
ENSG00000183396	0.122748	ENSG00000225697
ENSG00000223676	0.122746	ENSG00000241431
ENSG00000145982	0.122743	ENSG00000185973
ENSG00000076382	0.122739	ENSG00000142945
ENSG00000162062	0.122738	ENSG00000176208
ENSG00000130816	0.122737	ENSG00000203760
ENSG00000109180	0.122734	ENSG00000237200
ENSG00000100911	0.122733	ENSG00000204267
ENSG00000224631	0.122728	ENSG00000244363
ENSG00000171858	0.122725	ENSG00000197958
ENSG00000129472	0.122723	ENSG00000164976
ENSG00000091651	0.122721	ENSG00000111665
ENSG00000104299	0.122719	ENSG00000113312
ENSG00000082213	0.122719	ENSG00000171566
ENSG00000072110	0.122718	ENSG00000137486
ENSG00000156970	0.122718	ENSG00000166451
ENSG00000109919	0.122717	ENSG00000145494
ENSG00000108953	0.122716	ENSG00000170291
ENSG00000186431	0.122716	ENSG00000242550
ENSG00000102384	0.122713	ENSG00000116830
ENSG00000248923	0.122713	ENSG00000270906
ENSG00000228462	0.122712	ENSG00000254252
ENSG00000137804	0.122711	ENSG00000158402
ENSG00000127419	0.12271	ENSG00000132155
ENSG00000134049	0.122707	ENSG00000182552
ENSG00000115415	0.122705	ENSG00000187608
ENSG00000186185	0.122705	ENSG00000263513
ENSG00000085999	0.122703	ENSG00000187741
ENSG00000111726	0.122702	ENSG00000214517
ENSG00000093009	0.122701	ENSG00000137812
ENSG00000092470	0.122701	ENSG00000144354
ENSG00000149503	0.122701	ENSG00000165480
ENSG00000146670	0.1227	ENSG00000198056
ENSG00000111906	0.122699	ENSG00000164182
ENSG00000092140	0.122697	ENSG00000100478
ENSG00000124783	0.122697	ENSG00000166598
ENSG00000234335	0.122697	ENSG00000240087
ENSG00000116489	0.122696	ENSG00000131236
ENSG00000169155	0.122695	ENSG00000237748
ENSG00000100162	0.122693	ENSG00000104889
ENSG00000186660	0.122691	ENSG00000187605
ENSG00000047597	0.122688	ENSG00000162366
ENSG00000093009	0.122677	ENSG00000118193
ENSG00000064490	0.122676	ENSG00000162813
ENSG00000212802	0.122675	ENSG00000237991
ENSG00000125630	0.122672	ENSG00000126249
ENSG00000165304	0.122671	ENSG00000184445
ENSG00000215016	0.122669	ENSG00000240231
ENSG00000109674	0.122666	ENSG00000160957
ENSG00000204392	0.122665	ENSG00000204498
ENSG00000084754	0.122664	ENSG00000130175
ENSG00000051180	0.122657	ENSG00000214826
ENSG00000014919	0.122656	ENSG00000084092
ENSG00000136143	0.122655	ENSG00000145293
ENSG00000127957	0.122655	ENSG00000272391
ENSG00000214362	0.122653	ENSG00000229659
ENSG00000188536	0.122651	ENSG00000196565
ENSG00000142002	0.122648	ENSG00000205790
ENSG00000123416	0.122645	ENSG00000134690
ENSG00000216866	0.122635	ENSG00000226360
ENSG00000119508	0.122633	ENSG00000120784
ENSG00000135617	0.122632	ENSG00000135624
ENSG00000101306	0.122629	ENSG00000156509
ENSG00000241741	0.122622	ENSG00000243746
ENSG00000197016	0.122619	ENSG00000197808
ENSG00000137198	0.122618	ENSG00000198959
ENSG00000115520	0.122615	ENSG00000174574
ENSG00000211867	0.122614	ENSG00000211884
ENSG00000092853	0.12261	ENSG00000149136
ENSG00000183199	0.122606	ENSG00000235238
ENSG00000100129	0.122605	ENSG00000164346
ENSG00000185338	0.122605	ENSG00000200534
ENSG00000126787	0.122602	ENSG00000138180
ENSG00000145780	0.122602	ENSG00000179833
ENSG00000214362	0.122602	ENSG00000233921
ENSG00000100100	0.122599	ENSG00000188269
ENSG00000174886	0.122598	ENSG00000186010
ENSG00000115268	0.122597	ENSG00000136942
ENSG00000132646	0.122596	ENSG00000142731
ENSG00000130826	0.122593	ENSG00000163938
ENSG00000183298	0.122593	ENSG00000250182
ENSG00000146670	0.122591	ENSG00000149636
ENSG00000211598	0.122591	ENSG00000240864
ENSG00000112077	0.12259	ENSG00000229988
ENSG00000013583	0.122587	ENSG00000126088
ENSG00000144554	0.122587	ENSG00000198554
ENSG00000111775	0.122586	ENSG00000164405
ENSG00000110536	0.122585	ENSG00000185608
ENSG00000236862	0.122585	ENSG00000249987
ENSG00000218265	0.122584	ENSG00000233971
ENSG00000228331	0.122584	ENSG00000241431
ENSG00000141959	0.122581	ENSG00000184900
ENSG00000227207	0.122578	ENSG00000239223
ENSG00000171827	0.122577	ENSG00000256087
ENSG00000161888	0.122576	ENSG00000185480
ENSG00000092036	0.122573	ENSG00000121211
ENSG00000228331	0.122572	ENSG00000232341
ENSG00000100380	0.122571	ENSG00000138430
ENSG00000138095	0.12257	ENSG00000174780
ENSG00000189164	0.122568	ENSG00000278611
ENSG00000107560	0.122565	ENSG00000238610
ENSG00000132963	0.122564	ENSG00000139343
ENSG00000146833	0.122564	ENSG00000196652
ENSG00000116497	0.122563	ENSG00000198001
ENSG00000167964	0.122562	ENSG00000197989
ENSG00000233057	0.122559	ENSG00000241081
ENSG00000171425	0.122558	ENSG00000175061
ENSG00000176225	0.122556	ENSG00000183763
ENSG00000143476	0.122555	ENSG00000171320
ENSG00000183011	0.122555	ENSG00000198920
ENSG00000100225	0.122553	ENSG00000112146
ENSG00000141577	0.122553	ENSG00000169683
ENSG00000128944	0.12255	ENSG00000186185
ENSG00000127337	0.122547	ENSG00000149554
ENSG00000227525	0.122545	ENSG00000228887
ENSG00000147166	0.122538	ENSG00000157992
ENSG00000065518	0.122536	ENSG00000106399
ENSG00000092470	0.122536	ENSG00000254388
ENSG00000176857	0.122535	ENSG00000272523
ENSG00000100162	0.122532	ENSG00000132646
ENSG00000117174	0.122532	ENSG00000175110
ENSG00000149636	0.122531	ENSG00000164045
ENSG00000139718	0.12253	ENSG00000156860
ENSG00000124172	0.122529	ENSG00000125971
ENSG00000085840	0.122527	ENSG00000148773
ENSG00000083845	0.122526	ENSG00000240972
ENSG00000164109	0.122525	ENSG00000166451
ENSG00000143228	0.122524	ENSG00000203760
ENSG00000142751	0.122523	ENSG00000171103
ENSG00000088325	0.122523	ENSG00000196550
ENSG00000115268	0.122522	ENSG00000130255
ENSG00000146670	0.122522	ENSG00000189057
ENSG00000127666	0.122519	ENSG00000146232
ENSG00000166851	0.122519	ENSG00000188610
ENSG00000139239	0.122517	ENSG00000234782
ENSG00000135899	0.122516	ENSG00000183486
ENSG00000167106	0.122515	ENSG00000186854
ENSG00000158402	0.122514	ENSG00000167900
ENSG00000105856	0.122513	ENSG00000115520
ENSG00000111445	0.122513	ENSG00000136492
ENSG00000066422	0.122511	ENSG00000105732
ENSG00000179611	0.122511	ENSG00000228502
ENSG00000242020	0.122511	ENSG00000276547
ENSG00000243672	0.12251	ENSG00000243742
ENSG00000211673	0.122509	ENSG00000211949
ENSG00000147099	0.122507	ENSG00000156709
ENSG00000224094	0.122504	ENSG00000243680
ENSG00000116774	0.122504	ENSG00000277481
ENSG00000132530	0.122503	ENSG00000184979
ENSG00000229140	0.122503	ENSG00000263763
ENSG00000160305	0.1225	ENSG00000215424
ENSG00000101444	0.122499	ENSG00000149273
ENSG00000080839	0.122497	ENSG00000091651
ENSG00000109674	0.122496	ENSG00000140451
ENSG00000196531	0.122496	ENSG00000245910
ENSG00000006744	0.122491	ENSG00000108883
ENSG00000119927	0.122491	ENSG00000243725
ENSG00000072110	0.122488	ENSG00000107821
ENSG00000142945	0.122486	ENSG00000166508
ENSG00000125991	0.122484	ENSG00000214078
ENSG00000001497	0.122483	ENSG00000142230
ENSG00000002933	0.122483	ENSG00000235568
ENSG00000002933	0.122482	ENSG00000090382
ENSG00000161298	0.122482	ENSG00000170954
ENSG00000226564	0.122482	ENSG00000242960
ENSG00000130726	0.122478	ENSG00000135829
ENSG00000134690	0.122477	ENSG00000138092
ENSG00000137460	0.122477	ENSG00000184792
ENSG00000087152	0.122476	ENSG00000171302
ENSG00000146263	0.122474	ENSG00000149554
ENSG00000115268	0.122473	ENSG00000197958
ENSG00000135476	0.122468	ENSG00000167900
ENSG00000143228	0.122466	ENSG00000176208
ENSG00000168282	0.122466	ENSG00000196544
ENSG00000101057	0.122465	ENSG00000183856
ENSG00000137959	0.122461	ENSG00000225964
ENSG00000004809	0.12246	ENSG00000241162
ENSG00000089685	0.122456	ENSG00000171241
ENSG00000174917	0.122456	ENSG00000211454
ENSG00000048140	0.122455	ENSG00000185046
ENSG00000137563	0.122453	ENSG00000176890
ENSG00000105374	0.122451	ENSG00000160318
ENSG00000094804	0.122447	ENSG00000154839
ENSG00000073111	0.122444	ENSG00000160949
ENSG00000145912	0.122442	ENSG00000163382
ENSG00000215021	0.122437	ENSG00000235552
ENSG00000125743	0.122434	ENSG00000196683
ENSG00000170458	0.122432	ENSG00000172243
ENSG00000101444	0.122426	ENSG00000185834
ENSG00000211644	0.122426	ENSG00000211660
ENSG00000196415	0.122425	ENSG00000242550
ENSG00000165832	0.12242	ENSG00000166189
ENSG00000088038	0.122419	ENSG00000110876
ENSG00000130821	0.122418	ENSG00000162722
ENSG00000165480	0.122416	ENSG00000171241
ENSG00000178429	0.122413	ENSG00000205871
ENSG00000133466	0.122412	ENSG00000213199
ENSG00000131115	0.122408	ENSG00000159915
ENSG00000181894	0.122406	ENSG00000185869
ENSG00000124177	0.122404	ENSG00000124193
ENSG00000188582	0.122404	ENSG00000198336
ENSG00000228462	0.122404	ENSG00000242640
ENSG00000243426	0.122404	ENSG00000265813
ENSG00000105856	0.122402	ENSG00000118620
ENSG00000109881	0.122402	ENSG00000134291
ENSG00000103274	0.122402	ENSG00000163932
ENSG00000075218	0.122401	ENSG00000100526
ENSG00000090238	0.1224	ENSG00000177666
ENSG00000123416	0.1224	ENSG00000237649
ENSG00000211637	0.122389	ENSG00000241755
ENSG00000141293	0.122385	ENSG00000178562
ENSG00000164109	0.122383	ENSG00000167513
ENSG00000117054	0.122382	ENSG00000169139
ENSG00000149182	0.122381	ENSG00000167733
ENSG00000119917	0.122381	ENSG00000170581
ENSG00000217027	0.122381	ENSG00000224861
ENSG00000164109	0.122376	ENSG00000183856
ENSG00000167207	0.122371	ENSG00000167208
ENSG00000226525	0.122369	ENSG00000230897
ENSG00000211848	0.122365	ENSG00000211859
ENSG00000215093	0.122365	ENSG00000217027
ENSG00000100206	0.122356	ENSG00000178295
ENSG00000072571	0.122354	ENSG00000136108
ENSG00000171858	0.122352	ENSG00000213178
ENSG00000105254	0.12235	ENSG00000143653
ENSG00000197744	0.12235	ENSG00000253954
ENSG00000051341	0.122349	ENSG00000223815
ENSG00000088325	0.122347	ENSG00000134222
ENSG00000103502	0.122346	ENSG00000172375
ENSG00000117399	0.122341	ENSG00000137804
ENSG00000083845	0.12234	ENSG00000214389
ENSG00000139239	0.122338	ENSG00000188873
ENSG00000068079	0.122337	ENSG00000177294
ENSG00000145592	0.122337	ENSG00000184924
ENSG00000092098	0.122337	ENSG00000213928
ENSG00000000460	0.122335	ENSG00000188312
ENSG00000115446	0.122335	ENSG00000188811
ENSG00000139239	0.122331	ENSG00000183298
ENSG00000075218	0.122328	ENSG00000119403
ENSG00000127589	0.122324	ENSG00000233057
ENSG00000112282	0.122323	ENSG00000137275
ENSG00000186020	0.122322	ENSG00000233527
ENSG00000232118	0.122322	ENSG00000248476
ENSG00000068394	0.12232	ENSG00000158526
ENSG00000087586	0.12232	ENSG00000162063
ENSG00000163737	0.122319	ENSG00000166091
ENSG00000108771	0.122317	ENSG00000115415
ENSG00000171827	0.122317	ENSG00000256683
ENSG00000213448	0.122314	ENSG00000230364
ENSG00000051180	0.122313	ENSG00000080839
ENSG00000137198	0.122313	ENSG00000188175
ENSG00000080824	0.122312	ENSG00000144381
ENSG00000131495	0.12231	ENSG00000152291
ENSG00000156374	0.12231	ENSG00000178691
ENSG00000135469	0.12231	ENSG00000197989
ENSG00000173120	0.122309	ENSG00000175115
ENSG00000125652	0.122308	ENSG00000215021
ENSG00000189343	0.122308	ENSG00000261557
ENSG00000134748	0.122304	ENSG00000257218
ENSG00000039068	0.122302	ENSG00000105610
ENSG00000180739	0.122302	ENSG00000181036
ENSG00000155229	0.122301	ENSG00000196693
ENSG00000225331	0.122301	ENSG00000241945
ENSG00000197016	0.1223	ENSG00000197863
ENSG00000029534	0.122299	ENSG00000188536
ENSG00000237264	0.122299	ENSG00000259612
ENSG00000213183	0.122298	ENSG00000234031
ENSG00000105486	0.122297	ENSG00000176912
ENSG00000010292	0.122295	ENSG00000088325
ENSG00000176890	0.122293	ENSG00000198826
ENSG00000066455	0.122292	ENSG00000083093
ENSG00000102970	0.122291	ENSG00000267046
ENSG00000107789	0.12229	ENSG00000196517
ENSG00000215016	0.122286	ENSG00000232393
ENSG00000253710	0.122285	ENSG00000253797
ENSG00000130222	0.122283	ENSG00000264017
ENSG00000213261	0.122282	ENSG00000214612
ENSG00000091651	0.122279	ENSG00000127337
ENSG00000083845	0.122276	ENSG00000135390
ENSG00000081019	0.122276	ENSG00000183475
ENSG00000211938	0.122276	ENSG00000211945
ENSG00000214541	0.122276	ENSG00000215093
ENSG00000074201	0.122275	ENSG00000138430
ENSG00000137073	0.122272	ENSG00000147874
ENSG00000101052	0.122267	ENSG00000118705
ENSG00000034053	0.122267	ENSG00000173762
ENSG00000204613	0.122266	ENSG00000256269
ENSG00000092470	0.122264	ENSG00000184445
ENSG00000160208	0.122257	ENSG00000160218
ENSG00000143793	0.122256	ENSG00000162910
ENSG00000138092	0.122248	ENSG00000163507
ENSG00000215016	0.122247	ENSG00000234093
ENSG00000156587	0.122246	ENSG00000185885
ENSG00000108963	0.122245	ENSG00000204316
ENSG00000229752	0.122245	ENSG00000244485
ENSG00000175886	0.122244	ENSG00000226221
ENSG00000079974	0.122242	ENSG00000184319
ENSG00000010803	0.122238	ENSG00000132467
ENSG00000197808	0.122237	ENSG00000266916
ENSG00000115163	0.122235	ENSG00000126787
ENSG00000080986	0.122235	ENSG00000163535
ENSG00000211663	0.122233	ENSG00000239951
ENSG00000123358	0.12223	ENSG00000182687
ENSG00000117543	0.122229	ENSG00000196954
ENSG00000226221	0.122226	ENSG00000237506
ENSG00000100804	0.122225	ENSG00000171135
ENSG00000080815	0.122224	ENSG00000164168
ENSG00000163808	0.122224	ENSG00000168078
ENSG00000138629	0.122224	ENSG00000241837
ENSG00000219451	0.122216	ENSG00000242071
ENSG00000102189	0.122215	ENSG00000134318
ENSG00000089685	0.12221	ENSG00000151725
ENSG00000201558	0.12221	ENSG00000263934
ENSG00000101473	0.122209	ENSG00000118705
ENSG00000141499	0.122208	ENSG00000167842
ENSG00000100385	0.122204	ENSG00000138378
ENSG00000230629	0.122203	ENSG00000243504
ENSG00000217716	0.122202	ENSG00000267119
ENSG00000112029	0.122198	ENSG00000123485
ENSG00000103363	0.122197	ENSG00000125995
ENSG00000154642	0.122197	ENSG00000240770
ENSG00000100614	0.122196	ENSG00000204152
ENSG00000163349	0.122196	ENSG00000268006
ENSG00000215093	0.122193	ENSG00000219451
ENSG00000232472	0.122191	ENSG00000235174
ENSG00000211845	0.122189	ENSG00000211865
ENSG00000126756	0.122186	ENSG00000235174
ENSG00000156482	0.122182	ENSG00000224631
ENSG00000229638	0.122172	ENSG00000234782
ENSG00000013573	0.122171	ENSG00000140534
ENSG00000217027	0.122168	ENSG00000261557
ENSG00000118705	0.122165	ENSG00000134049
ENSG00000164483	0.122158	ENSG00000198821
ENSG00000100395	0.122156	ENSG00000136518
ENSG00000112984	0.122155	ENSG00000154839
ENSG00000127334	0.122153	ENSG00000139718
ENSG00000010292	0.122152	ENSG00000163808
ENSG00000099949	0.122151	ENSG00000105397
ENSG00000127152	0.12215	ENSG00000178562
ENSG00000099795	0.122148	ENSG00000152082
ENSG00000213979	0.122145	ENSG00000232083
ENSG00000166199	0.122145	ENSG00000244926
ENSG00000115474	0.122144	ENSG00000180610
ENSG00000108064	0.122142	ENSG00000124783
ENSG00000136718	0.122141	ENSG00000158042
ENSG00000095932	0.12214	ENSG00000160360
ENSG00000105486	0.122139	ENSG00000158402
ENSG00000105486	0.122139	ENSG00000196584
ENSG00000132967	0.122139	ENSG00000235552
ENSG00000091009	0.122138	ENSG00000155329
ENSG00000000938	0.122136	ENSG00000160883
ENSG00000164338	0.122134	ENSG00000165271
ENSG00000167635	0.122134	ENSG00000204611
ENSG00000178988	0.122129	ENSG00000198783
ENSG00000153563	0.122128	ENSG00000180644
ENSG00000100129	0.122123	ENSG00000171858
ENSG00000113369	0.122122	ENSG00000154734
ENSG00000216624	0.122122	ENSG00000223668
ENSG00000137441	0.122119	ENSG00000156475
ENSG00000167395	0.122119	ENSG00000185085
ENSG00000124198	0.122118	ENSG00000170471
ENSG00000068489	0.122115	ENSG00000111602
ENSG00000133316	0.122113	ENSG00000200169
ENSG00000053372	0.12211	ENSG00000174917
ENSG00000154309	0.122105	ENSG00000212127
ENSG00000144354	0.122103	ENSG00000163507
ENSG00000123395	0.122103	ENSG00000188011
ENSG00000130816	0.122102	ENSG00000167900
ENSG00000251546	0.122102	ENSG00000278857
ENSG00000160185	0.1221	ENSG00000171843
ENSG00000062822	0.122098	ENSG00000138658
ENSG00000224094	0.122098	ENSG00000234498
ENSG00000109674	0.122096	ENSG00000129173
ENSG00000139734	0.122096	ENSG00000184661
ENSG00000165304	0.122095	ENSG00000177917
ENSG00000113916	0.122093	ENSG00000165030
ENSG00000051180	0.122089	ENSG00000162062
ENSG00000008517	0.122089	ENSG00000172116
ENSG00000130826	0.122088	ENSG00000155959
ENSG00000165304	0.122087	ENSG00000198056
ENSG00000243746	0.122086	ENSG00000245205
ENSG00000031823	0.122083	ENSG00000127022
ENSG00000123737	0.122083	ENSG00000167670
ENSG00000236058	0.122083	ENSG00000240914
ENSG00000138663	0.122082	ENSG00000174780
ENSG00000213432	0.122079	ENSG00000223529
ENSG00000125970	0.122076	ENSG00000132670
ENSG00000100079	0.122075	ENSG00000121552
ENSG00000125818	0.122075	ENSG00000186501
ENSG00000232134	0.122075	ENSG00000240392
ENSG00000104299	0.122074	ENSG00000176986
ENSG00000138180	0.12207	ENSG00000173207
ENSG00000012048	0.122069	ENSG00000140534
ENSG00000124459	0.122069	ENSG00000187790
ENSG00000132716	0.122068	ENSG00000198952
ENSG00000049618	0.122067	ENSG00000158636
ENSG00000101444	0.122067	ENSG00000205544
ENSG00000152082	0.122065	ENSG00000178741
ENSG00000130638	0.122063	ENSG00000132394
ENSG00000218208	0.122062	ENSG00000236312
ENSG00000160185	0.12206	ENSG00000167106
ENSG00000114942	0.12206	ENSG00000214389
ENSG00000101425	0.122059	ENSG00000149516
ENSG00000183199	0.122059	ENSG00000225159
ENSG00000214460	0.122058	ENSG00000259612
ENSG00000211653	0.122047	ENSG00000211949
ENSG00000164045	0.122042	ENSG00000198901
ENSG00000004897	0.122041	ENSG00000197170
ENSG00000232341	0.122041	ENSG00000232429
ENSG00000156587	0.122037	ENSG00000164054
ENSG00000120539	0.122035	ENSG00000139618
ENSG00000201558	0.122033	ENSG00000207205
ENSG00000230897	0.122032	ENSG00000234797
ENSG00000229132	0.122028	ENSG00000261557
ENSG00000007047	0.122026	ENSG00000108443
ENSG00000197575	0.122026	ENSG00000232393
ENSG00000075702	0.122024	ENSG00000101412
ENSG00000102699	0.122024	ENSG00000117748
ENSG00000126267	0.122024	ENSG00000254772
ENSG00000130821	0.122022	ENSG00000158856
ENSG00000114346	0.122021	ENSG00000158402
ENSG00000233921	0.12202	ENSG00000240759
ENSG00000259045	0.12202	ENSG00000270225
ENSG00000234031	0.122019	ENSG00000238103
ENSG00000099901	0.122017	ENSG00000146918
ENSG00000163563	0.122016	ENSG00000166527
ENSG00000100348	0.122016	ENSG00000175061
ENSG00000080986	0.122011	ENSG00000092470
ENSG00000104979	0.122011	ENSG00000176340
ENSG00000160752	0.122011	ENSG00000176894
ENSG00000127824	0.12201	ENSG00000135924
ENSG00000100926	0.122009	ENSG00000174871
ENSG00000103490	0.122005	ENSG00000125995
ENSG00000116754	0.122001	ENSG00000132485
ENSG00000001497	0.122001	ENSG00000137074
ENSG00000123485	0.122001	ENSG00000160957
ENSG00000094916	0.122	ENSG00000164109
ENSG00000124614	0.121996	ENSG00000235552
ENSG00000102226	0.121995	ENSG00000204272
ENSG00000196263	0.121993	ENSG00000266916
ENSG00000120705	0.121992	ENSG00000137947
ENSG00000138658	0.121992	ENSG00000176890
ENSG00000186834	0.121992	ENSG00000225434
ENSG00000035499	0.121991	ENSG00000138778
ENSG00000136514	0.121991	ENSG00000183161
ENSG00000100983	0.12199	ENSG00000125970
ENSG00000051341	0.121984	ENSG00000237649
ENSG00000140525	0.12198	ENSG00000183856
ENSG00000125652	0.121978	ENSG00000221983
ENSG00000007545	0.121976	ENSG00000103249
ENSG00000136492	0.121975	ENSG00000171241
ENSG00000196967	0.121974	ENSG00000203326
ENSG00000198826	0.121973	ENSG00000237649
ENSG00000214389	0.121971	ENSG00000217716
ENSG00000120334	0.12197	ENSG00000186185
ENSG00000115421	0.121969	ENSG00000163481
ENSG00000053372	0.121968	ENSG00000130713
ENSG00000232341	0.121968	ENSG00000234253
ENSG00000227337	0.121968	ENSG00000244073
ENSG00000243290	0.121966	ENSG00000244575
ENSG00000164054	0.121964	ENSG00000168899
ENSG00000139182	0.121963	ENSG00000139194
ENSG00000066279	0.121962	ENSG00000100479
ENSG00000238172	0.12196	ENSG00000288920
ENSG00000138092	0.121956	ENSG00000183856
ENSG00000111602	0.121955	ENSG00000144395
ENSG00000123485	0.121955	ENSG00000164109
ENSG00000097046	0.121955	ENSG00000196584
ENSG00000112308	0.121954	ENSG00000152942
ENSG00000088325	0.121952	ENSG00000101224
ENSG00000162924	0.121952	ENSG00000170142
ENSG00000008952	0.12195	ENSG00000104131
ENSG00000011295	0.121949	ENSG00000177302
ENSG00000216866	0.121949	ENSG00000244363
ENSG00000080839	0.121946	ENSG00000174371
ENSG00000007168	0.121945	ENSG00000029725
ENSG00000148835	0.121942	ENSG00000156374
ENSG00000157538	0.12194	ENSG00000241837
ENSG00000117614	0.121933	ENSG00000137876
ENSG00000147123	0.121933	ENSG00000165502
ENSG00000100526	0.121932	ENSG00000237649
ENSG00000159885	0.121929	ENSG00000171827
ENSG00000111678	0.121929	ENSG00000234741
ENSG00000233830	0.121928	ENSG00000241061
ENSG00000101412	0.121927	ENSG00000122952
ENSG00000138750	0.121926	ENSG00000185049
ENSG00000155629	0.121925	ENSG00000207287
ENSG00000090889	0.121923	ENSG00000112742
ENSG00000120129	0.121923	ENSG00000128016
ENSG00000120137	0.121923	ENSG00000158711
ENSG00000187688	0.121923	ENSG00000197321
ENSG00000119969	0.121919	ENSG00000152253
ENSG00000211876	0.121919	ENSG00000211882
ENSG00000012048	0.121915	ENSG00000138092
ENSG00000137198	0.121915	ENSG00000171552
ENSG00000132394	0.121914	ENSG00000148943
ENSG00000131981	0.121911	ENSG00000162722
ENSG00000070366	0.12191	ENSG00000186532
ENSG00000112659	0.121905	ENSG00000184465
ENSG00000049541	0.121904	ENSG00000086730
ENSG00000101079	0.121904	ENSG00000145545
ENSG00000253873	0.121904	ENSG00000262209
ENSG00000143772	0.121901	ENSG00000228382
ENSG00000134419	0.121899	ENSG00000178982
ENSG00000107789	0.121899	ENSG00000188582
ENSG00000115163	0.121898	ENSG00000169679
ENSG00000124383	0.121896	ENSG00000167721
ENSG00000105202	0.121896	ENSG00000226221
ENSG00000165392	0.121895	ENSG00000213339
ENSG00000234975	0.121894	ENSG00000237264
ENSG00000238741	0.121893	ENSG00000238795
ENSG00000106771	0.121891	ENSG00000148358
ENSG00000197050	0.121888	ENSG00000204611
ENSG00000228331	0.121887	ENSG00000231164
ENSG00000120784	0.121886	ENSG00000188295
ENSG00000119969	0.121884	ENSG00000137812
ENSG00000111845	0.121882	ENSG00000124784
ENSG00000137812	0.121876	ENSG00000237649
ENSG00000085999	0.121875	ENSG00000144554
ENSG00000080986	0.121874	ENSG00000100526
ENSG00000134504	0.121871	ENSG00000265369
ENSG00000223676	0.12187	ENSG00000243504
ENSG00000199568	0.121869	ENSG00000204569
ENSG00000010292	0.121868	ENSG00000134690
ENSG00000090686	0.121868	ENSG00000145833
ENSG00000160949	0.121867	ENSG00000198554
ENSG00000138326	0.121864	ENSG00000184924
ENSG00000151576	0.121864	ENSG00000198171
ENSG00000136942	0.121863	ENSG00000138326
ENSG00000112312	0.121861	ENSG00000114346
ENSG00000143387	0.121861	ENSG00000143437
ENSG00000118193	0.121861	ENSG00000156802
ENSG00000175886	0.121861	ENSG00000214612
ENSG00000139734	0.12186	ENSG00000166508
ENSG00000092820	0.121857	ENSG00000181826
ENSG00000076003	0.121856	ENSG00000125885
ENSG00000101444	0.121855	ENSG00000139239
ENSG00000147123	0.121855	ENSG00000198242
ENSG00000127586	0.121854	ENSG00000160949
ENSG00000123131	0.121849	ENSG00000182518
ENSG00000224861	0.121848	ENSG00000251593
ENSG00000197756	0.121846	ENSG00000225573
ENSG00000203760	0.121843	ENSG00000214826
ENSG00000102384	0.121841	ENSG00000143228
ENSG00000154727	0.12184	ENSG00000183527
ENSG00000213326	0.121839	ENSG00000229638
ENSG00000206585	0.121838	ENSG00000274978
ENSG00000179344	0.121837	ENSG00000198502
ENSG00000157450	0.121835	ENSG00000176095
ENSG00000038274	0.121833	ENSG00000179933
ENSG00000198492	0.121833	ENSG00000204604
ENSG00000097046	0.121832	ENSG00000143228
ENSG00000001497	0.121831	ENSG00000060688
ENSG00000162702	0.12183	ENSG00000213516
ENSG00000185722	0.12183	ENSG00000215041
ENSG00000206147	0.121829	ENSG00000223676
ENSG00000107862	0.121828	ENSG00000107882
ENSG00000100393	0.121828	ENSG00000127838
ENSG00000134690	0.121822	ENSG00000136492
ENSG00000112118	0.121822	ENSG00000146918
ENSG00000112212	0.121822	ENSG00000184792
ENSG00000146592	0.121821	ENSG00000170542
ENSG00000211873	0.121821	ENSG00000211875
ENSG00000103034	0.121817	ENSG00000103037
ENSG00000060688	0.121816	ENSG00000082516
ENSG00000154839	0.121816	ENSG00000164109
ENSG00000163918	0.121816	ENSG00000204599
ENSG00000164045	0.121812	ENSG00000170312
ENSG00000165501	0.121812	ENSG00000257167
ENSG00000155463	0.121811	ENSG00000198755
ENSG00000012048	0.121806	ENSG00000013573
ENSG00000121104	0.121806	ENSG00000160445
ENSG00000161940	0.121806	ENSG00000174327
ENSG00000236862	0.121805	ENSG00000244053
ENSG00000144395	0.121803	ENSG00000167670
ENSG00000188536	0.121803	ENSG00000188582
ENSG00000094916	0.121801	ENSG00000123416
ENSG00000232083	0.121801	ENSG00000235175
ENSG00000140691	0.121799	ENSG00000144736
ENSG00000001167	0.121796	ENSG00000107443
ENSG00000143443	0.121796	ENSG00000168890
ENSG00000115207	0.121796	ENSG00000171940
ENSG00000132383	0.121795	ENSG00000170310
ENSG00000086598	0.121795	ENSG00000204899
ENSG00000187699	0.121795	ENSG00000205639
ENSG00000075218	0.121793	ENSG00000166965
ENSG00000170468	0.121792	ENSG00000189114
ENSG00000247627	0.121789	ENSG00000267541
ENSG00000067369	0.121785	ENSG00000077235
ENSG00000137198	0.121785	ENSG00000184792
ENSG00000099901	0.121785	ENSG00000204435
ENSG00000087586	0.121784	ENSG00000131747
ENSG00000092853	0.121784	ENSG00000228716
ENSG00000135218	0.121779	ENSG00000175449
ENSG00000110395	0.121778	ENSG00000169221
ENSG00000213621	0.121778	ENSG00000214362
ENSG00000005007	0.121775	ENSG00000031823
ENSG00000179085	0.121775	ENSG00000198618
ENSG00000213178	0.121774	ENSG00000234797
ENSG00000108465	0.121773	ENSG00000127419
ENSG00000100632	0.121772	ENSG00000118705
ENSG00000197744	0.121769	ENSG00000226221
ENSG00000132773	0.121768	ENSG00000154781
ENSG00000145741	0.121765	ENSG00000187109
ENSG00000085840	0.121764	ENSG00000140525
ENSG00000237973	0.121761	ENSG00000259045
ENSG00000176890	0.12176	ENSG00000196230
ENSG00000176396	0.121759	ENSG00000178988
ENSG00000164442	0.121757	ENSG00000197019
ENSG00000225405	0.121756	ENSG00000228929
ENSG00000211945	0.121754	ENSG00000211965
ENSG00000065559	0.121752	ENSG00000167193
ENSG00000086758	0.121747	ENSG00000089154
ENSG00000211854	0.121744	ENSG00000278661
ENSG00000143622	0.121741	ENSG00000158615
ENSG00000212802	0.121741	ENSG00000229638
ENSG00000215492	0.121741	ENSG00000268222
ENSG00000108107	0.121739	ENSG00000130255
ENSG00000119969	0.121738	ENSG00000134574
ENSG00000092421	0.121738	ENSG00000271447
ENSG00000229638	0.121737	ENSG00000249353
ENSG00000156802	0.121736	ENSG00000196584
ENSG00000188873	0.121736	ENSG00000205871
ENSG00000262902	0.121735	ENSG00000271207
ENSG00000169567	0.121734	ENSG00000182979
ENSG00000121089	0.121733	ENSG00000223803
ENSG00000164182	0.121731	ENSG00000171530
ENSG00000206147	0.121728	ENSG00000229752
ENSG00000122140	0.121727	ENSG00000233927
ENSG00000124535	0.121726	ENSG00000177640
ENSG00000082146	0.121725	ENSG00000183508
ENSG00000074755	0.121724	ENSG00000120733
ENSG00000100664	0.121724	ENSG00000163541
ENSG00000125484	0.121724	ENSG00000196850
ENSG00000023228	0.121721	ENSG00000120616
ENSG00000180172	0.121719	ENSG00000197575
ENSG00000241741	0.121719	ENSG00000249855
ENSG00000089289	0.121714	ENSG00000147274
ENSG00000139687	0.121711	ENSG00000183291
ENSG00000141506	0.12171	ENSG00000141577
ENSG00000091039	0.12171	ENSG00000179295
ENSG00000169877	0.12171	ENSG00000188175
ENSG00000087586	0.12171	ENSG00000263513
ENSG00000085377	0.121709	ENSG00000101391
ENSG00000126895	0.121708	ENSG00000180422
ENSG00000171320	0.121708	ENSG00000198554
ENSG00000163072	0.121705	ENSG00000165244
ENSG00000102145	0.121699	ENSG00000136842
ENSG00000149516	0.121699	ENSG00000169385
ENSG00000110060	0.121698	ENSG00000205339
ENSG00000228929	0.121695	ENSG00000240125
ENSG00000111639	0.121693	ENSG00000205544
ENSG00000108298	0.121691	ENSG00000152082
ENSG00000121892	0.121691	ENSG00000174780
ENSG00000105058	0.121691	ENSG00000198746
ENSG00000133318	0.121686	ENSG00000153936
ENSG00000138778	0.121686	ENSG00000178999
ENSG00000164109	0.121685	ENSG00000186185
ENSG00000105486	0.121685	ENSG00000198554
ENSG00000099308	0.121684	ENSG00000142347
ENSG00000101407	0.121679	ENSG00000125534
ENSG00000074582	0.121679	ENSG00000184436
ENSG00000057608	0.121678	ENSG00000132155
ENSG00000241343	0.121678	ENSG00000265681
ENSG00000110172	0.121674	ENSG00000166012
ENSG00000173207	0.121673	ENSG00000186185
ENSG00000205871	0.121673	ENSG00000234335
ENSG00000136643	0.12167	ENSG00000154309
ENSG00000107937	0.121669	ENSG00000163811
ENSG00000111206	0.121667	ENSG00000165244
ENSG00000010244	0.121666	ENSG00000136504
ENSG00000089154	0.121664	ENSG00000125459
ENSG00000182383	0.121662	ENSG00000215264
ENSG00000090013	0.12166	ENSG00000162722
ENSG00000160087	0.12166	ENSG00000241468
ENSG00000083093	0.121658	ENSG00000185298
ENSG00000129810	0.121658	ENSG00000198901
ENSG00000129810	0.121656	ENSG00000140525
ENSG00000201104	0.121656	ENSG00000228224
ENSG00000114767	0.121655	ENSG00000163528
ENSG00000124228	0.121651	ENSG00000126001
ENSG00000132819	0.121649	ENSG00000153234
ENSG00000118193	0.121646	ENSG00000163535
ENSG00000188163	0.121646	ENSG00000223092
ENSG00000065548	0.121645	ENSG00000198455
ENSG00000110841	0.121643	ENSG00000133424
ENSG00000113615	0.121643	ENSG00000166889
ENSG00000109270	0.121642	ENSG00000164134
ENSG00000125885	0.12164	ENSG00000130816
ENSG00000024526	0.121639	ENSG00000031691
ENSG00000127184	0.121639	ENSG00000147123
ENSG00000142507	0.121639	ENSG00000147123
ENSG00000184635	0.121639	ENSG00000213988
ENSG00000230592	0.121638	ENSG00000232385
ENSG00000143476	0.121637	ENSG00000161888
ENSG00000108309	0.121636	ENSG00000137198
ENSG00000053372	0.121634	ENSG00000164163
ENSG00000100453	0.121633	ENSG00000203747
ENSG00000125691	0.12163	ENSG00000278845
ENSG00000011426	0.121625	ENSG00000105011
ENSG00000163507	0.12162	ENSG00000176890
ENSG00000099910	0.121619	ENSG00000132394
ENSG00000007968	0.121616	ENSG00000111602
ENSG00000133028	0.121616	ENSG00000215193
ENSG00000134574	0.121615	ENSG00000158402
ENSG00000103528	0.121613	ENSG00000109906
ENSG00000160336	0.121611	ENSG00000170949
ENSG00000105640	0.121611	ENSG00000231500
ENSG00000139734	0.121606	ENSG00000172167
ENSG00000125484	0.121605	ENSG00000127334
ENSG00000013573	0.121604	ENSG00000164045
ENSG00000101057	0.121604	ENSG00000164045
ENSG00000100100	0.121601	ENSG00000109501
ENSG00000104825	0.121599	ENSG00000106635
ENSG00000111339	0.121598	ENSG00000164398
ENSG00000079246	0.121596	ENSG00000131473
ENSG00000167378	0.121594	ENSG00000173875
ENSG00000149923	0.121593	ENSG00000169217
ENSG00000164587	0.121593	ENSG00000171858
ENSG00000163597	0.121593	ENSG00000281398
ENSG00000032389	0.121592	ENSG00000171853
ENSG00000124614	0.121591	ENSG00000221983
ENSG00000213178	0.121591	ENSG00000232573
ENSG00000186185	0.12159	ENSG00000196584
ENSG00000071082	0.12159	ENSG00000213178
ENSG00000100479	0.121589	ENSG00000186185
ENSG00000068079	0.121585	ENSG00000170581
ENSG00000204253	0.121585	ENSG00000214199
ENSG00000112077	0.121585	ENSG00000256269
ENSG00000140534	0.121583	ENSG00000142945
ENSG00000132716	0.121583	ENSG00000167615
ENSG00000162604	0.121583	ENSG00000170759
ENSG00000213740	0.121583	ENSG00000223529
ENSG00000082515	0.121581	ENSG00000119705
ENSG00000130935	0.121579	ENSG00000198000
ENSG00000160551	0.121574	ENSG00000168061
ENSG00000183298	0.121569	ENSG00000230207
ENSG00000126267	0.121566	ENSG00000184924
ENSG00000014641	0.121565	ENSG00000115685
ENSG00000111602	0.121565	ENSG00000169919
ENSG00000131747	0.121563	ENSG00000136108
ENSG00000181894	0.121561	ENSG00000204604
ENSG00000105202	0.12156	ENSG00000197756
ENSG00000112118	0.121558	ENSG00000146670
ENSG00000038427	0.121554	ENSG00000158869
ENSG00000177350	0.121554	ENSG00000188873
ENSG00000101132	0.121553	ENSG00000124172
ENSG00000111206	0.121553	ENSG00000180385
ENSG00000080986	0.121549	ENSG00000156802
ENSG00000140534	0.121549	ENSG00000171320
ENSG00000136982	0.121546	ENSG00000153044
ENSG00000156261	0.121546	ENSG00000159086
ENSG00000118363	0.121546	ENSG00000183291
ENSG00000111339	0.121543	ENSG00000198336
ENSG00000124459	0.121542	ENSG00000125630
ENSG00000089289	0.12154	ENSG00000171425
ENSG00000229814	0.121539	ENSG00000238172
ENSG00000136518	0.121537	ENSG00000174243
ENSG00000137812	0.121537	ENSG00000175063
ENSG00000116273	0.121536	ENSG00000182504
ENSG00000078747	0.121534	ENSG00000242372
ENSG00000147316	0.121533	ENSG00000168495
ENSG00000166451	0.121532	ENSG00000166508
ENSG00000129810	0.12153	ENSG00000146918
ENSG00000143970	0.121529	ENSG00000180357
ENSG00000134825	0.121528	ENSG00000139684
ENSG00000109805	0.121527	ENSG00000166851
ENSG00000131686	0.121525	ENSG00000132464
ENSG00000108443	0.121524	ENSG00000125445
ENSG00000139405	0.121523	ENSG00000166578
ENSG00000174021	0.121521	ENSG00000188313
ENSG00000101003	0.121518	ENSG00000167513
ENSG00000228861	0.121516	ENSG00000244053
ENSG00000126756	0.121515	ENSG00000204272
ENSG00000211644	0.121515	ENSG00000211962
ENSG00000232858	0.121514	ENSG00000244485
ENSG00000229344	0.121511	ENSG00000254132
ENSG00000162894	0.12151	ENSG00000168918
ENSG00000111665	0.121509	ENSG00000115163
ENSG00000068489	0.121509	ENSG00000137310
ENSG00000138092	0.121509	ENSG00000166508
ENSG00000131584	0.121508	ENSG00000134905
ENSG00000132254	0.121506	ENSG00000168591
ENSG00000213740	0.121501	ENSG00000214223
ENSG00000134690	0.1215	ENSG00000140534
ENSG00000004939	0.1215	ENSG00000196188
ENSG00000117399	0.121498	ENSG00000138160
ENSG00000104356	0.121497	ENSG00000125630
ENSG00000026950	0.121497	ENSG00000229474
ENSG00000083845	0.121495	ENSG00000089157
ENSG00000213864	0.121495	ENSG00000232472
ENSG00000104897	0.121493	ENSG00000105700
ENSG00000141526	0.121493	ENSG00000141551
ENSG00000097046	0.121493	ENSG00000144354
ENSG00000106462	0.121493	ENSG00000166508
ENSG00000142655	0.12149	ENSG00000160563
ENSG00000104804	0.121489	ENSG00000264017
ENSG00000066926	0.121488	ENSG00000087085
ENSG00000146839	0.121488	ENSG00000196411
ENSG00000028839	0.121485	ENSG00000133193
ENSG00000107789	0.121484	ENSG00000137460
ENSG00000181163	0.121483	ENSG00000205339
ENSG00000243672	0.12148	ENSG00000244485
ENSG00000242071	0.121479	ENSG00000250182
ENSG00000000419	0.121478	ENSG00000069345
ENSG00000102103	0.121476	ENSG00000102172
ENSG00000235175	0.121476	ENSG00000241250
ENSG00000143222	0.121474	ENSG00000158796
ENSG00000157538	0.121474	ENSG00000180914
ENSG00000072571	0.121473	ENSG00000163808
ENSG00000174010	0.12147	ENSG00000179119
ENSG00000136982	0.121463	ENSG00000165480
ENSG00000139734	0.121462	ENSG00000164109
ENSG00000167193	0.121462	ENSG00000178764
ENSG00000101057	0.121461	ENSG00000138160
ENSG00000183199	0.12146	ENSG00000261557
ENSG00000085999	0.121456	ENSG00000169679
ENSG00000123374	0.121455	ENSG00000179958
ENSG00000223705	0.121453	ENSG00000272391
ENSG00000213935	0.121452	ENSG00000230897
ENSG00000071539	0.121451	ENSG00000111665
ENSG00000172673	0.121449	ENSG00000198821
ENSG00000236058	0.121448	ENSG00000241741
ENSG00000088298	0.121446	ENSG00000101452
ENSG00000149100	0.121445	ENSG00000175390
ENSG00000142945	0.121443	ENSG00000186638
ENSG00000109534	0.121442	ENSG00000138668
ENSG00000091127	0.121441	ENSG00000100304
ENSG00000104835	0.121441	ENSG00000163832
ENSG00000135218	0.12144	ENSG00000166947
ENSG00000186834	0.12144	ENSG00000188163
ENSG00000128951	0.121432	ENSG00000166803
ENSG00000117228	0.121432	ENSG00000177409
ENSG00000167272	0.121432	ENSG00000204922
ENSG00000113231	0.12143	ENSG00000271447
ENSG00000100442	0.121428	ENSG00000116455
ENSG00000136319	0.121427	ENSG00000136710
ENSG00000151849	0.121426	ENSG00000163808
ENSG00000123700	0.121426	ENSG00000227517
ENSG00000100385	0.121425	ENSG00000181036
ENSG00000198959	0.121422	ENSG00000223609
ENSG00000111602	0.12142	ENSG00000176871
ENSG00000110448	0.12142	ENSG00000256039
ENSG00000121060	0.121419	ENSG00000183486
ENSG00000160957	0.121419	ENSG00000185480
ENSG00000111906	0.121418	ENSG00000138175
ENSG00000100353	0.121415	ENSG00000204392
ENSG00000083845	0.121414	ENSG00000137309
ENSG00000034053	0.121413	ENSG00000160185
ENSG00000240509	0.121413	ENSG00000261557
ENSG00000110172	0.121412	ENSG00000157869
ENSG00000089012	0.121411	ENSG00000116824
ENSG00000108298	0.12141	ENSG00000124614
ENSG00000211856	0.121409	ENSG00000211862
ENSG00000136933	0.121408	ENSG00000142168
ENSG00000115307	0.121406	ENSG00000159377
ENSG00000130479	0.121405	ENSG00000163960
ENSG00000142634	0.121403	ENSG00000162438
ENSG00000102384	0.121401	ENSG00000134690
ENSG00000111875	0.121398	ENSG00000123268
ENSG00000171984	0.121396	ENSG00000173163
ENSG00000108106	0.121395	ENSG00000172115
ENSG00000008394	0.121395	ENSG00000197561
ENSG00000108669	0.121394	ENSG00000252391
ENSG00000125352	0.121393	ENSG00000155876
ENSG00000117228	0.121393	ENSG00000221963
ENSG00000232858	0.121393	ENSG00000242314
ENSG00000113263	0.121392	ENSG00000160654
ENSG00000127589	0.121391	ENSG00000226855
ENSG00000146670	0.121389	ENSG00000203760
ENSG00000179912	0.121387	ENSG00000184432
ENSG00000120802	0.121385	ENSG00000123485
ENSG00000007968	0.121384	ENSG00000066279
ENSG00000066044	0.121384	ENSG00000173692
ENSG00000167182	0.121384	ENSG00000185236
ENSG00000117650	0.121383	ENSG00000142731
ENSG00000075303	0.121383	ENSG00000183291
ENSG00000179611	0.121382	ENSG00000187653
ENSG00000230629	0.121382	ENSG00000235552
ENSG00000124228	0.121381	ENSG00000183019
ENSG00000011243	0.121379	ENSG00000090316
ENSG00000167513	0.121379	ENSG00000189057
ENSG00000172985	0.121379	ENSG00000264934
ENSG00000099624	0.121377	ENSG00000164587
ENSG00000140153	0.121374	ENSG00000186566
ENSG00000101868	0.121372	ENSG00000147155
ENSG00000105364	0.121371	ENSG00000122140
ENSG00000108651	0.121371	ENSG00000168439
ENSG00000136235	0.121365	ENSG00000159189
ENSG00000143751	0.121362	ENSG00000166200
ENSG00000129084	0.121362	ENSG00000167770
ENSG00000105576	0.121361	ENSG00000115207
ENSG00000067066	0.121361	ENSG00000133106
ENSG00000105171	0.121359	ENSG00000127125
ENSG00000152661	0.121357	ENSG00000164692
ENSG00000013573	0.121354	ENSG00000156802
ENSG00000213885	0.121354	ENSG00000229752
ENSG00000225972	0.121352	ENSG00000240759
ENSG00000090013	0.121351	ENSG00000164398
ENSG00000105372	0.121351	ENSG00000226360
ENSG00000093009	0.121349	ENSG00000188312
ENSG00000182383	0.121343	ENSG00000223676
ENSG00000115514	0.121342	ENSG00000151532
ENSG00000124151	0.121341	ENSG00000170471
ENSG00000135899	0.121341	ENSG00000177409
ENSG00000180172	0.121341	ENSG00000228929
ENSG00000227939	0.121339	ENSG00000244363
ENSG00000137563	0.121338	ENSG00000176894
ENSG00000181804	0.121338	ENSG00000240012
ENSG00000212802	0.121337	ENSG00000238103
ENSG00000211651	0.121335	ENSG00000211941
ENSG00000100714	0.121333	ENSG00000149554
ENSG00000215093	0.121326	ENSG00000226221
ENSG00000244274	0.121326	ENSG00000254806
ENSG00000128228	0.121325	ENSG00000166598
ENSG00000156509	0.121324	ENSG00000167513
ENSG00000112029	0.121323	ENSG00000112312
ENSG00000089048	0.121321	ENSG00000124383
ENSG00000007080	0.121321	ENSG00000167645
ENSG00000062598	0.121321	ENSG00000196396
ENSG00000185485	0.121321	ENSG00000224614
ENSG00000137764	0.121321	ENSG00000230124
ENSG00000214612	0.121319	ENSG00000256338
ENSG00000010292	0.121318	ENSG00000090889
ENSG00000157601	0.121318	ENSG00000214872
ENSG00000084093	0.121317	ENSG00000106399
ENSG00000101191	0.121317	ENSG00000244462
ENSG00000187987	0.121316	ENSG00000232040
ENSG00000184076	0.121315	ENSG00000235552
ENSG00000066279	0.121314	ENSG00000097046
ENSG00000165304	0.121313	ENSG00000198901
ENSG00000105202	0.121311	ENSG00000136942
ENSG00000124098	0.12131	ENSG00000198336
ENSG00000134453	0.121309	ENSG00000134470
ENSG00000211651	0.121309	ENSG00000211937
ENSG00000100351	0.121307	ENSG00000198851
ENSG00000009844	0.121303	ENSG00000077235
ENSG00000139734	0.121303	ENSG00000152253
ENSG00000135913	0.121292	ENSG00000167395
ENSG00000100353	0.121291	ENSG00000100380
ENSG00000108064	0.12129	ENSG00000165832
ENSG00000120254	0.12129	ENSG00000218996
ENSG00000090013	0.121289	ENSG00000196517
ENSG00000068079	0.121288	ENSG00000134326
ENSG00000097046	0.12128	ENSG00000138658
ENSG00000101361	0.121278	ENSG00000136718
ENSG00000132646	0.121278	ENSG00000165304
ENSG00000213448	0.121278	ENSG00000254252
ENSG00000138160	0.121277	ENSG00000159259
ENSG00000122966	0.121276	ENSG00000156802
ENSG00000105011	0.121274	ENSG00000105486
ENSG00000042753	0.121274	ENSG00000177700
ENSG00000090013	0.121272	ENSG00000133816
ENSG00000088325	0.121272	ENSG00000167513
ENSG00000178498	0.121271	ENSG00000198851
ENSG00000097046	0.12127	ENSG00000166881
ENSG00000125975	0.121269	ENSG00000126001
ENSG00000084693	0.121269	ENSG00000148337
ENSG00000160584	0.121269	ENSG00000176095
ENSG00000151466	0.121264	ENSG00000189308
ENSG00000065328	0.121262	ENSG00000131153
ENSG00000146674	0.12126	ENSG00000168542
ENSG00000160185	0.121258	ENSG00000256039
ENSG00000097046	0.121256	ENSG00000144395
ENSG00000228502	0.121254	ENSG00000231684
ENSG00000214199	0.121254	ENSG00000234851
ENSG00000007968	0.121252	ENSG00000143476
ENSG00000124172	0.121252	ENSG00000244687
ENSG00000165949	0.12125	ENSG00000213928
ENSG00000244642	0.121241	ENSG00000265735
ENSG00000197721	0.121238	ENSG00000240583
ENSG00000133488	0.121237	ENSG00000188175
ENSG00000226525	0.121235	ENSG00000228502
ENSG00000100297	0.121234	ENSG00000228716
ENSG00000122966	0.121231	ENSG00000153044
ENSG00000086015	0.12123	ENSG00000101079
ENSG00000211640	0.12123	ENSG00000211895
ENSG00000076003	0.121229	ENSG00000123219
ENSG00000155876	0.121227	ENSG00000165280
ENSG00000211660	0.121225	ENSG00000211959
ENSG00000172322	0.121223	ENSG00000235568
ENSG00000179933	0.121222	ENSG00000183340
ENSG00000111665	0.121222	ENSG00000185480
ENSG00000137310	0.12122	ENSG00000154839
ENSG00000197575	0.121219	ENSG00000230734
ENSG00000102699	0.121216	ENSG00000185515
ENSG00000100749	0.121214	ENSG00000101868
ENSG00000229133	0.121214	ENSG00000237676
ENSG00000225031	0.121212	ENSG00000255642
ENSG00000100129	0.121209	ENSG00000138430
ENSG00000007047	0.121208	ENSG00000047849
ENSG00000218582	0.121207	ENSG00000237506
ENSG00000075399	0.121207	ENSG00000261373
ENSG00000187653	0.121206	ENSG00000249264
ENSG00000142197	0.121205	ENSG00000214867
ENSG00000094916	0.121204	ENSG00000137310
ENSG00000130222	0.121203	ENSG00000180098
ENSG00000100162	0.121202	ENSG00000131153
ENSG00000089012	0.121202	ENSG00000160185
ENSG00000125352	0.121195	ENSG00000176396
ENSG00000105011	0.121194	ENSG00000257167
ENSG00000139239	0.121193	ENSG00000219451
ENSG00000218582	0.121193	ENSG00000240371
ENSG00000111335	0.121192	ENSG00000152778
ENSG00000101132	0.121191	ENSG00000171858
ENSG00000172803	0.121191	ENSG00000178096
ENSG00000139734	0.121189	ENSG00000151849
ENSG00000109805	0.121187	ENSG00000112118
ENSG00000127337	0.121186	ENSG00000160949
ENSG00000200554	0.121185	ENSG00000202297
ENSG00000229133	0.121185	ENSG00000241741
ENSG00000233057	0.121184	ENSG00000233830
ENSG00000230592	0.121184	ENSG00000242060
ENSG00000074800	0.121181	ENSG00000183207
ENSG00000234498	0.121171	ENSG00000234797
ENSG00000089154	0.121166	ENSG00000153107
ENSG00000197870	0.121165	ENSG00000247157
ENSG00000144579	0.121164	ENSG00000188986
ENSG00000130222	0.121163	ENSG00000197989
ENSG00000092330	0.12116	ENSG00000135637
ENSG00000108826	0.121159	ENSG00000242485
ENSG00000213741	0.121156	ENSG00000232388
ENSG00000226979	0.121154	ENSG00000227507
ENSG00000143398	0.121152	ENSG00000180764
ENSG00000060688	0.121151	ENSG00000127022
ENSG00000156876	0.12115	ENSG00000156970
ENSG00000112312	0.121147	ENSG00000187741
ENSG00000213235	0.121147	ENSG00000217027
ENSG00000124172	0.121146	ENSG00000125534
ENSG00000139921	0.121146	ENSG00000162607
ENSG00000111843	0.121145	ENSG00000214194
ENSG00000050344	0.121144	ENSG00000122566
ENSG00000177776	0.121144	ENSG00000229168
ENSG00000153767	0.121143	ENSG00000167395
ENSG00000125991	0.12114	ENSG00000205544
ENSG00000139618	0.121136	ENSG00000162062
ENSG00000088325	0.121134	ENSG00000160957
ENSG00000147036	0.12113	ENSG00000181856
ENSG00000178999	0.121127	ENSG00000228716
ENSG00000168028	0.121124	ENSG00000170889
ENSG00000152253	0.121122	ENSG00000158402
ENSG00000114942	0.121121	ENSG00000136942
ENSG00000112118	0.121117	ENSG00000140525
ENSG00000101972	0.121116	ENSG00000155959
ENSG00000160298	0.121114	ENSG00000166803
ENSG00000029534	0.121112	ENSG00000135218
ENSG00000105486	0.121112	ENSG00000151725
ENSG00000129315	0.121112	ENSG00000160993
ENSG00000213621	0.12111	ENSG00000228861
ENSG00000171827	0.121108	ENSG00000181007
ENSG00000018280	0.121107	ENSG00000172243
ENSG00000065328	0.121106	ENSG00000075218
ENSG00000171747	0.121106	ENSG00000204396
ENSG00000112077	0.121105	ENSG00000164879
ENSG00000144713	0.121104	ENSG00000233927
ENSG00000133742	0.121102	ENSG00000166793
ENSG00000131747	0.121099	ENSG00000183856
ENSG00000176293	0.121099	ENSG00000198521
ENSG00000211941	0.121099	ENSG00000211949
ENSG00000133773	0.121098	ENSG00000253251
ENSG00000123689	0.121096	ENSG00000126262
ENSG00000124193	0.121095	ENSG00000185246
ENSG00000092470	0.121093	ENSG00000101412
ENSG00000100888	0.121093	ENSG00000124459
ENSG00000185480	0.121092	ENSG00000198554
ENSG00000249264	0.121092	ENSG00000254759
ENSG00000105127	0.121091	ENSG00000198218
ENSG00000160007	0.12109	ENSG00000160877
ENSG00000146535	0.121088	ENSG00000180233
ENSG00000068654	0.121087	ENSG00000184178
ENSG00000104738	0.121083	ENSG00000146263
ENSG00000012048	0.121082	ENSG00000100297
ENSG00000025770	0.121082	ENSG00000131153
ENSG00000112118	0.12108	ENSG00000123374
ENSG00000165410	0.121079	ENSG00000204524
ENSG00000111602	0.121078	ENSG00000135476
ENSG00000088986	0.121076	ENSG00000180098
ENSG00000131747	0.121075	ENSG00000188610
ENSG00000170476	0.121075	ENSG00000228672
ENSG00000078246	0.121072	ENSG00000100325
ENSG00000102178	0.121072	ENSG00000184076
ENSG00000233830	0.121072	ENSG00000259612
ENSG00000240087	0.121071	ENSG00000255642
ENSG00000092853	0.121068	ENSG00000125885
ENSG00000022277	0.121065	ENSG00000101457
ENSG00000108590	0.121065	ENSG00000177875
ENSG00000088325	0.121064	ENSG00000168078
ENSG00000111247	0.121061	ENSG00000160957
ENSG00000142655	0.121059	ENSG00000162961
ENSG00000122705	0.121059	ENSG00000165283
ENSG00000077380	0.121058	ENSG00000130402
ENSG00000084754	0.121056	ENSG00000175390
ENSG00000219274	0.121056	ENSG00000243672
ENSG00000139239	0.121055	ENSG00000241081
ENSG00000138160	0.121053	ENSG00000149636
ENSG00000107223	0.121052	ENSG00000197958
ENSG00000145365	0.121052	ENSG00000249055
ENSG00000204435	0.121048	ENSG00000243101
ENSG00000091732	0.121047	ENSG00000100601
ENSG00000234031	0.121047	ENSG00000258613
ENSG00000127564	0.121043	ENSG00000137812
ENSG00000184612	0.121042	ENSG00000229814
ENSG00000213183	0.121041	ENSG00000213979
ENSG00000126267	0.121039	ENSG00000176340
ENSG00000174238	0.121036	ENSG00000198920
ENSG00000202300	0.121036	ENSG00000262772
ENSG00000150753	0.121035	ENSG00000172336
ENSG00000055118	0.121034	ENSG00000115107
ENSG00000067334	0.121031	ENSG00000127870
ENSG00000142544	0.12103	ENSG00000167333
ENSG00000140525	0.121026	ENSG00000160949
ENSG00000107815	0.121025	ENSG00000166197
ENSG00000124299	0.121025	ENSG00000168397
ENSG00000225338	0.121024	ENSG00000242640
ENSG00000147065	0.121023	ENSG00000251593
ENSG00000143751	0.12102	ENSG00000158615
ENSG00000177125	0.121017	ENSG00000183475
ENSG00000118217	0.121016	ENSG00000221823
ENSG00000115514	0.121015	ENSG00000136522
ENSG00000175826	0.121014	ENSG00000205544
ENSG00000236312	0.121012	ENSG00000242060
ENSG00000217026	0.121008	ENSG00000226948
ENSG00000104738	0.121008	ENSG00000237649
ENSG00000233971	0.121008	ENSG00000240914
ENSG00000119421	0.121006	ENSG00000135624
ENSG00000180189	0.121005	ENSG00000274012
ENSG00000147155	0.121004	ENSG00000158526
ENSG00000173113	0.121004	ENSG00000175701
ENSG00000001497	0.121003	ENSG00000137038
ENSG00000112110	0.120999	ENSG00000175334
ENSG00000171425	0.120999	ENSG00000178982
ENSG00000148773	0.120998	ENSG00000165891
ENSG00000106701	0.120997	ENSG00000229419
ENSG00000233306	0.120995	ENSG00000281103
ENSG00000197575	0.12099	ENSG00000229133
ENSG00000215093	0.120989	ENSG00000234782
ENSG00000269713	0.120988	ENSG00000270231
ENSG00000089063	0.120986	ENSG00000172270
ENSG00000215016	0.120983	ENSG00000241282
ENSG00000167325	0.120978	ENSG00000198554
ENSG00000108055	0.120976	ENSG00000138385
ENSG00000215264	0.120974	ENSG00000243504
ENSG00000093009	0.120973	ENSG00000138778
ENSG00000088325	0.120972	ENSG00000100162
ENSG00000211959	0.12097	ENSG00000241351
ENSG00000154920	0.120968	ENSG00000166965
ENSG00000147133	0.120967	ENSG00000165525
ENSG00000155876	0.120967	ENSG00000178988
ENSG00000109674	0.120965	ENSG00000123485
ENSG00000089685	0.120961	ENSG00000138092
ENSG00000083093	0.120958	ENSG00000187713
ENSG00000135932	0.120957	ENSG00000138071
ENSG00000183011	0.120957	ENSG00000214941
ENSG00000144802	0.120955	ENSG00000177606
ENSG00000163840	0.120953	ENSG00000205413
ENSG00000211896	0.120951	ENSG00000251546
ENSG00000178464	0.120948	ENSG00000214485
ENSG00000075702	0.120947	ENSG00000249115
ENSG00000223865	0.120944	ENSG00000231461
ENSG00000181007	0.12094	ENSG00000189042
ENSG00000211598	0.12094	ENSG00000211934
ENSG00000189343	0.120939	ENSG00000213261
ENSG00000115204	0.120938	ENSG00000174886
ENSG00000108826	0.120938	ENSG00000183978
ENSG00000175591	0.120938	ENSG00000235568
ENSG00000104889	0.12093	ENSG00000132646
ENSG00000080986	0.120923	ENSG00000117399
ENSG00000126756	0.120923	ENSG00000134825
ENSG00000213553	0.120923	ENSG00000244363
ENSG00000107874	0.120919	ENSG00000138279
ENSG00000124172	0.120918	ENSG00000132432
ENSG00000121152	0.120917	ENSG00000132646
ENSG00000141543	0.120916	ENSG00000198435
ENSG00000105640	0.120916	ENSG00000213442
ENSG00000168301	0.120915	ENSG00000168306
ENSG00000145386	0.120914	ENSG00000173207
ENSG00000237676	0.120914	ENSG00000237793
ENSG00000101811	0.120911	ENSG00000182872
ENSG00000127564	0.12091	ENSG00000134574
ENSG00000120805	0.12091	ENSG00000185630
ENSG00000213235	0.120909	ENSG00000229132
ENSG00000224800	0.120907	ENSG00000232083
ENSG00000135127	0.120905	ENSG00000198851
ENSG00000213432	0.120905	ENSG00000223668
ENSG00000083817	0.120902	ENSG00000197050
ENSG00000116824	0.1209	ENSG00000172673
ENSG00000188163	0.120895	ENSG00000214756
ENSG00000125652	0.120894	ENSG00000167863
ENSG00000142182	0.120893	ENSG00000160226
ENSG00000185046	0.120892	ENSG00000188859
ENSG00000131051	0.120891	ENSG00000139620
ENSG00000011009	0.120891	ENSG00000204220
ENSG00000114166	0.12089	ENSG00000135776
ENSG00000132570	0.12089	ENSG00000167635
ENSG00000087269	0.120886	ENSG00000138442
ENSG00000184206	0.120884	ENSG00000189136
ENSG00000201558	0.120884	ENSG00000207357
ENSG00000213261	0.120884	ENSG00000241061
ENSG00000069509	0.12088	ENSG00000132591
ENSG00000137145	0.120874	ENSG00000147854
ENSG00000241244	0.120874	ENSG00000251546
ENSG00000137310	0.120872	ENSG00000182628
ENSG00000117036	0.120871	ENSG00000197780
ENSG00000168795	0.120871	ENSG00000281649
ENSG00000161970	0.120868	ENSG00000265681
ENSG00000100109	0.120867	ENSG00000128294
ENSG00000122952	0.120867	ENSG00000139734
ENSG00000180172	0.120867	ENSG00000229344
ENSG00000140525	0.120866	ENSG00000149929
ENSG00000186020	0.120866	ENSG00000188227
ENSG00000170581	0.120856	ENSG00000187608
ENSG00000012963	0.120856	ENSG00000198554
ENSG00000211632	0.120855	ENSG00000242371
ENSG00000070761	0.120853	ENSG00000156313
ENSG00000127540	0.120852	ENSG00000174851
ENSG00000111737	0.12085	ENSG00000149480
ENSG00000198890	0.12085	ENSG00000247315
ENSG00000213553	0.120849	ENSG00000228232
ENSG00000100731	0.120847	ENSG00000160305
ENSG00000085415	0.120846	ENSG00000087269
ENSG00000127589	0.120843	ENSG00000233328
ENSG00000100479	0.120841	ENSG00000123737
ENSG00000129173	0.120841	ENSG00000151725
ENSG00000075702	0.120837	ENSG00000101003
ENSG00000148841	0.120837	ENSG00000172007
ENSG00000175334	0.120833	ENSG00000181924
ENSG00000076382	0.120829	ENSG00000163808
ENSG00000090013	0.120829	ENSG00000173868
ENSG00000117054	0.120828	ENSG00000145216
ENSG00000035499	0.120824	ENSG00000165480
ENSG00000104408	0.120823	ENSG00000178982
ENSG00000075702	0.120822	ENSG00000131747
ENSG00000105205	0.120822	ENSG00000169397
ENSG00000013275	0.120818	ENSG00000068438
ENSG00000125991	0.120808	ENSG00000198839
ENSG00000178988	0.120806	ENSG00000196652
ENSG00000211640	0.120806	ENSG00000211893
ENSG00000111331	0.120803	ENSG00000160932
ENSG00000162783	0.120802	ENSG00000201302
ENSG00000121211	0.120799	ENSG00000146670
ENSG00000070367	0.120799	ENSG00000179295
ENSG00000232393	0.120799	ENSG00000242314
ENSG00000150753	0.120796	ENSG00000150768
ENSG00000113048	0.120795	ENSG00000116874
ENSG00000125652	0.120793	ENSG00000243678
ENSG00000166451	0.120792	ENSG00000169607
ENSG00000086598	0.120789	ENSG00000184007
ENSG00000090889	0.120788	ENSG00000138778
ENSG00000172250	0.120788	ENSG00000183569
ENSG00000083457	0.120785	ENSG00000257950
ENSG00000165702	0.120784	ENSG00000240583
ENSG00000088682	0.120783	ENSG00000184076
ENSG00000198835	0.120781	ENSG00000203684
ENSG00000065328	0.120781	ENSG00000249115
ENSG00000123219	0.12078	ENSG00000163781
ENSG00000146834	0.12078	ENSG00000196652
ENSG00000101844	0.120778	ENSG00000101928
ENSG00000197321	0.120776	ENSG00000216035
ENSG00000171848	0.120775	ENSG00000196230
ENSG00000119812	0.120772	ENSG00000175110
ENSG00000125356	0.12077	ENSG00000182004
ENSG00000051341	0.120768	ENSG00000120802
ENSG00000010292	0.120767	ENSG00000066279
ENSG00000037280	0.120764	ENSG00000077238
ENSG00000171401	0.120764	ENSG00000174951
ENSG00000116586	0.120761	ENSG00000147400
ENSG00000146070	0.12076	ENSG00000173372
ENSG00000175886	0.120758	ENSG00000214199
ENSG00000076003	0.120756	ENSG00000249115
ENSG00000259045	0.120756	ENSG00000267541
ENSG00000224411	0.120755	ENSG00000243547
ENSG00000240914	0.120752	ENSG00000241370
ENSG00000178562	0.120752	ENSG00000256039
ENSG00000242419	0.12075	ENSG00000253953
ENSG00000115827	0.120749	ENSG00000117174
ENSG00000087302	0.120748	ENSG00000110442
ENSG00000100348	0.120748	ENSG00000138629
ENSG00000128000	0.120746	ENSG00000187187
ENSG00000062822	0.120745	ENSG00000160957
ENSG00000025423	0.120744	ENSG00000144476
ENSG00000178035	0.120743	ENSG00000198755
ENSG00000100749	0.120742	ENSG00000181544
ENSG00000125445	0.120741	ENSG00000180329
ENSG00000105372	0.120739	ENSG00000156482
ENSG00000148339	0.120739	ENSG00000166181
ENSG00000213261	0.120739	ENSG00000213864
ENSG00000126247	0.120738	ENSG00000133703
ENSG00000135838	0.120738	ENSG00000175449
ENSG00000146670	0.120736	ENSG00000168496
ENSG00000164902	0.120736	ENSG00000180329
ENSG00000068394	0.120734	ENSG00000156709
ENSG00000152454	0.120732	ENSG00000240225
ENSG00000088727	0.120729	ENSG00000111837
ENSG00000143222	0.120729	ENSG00000144895
ENSG00000111215	0.120729	ENSG00000212127
ENSG00000164045	0.120728	ENSG00000164087
ENSG00000166326	0.120724	ENSG00000265929
ENSG00000105486	0.120722	ENSG00000159259
ENSG00000185630	0.120721	ENSG00000188859
ENSG00000090382	0.12072	ENSG00000106565
ENSG00000105202	0.12072	ENSG00000164346
ENSG00000197575	0.120719	ENSG00000213621
ENSG00000115233	0.120717	ENSG00000138777
ENSG00000243859	0.120716	ENSG00000269228
ENSG00000123737	0.120713	ENSG00000138750
ENSG00000112984	0.120713	ENSG00000163507
ENSG00000224295	0.120713	ENSG00000249633
ENSG00000113460	0.120712	ENSG00000198746
ENSG00000183199	0.120712	ENSG00000226415
ENSG00000167315	0.120709	ENSG00000267322
ENSG00000111206	0.120707	ENSG00000163781
ENSG00000105258	0.120705	ENSG00000111775
ENSG00000130429	0.120704	ENSG00000155660
ENSG00000147133	0.120702	ENSG00000171827
ENSG00000138496	0.120701	ENSG00000152778
ENSG00000116030	0.120697	ENSG00000181061
ENSG00000038427	0.120694	ENSG00000170458
ENSG00000138378	0.120691	ENSG00000165929
ENSG00000068489	0.120691	ENSG00000167325
ENSG00000223650	0.12069	ENSG00000232928
ENSG00000119397	0.120688	ENSG00000198000
ENSG00000218582	0.120688	ENSG00000230207
ENSG00000115844	0.120685	ENSG00000172803
ENSG00000122966	0.120682	ENSG00000196584
ENSG00000174326	0.120681	ENSG00000213089
ENSG00000184924	0.120678	ENSG00000256393
ENSG00000112893	0.120676	ENSG00000186314
ENSG00000167733	0.120674	ENSG00000260001
ENSG00000177776	0.120673	ENSG00000213051
ENSG00000148484	0.120672	ENSG00000163382
ENSG00000172803	0.120672	ENSG00000201302
ENSG00000196517	0.12067	ENSG00000204613
ENSG00000211765	0.120669	ENSG00000211767
ENSG00000086506	0.120668	ENSG00000204010
ENSG00000127589	0.120664	ENSG00000225093
ENSG00000111206	0.120662	ENSG00000138658
ENSG00000108061	0.12066	ENSG00000170759
ENSG00000149929	0.12066	ENSG00000176208
ENSG00000160294	0.12066	ENSG00000196547
ENSG00000211947	0.120657	ENSG00000240382
ENSG00000196683	0.120657	ENSG00000265681
ENSG00000145386	0.120652	ENSG00000188610
ENSG00000130159	0.120651	ENSG00000130939
ENSG00000086506	0.12065	ENSG00000187902
ENSG00000245205	0.120647	ENSG00000249264
ENSG00000184613	0.120645	ENSG00000246223
ENSG00000110429	0.120643	ENSG00000138050
ENSG00000185246	0.120643	ENSG00000205339
ENSG00000225031	0.120643	ENSG00000268222
ENSG00000229133	0.12064	ENSG00000234031
ENSG00000211598	0.12064	ENSG00000244575
ENSG00000138326	0.120639	ENSG00000139239
ENSG00000175322	0.120639	ENSG00000196584
ENSG00000163481	0.120638	ENSG00000181315
ENSG00000103275	0.120632	ENSG00000206965
ENSG00000142945	0.120629	ENSG00000167325
ENSG00000219932	0.120628	ENSG00000244053
ENSG00000025708	0.120627	ENSG00000111335
ENSG00000115155	0.120626	ENSG00000133106
ENSG00000127530	0.120623	ENSG00000174944
ENSG00000126709	0.120621	ENSG00000160710
ENSG00000113068	0.120621	ENSG00000184752
ENSG00000093009	0.12062	ENSG00000156802
ENSG00000214485	0.120619	ENSG00000249855
ENSG00000130821	0.120617	ENSG00000133069
ENSG00000137310	0.120614	ENSG00000164109
ENSG00000134825	0.120614	ENSG00000171530
ENSG00000132383	0.120611	ENSG00000141456
ENSG00000094804	0.12061	ENSG00000136824
ENSG00000137168	0.120609	ENSG00000183978
ENSG00000211867	0.120605	ENSG00000211868
ENSG00000151846	0.120604	ENSG00000228887
ENSG00000142867	0.120603	ENSG00000179119
ENSG00000065150	0.120603	ENSG00000182199
ENSG00000213864	0.120603	ENSG00000232393
ENSG00000101199	0.120602	ENSG00000170471
ENSG00000100614	0.120601	ENSG00000101413
ENSG00000111845	0.120599	ENSG00000167721
ENSG00000124098	0.120598	ENSG00000143416
ENSG00000129810	0.120597	ENSG00000131747
ENSG00000133069	0.12059	ENSG00000147689
ENSG00000109685	0.120588	ENSG00000148773
ENSG00000091640	0.120588	ENSG00000174231
ENSG00000119969	0.120587	ENSG00000138092
ENSG00000163507	0.120582	ENSG00000165480
ENSG00000179344	0.120582	ENSG00000242574
ENSG00000138092	0.12058	ENSG00000178999
ENSG00000108622	0.120578	ENSG00000264954
ENSG00000137133	0.120576	ENSG00000244187
ENSG00000136842	0.120574	ENSG00000235169
ENSG00000101057	0.120569	ENSG00000160957
ENSG00000138772	0.120568	ENSG00000170956
ENSG00000161888	0.120566	ENSG00000184661
ENSG00000211653	0.120566	ENSG00000211941
ENSG00000133742	0.120565	ENSG00000147454
ENSG00000112319	0.120563	ENSG00000197705
ENSG00000090889	0.120562	ENSG00000136492
ENSG00000240392	0.120557	ENSG00000242060
ENSG00000163600	0.120555	ENSG00000197635
ENSG00000101166	0.120552	ENSG00000101367
ENSG00000084623	0.120552	ENSG00000125743
ENSG00000160305	0.120552	ENSG00000173638
ENSG00000197258	0.120552	ENSG00000229638
ENSG00000132394	0.120547	ENSG00000137038
ENSG00000067167	0.120546	ENSG00000127022
ENSG00000089351	0.120545	ENSG00000105711
ENSG00000118113	0.120544	ENSG00000126262
ENSG00000107798	0.120543	ENSG00000163382
ENSG00000101412	0.12054	ENSG00000159259
ENSG00000146223	0.120538	ENSG00000171490
ENSG00000044459	0.120537	ENSG00000167670
ENSG00000240759	0.120537	ENSG00000241282
ENSG00000240828	0.120536	ENSG00000242314
ENSG00000115233	0.120535	ENSG00000214517
ENSG00000184612	0.120532	ENSG00000228462
ENSG00000104738	0.120529	ENSG00000161888
ENSG00000196839	0.120529	ENSG00000214078
ENSG00000089685	0.120524	ENSG00000120802
ENSG00000111445	0.120523	ENSG00000174371
ENSG00000106399	0.120523	ENSG00000175643
ENSG00000228861	0.120521	ENSG00000235175
ENSG00000126267	0.120518	ENSG00000177868
ENSG00000176994	0.120518	ENSG00000198146
ENSG00000096006	0.120516	ENSG00000111052
ENSG00000160888	0.120515	ENSG00000213253
ENSG00000162244	0.120513	ENSG00000228474
ENSG00000147874	0.120512	ENSG00000149636
ENSG00000233921	0.120506	ENSG00000239223
ENSG00000163535	0.120504	ENSG00000237649
ENSG00000170180	0.120503	ENSG00000173868
ENSG00000111665	0.120501	ENSG00000112312
ENSG00000094804	0.120501	ENSG00000166451
ENSG00000159256	0.120501	ENSG00000198040
ENSG00000223803	0.1205	ENSG00000238103
ENSG00000081237	0.120499	ENSG00000116016
ENSG00000065518	0.120497	ENSG00000168958
ENSG00000100629	0.120495	ENSG00000127586
ENSG00000136942	0.120492	ENSG00000152082
ENSG00000167862	0.120492	ENSG00000183978
ENSG00000126970	0.120492	ENSG00000225569
ENSG00000075702	0.120491	ENSG00000161996
ENSG00000170515	0.120487	ENSG00000277161
ENSG00000015285	0.120483	ENSG00000164054
ENSG00000230916	0.120481	ENSG00000248923
ENSG00000042753	0.120477	ENSG00000171840
ENSG00000144713	0.120476	ENSG00000162244
ENSG00000124614	0.120474	ENSG00000215021
ENSG00000167720	0.120473	ENSG00000224870
ENSG00000083845	0.120472	ENSG00000147123
ENSG00000097046	0.120471	ENSG00000166508
ENSG00000154839	0.120465	ENSG00000156509
ENSG00000112312	0.120465	ENSG00000160298
ENSG00000154719	0.120464	ENSG00000159131
ENSG00000130816	0.120459	ENSG00000264358
ENSG00000160972	0.120456	ENSG00000173137
ENSG00000139239	0.120456	ENSG00000233476
ENSG00000136982	0.120452	ENSG00000138658
ENSG00000109685	0.120452	ENSG00000151725
ENSG00000134690	0.120452	ENSG00000198056
ENSG00000147684	0.120451	ENSG00000164919
ENSG00000127804	0.120449	ENSG00000132382
ENSG00000042753	0.120449	ENSG00000169567
ENSG00000109685	0.120448	ENSG00000164109
ENSG00000131469	0.120447	ENSG00000213442
ENSG00000228887	0.120444	ENSG00000234335
ENSG00000188873	0.120444	ENSG00000236058
ENSG00000075218	0.120443	ENSG00000171241
ENSG00000211895	0.120443	ENSG00000253755
ENSG00000103018	0.120441	ENSG00000181789
ENSG00000065183	0.120437	ENSG00000183431
ENSG00000211848	0.120437	ENSG00000211854
ENSG00000160796	0.120432	ENSG00000196187
ENSG00000225972	0.120432	ENSG00000240409
ENSG00000224861	0.12043	ENSG00000225031
ENSG00000100216	0.120427	ENSG00000204397
ENSG00000151846	0.120427	ENSG00000214389
ENSG00000065518	0.120422	ENSG00000161813
ENSG00000177868	0.12042	ENSG00000225447
ENSG00000213609	0.120419	ENSG00000232472
ENSG00000140307	0.120417	ENSG00000174886
ENSG00000075089	0.120415	ENSG00000123268
ENSG00000143228	0.120415	ENSG00000144554
ENSG00000129173	0.120415	ENSG00000182628
ENSG00000131462	0.120414	ENSG00000167536
ENSG00000130816	0.120413	ENSG00000136861
ENSG00000015479	0.120409	ENSG00000173933
ENSG00000211873	0.120409	ENSG00000211878
ENSG00000224861	0.120407	ENSG00000229132
ENSG00000101412	0.120406	ENSG00000112312
ENSG00000006015	0.120405	ENSG00000122359
ENSG00000171858	0.120403	ENSG00000233426
ENSG00000234797	0.120403	ENSG00000235508
ENSG00000180900	0.120403	ENSG00000261236
ENSG00000102145	0.120401	ENSG00000188175
ENSG00000214199	0.120398	ENSG00000235084
ENSG00000071539	0.120396	ENSG00000122966
ENSG00000177350	0.120396	ENSG00000229752
ENSG00000198856	0.120395	ENSG00000205544
ENSG00000211660	0.120392	ENSG00000211943
ENSG00000127337	0.120391	ENSG00000167513
ENSG00000083845	0.12039	ENSG00000235174
ENSG00000101972	0.120388	ENSG00000147224
ENSG00000114054	0.120387	ENSG00000214517
ENSG00000137055	0.120385	ENSG00000137075
ENSG00000178429	0.120382	ENSG00000244363
ENSG00000213609	0.120379	ENSG00000263266
ENSG00000138778	0.120378	ENSG00000163535
ENSG00000145780	0.120377	ENSG00000189241
ENSG00000184986	0.120373	ENSG00000230157
ENSG00000183199	0.120373	ENSG00000233476
ENSG00000128951	0.120371	ENSG00000171792
ENSG00000100450	0.120368	ENSG00000115523
ENSG00000171241	0.120365	ENSG00000252879
ENSG00000104889	0.120364	ENSG00000122966
ENSG00000088325	0.120364	ENSG00000140525
ENSG00000132646	0.120364	ENSG00000167325
ENSG00000083845	0.120361	ENSG00000104979
ENSG00000127957	0.120361	ENSG00000186704
ENSG00000151849	0.12036	ENSG00000198056
ENSG00000174886	0.120359	ENSG00000177556
ENSG00000159593	0.120357	ENSG00000173275
ENSG00000125356	0.120356	ENSG00000176340
ENSG00000110711	0.120352	ENSG00000204392
ENSG00000213553	0.120351	ENSG00000234851
ENSG00000071889	0.120349	ENSG00000101940
ENSG00000106244	0.120349	ENSG00000130429
ENSG00000166793	0.120349	ENSG00000196517
ENSG00000211648	0.120349	ENSG00000211959
ENSG00000153234	0.120348	ENSG00000160908
ENSG00000196263	0.120347	ENSG00000267470
ENSG00000159596	0.120347	ENSG00000278845
ENSG00000090889	0.120344	ENSG00000140451
ENSG00000115827	0.120343	ENSG00000166181
ENSG00000097046	0.120342	ENSG00000111206
ENSG00000137824	0.120341	ENSG00000278570
ENSG00000175886	0.120339	ENSG00000233476
ENSG00000134049	0.120337	ENSG00000141429
ENSG00000219932	0.120336	ENSG00000233921
ENSG00000119969	0.120335	ENSG00000162607
ENSG00000156261	0.120333	ENSG00000185808
ENSG00000168394	0.120333	ENSG00000204525
ENSG00000138777	0.120333	ENSG00000214517
ENSG00000231684	0.120332	ENSG00000242960
ENSG00000148296	0.12033	ENSG00000155438
ENSG00000112118	0.120329	ENSG00000143476
ENSG00000165304	0.120328	ENSG00000183763
ENSG00000229132	0.120325	ENSG00000235587
ENSG00000143207	0.120324	ENSG00000145734
ENSG00000109805	0.120322	ENSG00000159259
ENSG00000161996	0.120322	ENSG00000214826
ENSG00000170860	0.120322	ENSG00000241468
ENSG00000012048	0.120321	ENSG00000147536
ENSG00000162366	0.120319	ENSG00000235169
ENSG00000111665	0.120318	ENSG00000134291
ENSG00000235084	0.120317	ENSG00000241081
ENSG00000132485	0.120314	ENSG00000138780
ENSG00000082515	0.120314	ENSG00000171953
ENSG00000058729	0.120313	ENSG00000137492
ENSG00000168394	0.120313	ENSG00000234745
ENSG00000241755	0.120312	ENSG00000278196
ENSG00000129559	0.120308	ENSG00000171530
ENSG00000075426	0.120307	ENSG00000104419
ENSG00000142731	0.120305	ENSG00000180385
ENSG00000114841	0.120302	ENSG00000266714
ENSG00000101856	0.1203	ENSG00000101888
ENSG00000108474	0.120298	ENSG00000108559
ENSG00000152082	0.120298	ENSG00000214026
ENSG00000111206	0.120297	ENSG00000160957
ENSG00000211847	0.120289	ENSG00000211856
ENSG00000123131	0.120282	ENSG00000165704
ENSG00000127870	0.120282	ENSG00000213516
ENSG00000127884	0.120281	ENSG00000166136
ENSG00000197989	0.120281	ENSG00000228060
ENSG00000126267	0.120279	ENSG00000156467
ENSG00000225972	0.120279	ENSG00000249119
ENSG00000080839	0.120278	ENSG00000171241
ENSG00000105568	0.120277	ENSG00000136930
ENSG00000134539	0.120276	ENSG00000160856
ENSG00000185379	0.120274	ENSG00000278259
ENSG00000121621	0.120273	ENSG00000183856
ENSG00000184007	0.120273	ENSG00000197912
ENSG00000147454	0.120272	ENSG00000172331
ENSG00000122952	0.120272	ENSG00000184661
ENSG00000167196	0.12027	ENSG00000169752
ENSG00000149639	0.120269	ENSG00000197724
ENSG00000104356	0.120267	ENSG00000114767
ENSG00000004779	0.120267	ENSG00000179271
ENSG00000143228	0.120265	ENSG00000143476
ENSG00000211642	0.120265	ENSG00000241755
ENSG00000109685	0.120264	ENSG00000160298
ENSG00000012963	0.120262	ENSG00000076003
ENSG00000150753	0.120261	ENSG00000163904
ENSG00000138101	0.12026	ENSG00000185104
ENSG00000111247	0.120259	ENSG00000117650
ENSG00000163393	0.120259	ENSG00000172243
ENSG00000166710	0.120257	ENSG00000206337
ENSG00000109674	0.120254	ENSG00000156970
ENSG00000134222	0.120252	ENSG00000134690
ENSG00000116120	0.120251	ENSG00000185238
ENSG00000211695	0.120248	ENSG00000211697
ENSG00000122565	0.120244	ENSG00000211460
ENSG00000122140	0.120243	ENSG00000136718
ENSG00000209042	0.120243	ENSG00000222365
ENSG00000228331	0.120242	ENSG00000239797
ENSG00000138642	0.120241	ENSG00000156587
ENSG00000264169	0.120241	ENSG00000276281
ENSG00000240759	0.12024	ENSG00000243672
ENSG00000182117	0.120239	ENSG00000254999
ENSG00000139826	0.12023	ENSG00000140299
ENSG00000006625	0.12023	ENSG00000166803
ENSG00000211660	0.12023	ENSG00000211965
ENSG00000219932	0.12023	ENSG00000239223
ENSG00000065183	0.120229	ENSG00000138442
ENSG00000142731	0.120229	ENSG00000142945
ENSG00000214199	0.120229	ENSG00000240371
ENSG00000225193	0.120229	ENSG00000240392
ENSG00000244437	0.120229	ENSG00000278196
ENSG00000101654	0.120228	ENSG00000164631
ENSG00000140691	0.120224	ENSG00000165506
ENSG00000122862	0.120221	ENSG00000135318
ENSG00000093009	0.120221	ENSG00000197275
ENSG00000102145	0.12022	ENSG00000114698
ENSG00000132646	0.12022	ENSG00000146670
ENSG00000138658	0.12022	ENSG00000166508
ENSG00000173660	0.120212	ENSG00000178982
ENSG00000127564	0.120211	ENSG00000182628
ENSG00000130589	0.12021	ENSG00000135114
ENSG00000197756	0.120205	ENSG00000230629
ENSG00000083845	0.120204	ENSG00000231500
ENSG00000053371	0.120203	ENSG00000169727
ENSG00000100380	0.120201	ENSG00000148300
ENSG00000224041	0.120201	ENSG00000242076
ENSG00000215093	0.1202	ENSG00000229638
ENSG00000004478	0.1202	ENSG00000256271
ENSG00000124160	0.120198	ENSG00000198026
ENSG00000042753	0.120197	ENSG00000184831
ENSG00000171861	0.120196	ENSG00000197619
ENSG00000168393	0.120195	ENSG00000188312
ENSG00000125386	0.12019	ENSG00000146872
ENSG00000168958	0.12019	ENSG00000215301
ENSG00000166170	0.120189	ENSG00000196850
ENSG00000102384	0.120187	ENSG00000144395
ENSG00000160949	0.120185	ENSG00000214826
ENSG00000114744	0.120182	ENSG00000175470
ENSG00000248553	0.120182	ENSG00000249633
ENSG00000101473	0.12018	ENSG00000124104
ENSG00000111639	0.120173	ENSG00000184076
ENSG00000211938	0.120172	ENSG00000211943
ENSG00000102384	0.120171	ENSG00000109805
ENSG00000228071	0.120171	ENSG00000232083
ENSG00000165948	0.12017	ENSG00000182165
ENSG00000156256	0.12017	ENSG00000183527
ENSG00000050748	0.120169	ENSG00000134779
ENSG00000139734	0.120169	ENSG00000163072
ENSG00000176396	0.120168	ENSG00000234608
ENSG00000234797	0.120167	ENSG00000259612
ENSG00000164463	0.120165	ENSG00000174738
ENSG00000230629	0.120165	ENSG00000230897
ENSG00000171606	0.120164	ENSG00000197808
ENSG00000213740	0.120162	ENSG00000261557
ENSG00000230207	0.120161	ENSG00000234825
ENSG00000080839	0.12016	ENSG00000092853
ENSG00000145780	0.120159	ENSG00000179119
ENSG00000117399	0.120159	ENSG00000263513
ENSG00000130714	0.120158	ENSG00000130717
ENSG00000211873	0.120156	ENSG00000211883
ENSG00000118217	0.120151	ENSG00000135837
ENSG00000066279	0.120151	ENSG00000176208
ENSG00000213051	0.12015	ENSG00000237676
ENSG00000122966	0.120149	ENSG00000127337
ENSG00000196517	0.120149	ENSG00000243064
ENSG00000149182	0.120147	ENSG00000174917
ENSG00000213235	0.120147	ENSG00000237506
ENSG00000105640	0.120146	ENSG00000108298
ENSG00000234031	0.120143	ENSG00000242067
ENSG00000085999	0.120142	ENSG00000122966
ENSG00000136929	0.120142	ENSG00000162366
ENSG00000228071	0.120141	ENSG00000239223
ENSG00000111602	0.120138	ENSG00000138160
ENSG00000214612	0.120138	ENSG00000249264
ENSG00000234782	0.120136	ENSG00000235297
ENSG00000102384	0.120131	ENSG00000173207
ENSG00000152382	0.120131	ENSG00000204524
ENSG00000071051	0.12013	ENSG00000172765
ENSG00000063177	0.120129	ENSG00000136942
ENSG00000115944	0.120129	ENSG00000186184
ENSG00000109674	0.120128	ENSG00000154839
ENSG00000145216	0.120128	ENSG00000159267
ENSG00000118193	0.120127	ENSG00000126787
ENSG00000137154	0.120127	ENSG00000147854
ENSG00000172428	0.120125	ENSG00000233927
ENSG00000217026	0.120123	ENSG00000236058
ENSG00000198453	0.120122	ENSG00000240225
ENSG00000070950	0.120121	ENSG00000097046
ENSG00000211869	0.120121	ENSG00000211880
ENSG00000139597	0.120119	ENSG00000150753
ENSG00000073754	0.120117	ENSG00000275385
ENSG00000137073	0.120113	ENSG00000165282
ENSG00000137522	0.120111	ENSG00000173163
ENSG00000111875	0.12011	ENSG00000137207
ENSG00000124299	0.12011	ENSG00000204397
ENSG00000090487	0.120108	ENSG00000103707
ENSG00000143093	0.120107	ENSG00000175110
ENSG00000173209	0.120104	ENSG00000175455
ENSG00000176974	0.120103	ENSG00000177731
ENSG00000182628	0.120103	ENSG00000244509
ENSG00000126391	0.120102	ENSG00000162241
ENSG00000100206	0.120101	ENSG00000118193
ENSG00000137812	0.120101	ENSG00000176890
ENSG00000095787	0.1201	ENSG00000170759
ENSG00000135451	0.120098	ENSG00000136982
ENSG00000126746	0.120097	ENSG00000166987
ENSG00000172543	0.120095	ENSG00000176083
ENSG00000077721	0.120094	ENSG00000101557
ENSG00000100479	0.120093	ENSG00000118193
ENSG00000109674	0.120093	ENSG00000142945
ENSG00000080839	0.120093	ENSG00000197299
ENSG00000080608	0.120092	ENSG00000147854
ENSG00000113812	0.12009	ENSG00000184432
ENSG00000089063	0.120087	ENSG00000170906
ENSG00000161847	0.120086	ENSG00000234857
ENSG00000128016	0.120085	ENSG00000171223
ENSG00000126267	0.120085	ENSG00000185834
ENSG00000224800	0.120085	ENSG00000232134
ENSG00000006625	0.120084	ENSG00000149136
ENSG00000143228	0.120079	ENSG00000151849
ENSG00000062822	0.120077	ENSG00000100479
ENSG00000095574	0.120076	ENSG00000225648
ENSG00000171848	0.120075	ENSG00000176890
ENSG00000167395	0.120074	ENSG00000188690
ENSG00000099864	0.120073	ENSG00000185198
ENSG00000102384	0.120073	ENSG00000185480
ENSG00000055483	0.12007	ENSG00000127334
ENSG00000140525	0.120068	ENSG00000151849
ENSG00000136982	0.120066	ENSG00000166451
ENSG00000230099	0.120062	ENSG00000278030
ENSG00000067840	0.120061	ENSG00000100385
ENSG00000214612	0.120057	ENSG00000225770
ENSG00000135763	0.120055	ENSG00000135801
ENSG00000130559	0.120055	ENSG00000154380
ENSG00000137812	0.120054	ENSG00000139618
ENSG00000105373	0.120052	ENSG00000109475
ENSG00000026950	0.120048	ENSG00000168394
ENSG00000106009	0.120047	ENSG00000106012
ENSG00000136982	0.120043	ENSG00000156802
ENSG00000211663	0.120042	ENSG00000240864
ENSG00000076248	0.120041	ENSG00000167900
ENSG00000213432	0.12004	ENSG00000237793
ENSG00000240759	0.120034	ENSG00000269228
ENSG00000112182	0.120032	ENSG00000222078
ENSG00000135829	0.120031	ENSG00000143514
ENSG00000163918	0.120031	ENSG00000189159
ENSG00000005889	0.120029	ENSG00000139697
ENSG00000175105	0.120029	ENSG00000177125
ENSG00000127922	0.120029	ENSG00000241468
ENSG00000237793	0.120021	ENSG00000242692
ENSG00000213864	0.120018	ENSG00000242314
ENSG00000119927	0.120017	ENSG00000163798
ENSG00000180389	0.120017	ENSG00000232429
ENSG00000007968	0.120016	ENSG00000089685
ENSG00000100575	0.120013	ENSG00000188243
ENSG00000122140	0.120011	ENSG00000150753
ENSG00000170270	0.12001	ENSG00000214194
ENSG00000104738	0.120009	ENSG00000140525
ENSG00000160957	0.120009	ENSG00000184661
ENSG00000100162	0.120008	ENSG00000167325
ENSG00000110104	0.120006	ENSG00000163938
ENSG00000099953	0.120004	ENSG00000164050
ENSG00000100162	0.120003	ENSG00000154839
ENSG00000148303	0.12	ENSG00000177398
ENSG00000064601	0.119994	ENSG00000101079
ENSG00000197575	0.119993	ENSG00000240231
ENSG00000120526	0.119992	ENSG00000179958
ENSG00000115944	0.119991	ENSG00000139684
ENSG00000110448	0.119991	ENSG00000154310
ENSG00000075702	0.119989	ENSG00000151725
ENSG00000166133	0.119989	ENSG00000174013
ENSG00000157538	0.119985	ENSG00000159267
ENSG00000140264	0.119984	ENSG00000164919
ENSG00000117399	0.119983	ENSG00000128944
ENSG00000134294	0.119982	ENSG00000230124
ENSG00000083845	0.119978	ENSG00000101444
ENSG00000198482	0.119978	ENSG00000204604
ENSG00000116830	0.119976	ENSG00000160949
ENSG00000100297	0.119973	ENSG00000143228
ENSG00000138593	0.119971	ENSG00000144747
ENSG00000213183	0.119965	ENSG00000242060
ENSG00000235587	0.119963	ENSG00000237506
ENSG00000124356	0.119961	ENSG00000197170
ENSG00000072803	0.119957	ENSG00000148358
ENSG00000188483	0.119957	ENSG00000244641
ENSG00000160883	0.119956	ENSG00000163563
ENSG00000171174	0.119955	ENSG00000172578
ENSG00000168209	0.119954	ENSG00000185950
ENSG00000117419	0.119954	ENSG00000204439
ENSG00000111206	0.119952	ENSG00000117724
ENSG00000089009	0.119952	ENSG00000147604
ENSG00000105372	0.119951	ENSG00000143947
ENSG00000167984	0.119951	ENSG00000188827
ENSG00000229622	0.119951	ENSG00000258872
ENSG00000224800	0.119948	ENSG00000240392
ENSG00000110237	0.119946	ENSG00000186918
ENSG00000122435	0.119945	ENSG00000162601
ENSG00000096433	0.119944	ENSG00000138031
ENSG00000133028	0.119938	ENSG00000141252
ENSG00000145494	0.119938	ENSG00000174886
ENSG00000128951	0.119938	ENSG00000175643
ENSG00000182004	0.119936	ENSG00000228474
ENSG00000127184	0.119935	ENSG00000146066
ENSG00000115816	0.119934	ENSG00000130935
ENSG00000214362	0.119933	ENSG00000242640
ENSG00000101421	0.119929	ENSG00000101444
ENSG00000094804	0.119927	ENSG00000161800
ENSG00000157895	0.119923	ENSG00000198746
ENSG00000100304	0.119921	ENSG00000116649
ENSG00000138642	0.11992	ENSG00000279296
ENSG00000137812	0.119919	ENSG00000138182
ENSG00000147454	0.119918	ENSG00000197721
ENSG00000017797	0.119917	ENSG00000251994
ENSG00000136492	0.119915	ENSG00000237649
ENSG00000178809	0.119912	ENSG00000223705
ENSG00000108106	0.119907	ENSG00000115486
ENSG00000134057	0.119907	ENSG00000138180
ENSG00000070182	0.119903	ENSG00000183032
ENSG00000062598	0.1199	ENSG00000101391
ENSG00000123473	0.119898	ENSG00000168411
ENSG00000185834	0.119897	ENSG00000230207
ENSG00000217026	0.119897	ENSG00000249855
ENSG00000184612	0.119896	ENSG00000214760
ENSG00000070761	0.119896	ENSG00000243660
ENSG00000108298	0.119896	ENSG00000243678
ENSG00000134762	0.119895	ENSG00000159217
ENSG00000111775	0.119894	ENSG00000126267
ENSG00000157601	0.119892	ENSG00000173193
ENSG00000065268	0.119891	ENSG00000105676
ENSG00000109674	0.11989	ENSG00000169679
ENSG00000237170	0.11989	ENSG00000242661
ENSG00000051596	0.119889	ENSG00000126524
ENSG00000101057	0.119888	ENSG00000138092
ENSG00000167967	0.119888	ENSG00000168434
ENSG00000090889	0.119888	ENSG00000186638
ENSG00000224631	0.119887	ENSG00000229605
ENSG00000112742	0.119886	ENSG00000120539
ENSG00000156970	0.119886	ENSG00000160957
ENSG00000124098	0.119886	ENSG00000174358
ENSG00000137628	0.119885	ENSG00000247317
ENSG00000122952	0.119884	ENSG00000139921
ENSG00000228462	0.119883	ENSG00000230629
ENSG00000166478	0.119881	ENSG00000170325
ENSG00000179195	0.119874	ENSG00000250091
ENSG00000131153	0.119873	ENSG00000138160
ENSG00000213741	0.119872	ENSG00000256393
ENSG00000070950	0.119871	ENSG00000151725
ENSG00000237711	0.119871	ENSG00000254017
ENSG00000126756	0.119869	ENSG00000182899
ENSG00000229988	0.119868	ENSG00000243064
ENSG00000091651	0.119866	ENSG00000094804
ENSG00000215016	0.119866	ENSG00000242445
ENSG00000066279	0.119863	ENSG00000111602
ENSG00000072501	0.11986	ENSG00000112118
ENSG00000100297	0.11986	ENSG00000197275
ENSG00000115233	0.119859	ENSG00000135972
ENSG00000073111	0.119857	ENSG00000100714
ENSG00000100811	0.119857	ENSG00000184007
ENSG00000141456	0.119856	ENSG00000170037
ENSG00000091651	0.119854	ENSG00000160957
ENSG00000226525	0.119854	ENSG00000263266
ENSG00000129810	0.119847	ENSG00000174371
ENSG00000135002	0.119846	ENSG00000164164
ENSG00000139350	0.119846	ENSG00000256235
ENSG00000211861	0.119845	ENSG00000211870
ENSG00000100162	0.119844	ENSG00000144395
ENSG00000051825	0.119843	ENSG00000156802
ENSG00000148484	0.119842	ENSG00000160211
ENSG00000129244	0.119842	ENSG00000166793
ENSG00000110011	0.119841	ENSG00000149743
ENSG00000111445	0.11984	ENSG00000184445
ENSG00000140995	0.119839	ENSG00000141013
ENSG00000105486	0.119837	ENSG00000186638
ENSG00000116670	0.119836	ENSG00000142208
ENSG00000104356	0.119836	ENSG00000164077
ENSG00000178982	0.119836	ENSG00000217716
ENSG00000160972	0.119832	ENSG00000167702
ENSG00000104979	0.11983	ENSG00000122140
ENSG00000163931	0.11983	ENSG00000175390
ENSG00000178999	0.119829	ENSG00000183763
ENSG00000143228	0.119826	ENSG00000160949
ENSG00000227525	0.119826	ENSG00000230837
ENSG00000131069	0.119822	ENSG00000132792
ENSG00000017483	0.119818	ENSG00000116649
ENSG00000090013	0.119817	ENSG00000133488
ENSG00000013573	0.119814	ENSG00000123485
ENSG00000116251	0.11981	ENSG00000234741
ENSG00000177084	0.119809	ENSG00000187848
ENSG00000216624	0.119808	ENSG00000249855
ENSG00000087586	0.119806	ENSG00000161800
ENSG00000134627	0.119804	ENSG00000196371
ENSG00000065328	0.119803	ENSG00000076248
ENSG00000229168	0.119801	ENSG00000244485
ENSG00000124357	0.119798	ENSG00000131591
ENSG00000068650	0.119797	ENSG00000232684
ENSG00000227337	0.119797	ENSG00000234253
ENSG00000101447	0.119796	ENSG00000122966
ENSG00000228232	0.119794	ENSG00000233476
ENSG00000087460	0.119791	ENSG00000124172
ENSG00000127084	0.119787	ENSG00000129933
ENSG00000167858	0.119785	ENSG00000185745
ENSG00000121211	0.119783	ENSG00000164109
ENSG00000066926	0.119783	ENSG00000206172
ENSG00000109881	0.119781	ENSG00000122952
ENSG00000003756	0.119781	ENSG00000143033
ENSG00000240828	0.11978	ENSG00000258613
ENSG00000011426	0.119778	ENSG00000214826
ENSG00000173473	0.119777	ENSG00000253729
ENSG00000090889	0.119776	ENSG00000092853
ENSG00000121104	0.119776	ENSG00000125818
ENSG00000105486	0.119776	ENSG00000166451
ENSG00000084754	0.119776	ENSG00000198839
ENSG00000196735	0.119775	ENSG00000224557
ENSG00000077327	0.119774	ENSG00000168283
ENSG00000088038	0.119774	ENSG00000168488
ENSG00000124207	0.119774	ENSG00000185246
ENSG00000071539	0.11977	ENSG00000143228
ENSG00000147689	0.11977	ENSG00000162722
ENSG00000223803	0.11977	ENSG00000227525
ENSG00000252835	0.11977	ENSG00000266019
ENSG00000108826	0.119768	ENSG00000137168
ENSG00000154040	0.119768	ENSG00000168234
ENSG00000211752	0.119767	ENSG00000241911
ENSG00000107937	0.119766	ENSG00000122958
ENSG00000126391	0.119762	ENSG00000149218
ENSG00000105011	0.119759	ENSG00000169679
ENSG00000086062	0.119759	ENSG00000233554
ENSG00000141469	0.119756	ENSG00000162366
ENSG00000100385	0.119752	ENSG00000141293
ENSG00000233830	0.119752	ENSG00000251593
ENSG00000111247	0.11975	ENSG00000123416
ENSG00000120158	0.11975	ENSG00000171453
ENSG00000188243	0.11975	ENSG00000235174
ENSG00000211644	0.11975	ENSG00000251546
ENSG00000230734	0.119748	ENSG00000267119
ENSG00000139618	0.119747	ENSG00000198554
ENSG00000111247	0.119741	ENSG00000157456
ENSG00000129084	0.119741	ENSG00000171202
ENSG00000110237	0.119739	ENSG00000159433
ENSG00000133488	0.119739	ENSG00000164398
ENSG00000185808	0.119739	ENSG00000241837
ENSG00000184612	0.119738	ENSG00000238103
ENSG00000120158	0.119737	ENSG00000175110
ENSG00000197608	0.119731	ENSG00000268438
ENSG00000197863	0.11973	ENSG00000229676
ENSG00000092470	0.119721	ENSG00000116830
ENSG00000198719	0.119719	ENSG00000227508
ENSG00000180879	0.119714	ENSG00000235174
ENSG00000186940	0.119709	ENSG00000259612
ENSG00000146263	0.119708	ENSG00000172167
ENSG00000215093	0.119708	ENSG00000218582
ENSG00000029534	0.119707	ENSG00000243064
ENSG00000107447	0.119706	ENSG00000229417
ENSG00000047597	0.119705	ENSG00000196517
ENSG00000137074	0.119704	ENSG00000165006
ENSG00000079462	0.119702	ENSG00000178982
ENSG00000068654	0.119701	ENSG00000136718
ENSG00000177084	0.119701	ENSG00000198692
ENSG00000178814	0.119699	ENSG00000185189
ENSG00000138646	0.119696	ENSG00000181381
ENSG00000232573	0.119696	ENSG00000237991
ENSG00000067066	0.119694	ENSG00000185745
ENSG00000070182	0.119693	ENSG00000086506
ENSG00000134419	0.119693	ENSG00000167526
ENSG00000104979	0.119692	ENSG00000136149
ENSG00000184612	0.119692	ENSG00000225193
ENSG00000095932	0.11969	ENSG00000159339
ENSG00000109805	0.119687	ENSG00000185480
ENSG00000105372	0.119686	ENSG00000178982
ENSG00000164615	0.119686	ENSG00000198839
ENSG00000103995	0.119685	ENSG00000129173
ENSG00000239855	0.119685	ENSG00000241755
ENSG00000233355	0.119685	ENSG00000256039
ENSG00000053372	0.119682	ENSG00000123297
ENSG00000162302	0.119676	ENSG00000168065
ENSG00000232858	0.119673	ENSG00000243964
ENSG00000150768	0.119671	ENSG00000166189
ENSG00000111639	0.11967	ENSG00000205155
ENSG00000117228	0.119669	ENSG00000168394
ENSG00000051341	0.119667	ENSG00000182628
ENSG00000226360	0.119667	ENSG00000256393
ENSG00000099795	0.119666	ENSG00000173660
ENSG00000170468	0.119665	ENSG00000174276
ENSG00000126267	0.119664	ENSG00000178741
ENSG00000214389	0.119659	ENSG00000228929
ENSG00000134574	0.119658	ENSG00000161513
ENSG00000106263	0.119657	ENSG00000164818
ENSG00000213442	0.119657	ENSG00000239559
ENSG00000088325	0.119656	ENSG00000167900
ENSG00000227337	0.119656	ENSG00000240231
ENSG00000136933	0.119654	ENSG00000175792
ENSG00000198455	0.119652	ENSG00000205189
ENSG00000229752	0.119652	ENSG00000232341
ENSG00000115486	0.119651	ENSG00000135297
ENSG00000066926	0.11965	ENSG00000244734
ENSG00000148773	0.119648	ENSG00000158402
ENSG00000074319	0.119648	ENSG00000180104
ENSG00000137310	0.119647	ENSG00000184992
ENSG00000186174	0.119646	ENSG00000198646
ENSG00000075089	0.119645	ENSG00000101361
ENSG00000109956	0.119645	ENSG00000153563
ENSG00000153250	0.119641	ENSG00000198648
ENSG00000177875	0.119641	ENSG00000268006
ENSG00000114054	0.11964	ENSG00000135972
ENSG00000123416	0.119639	ENSG00000132646
ENSG00000070182	0.119639	ENSG00000174358
ENSG00000167858	0.119639	ENSG00000185507
ENSG00000065621	0.119638	ENSG00000228261
ENSG00000235284	0.119636	ENSG00000288701
ENSG00000101811	0.119635	ENSG00000105618
ENSG00000134326	0.119634	ENSG00000138035
ENSG00000120539	0.119629	ENSG00000149554
ENSG00000229638	0.119625	ENSG00000236552
ENSG00000147471	0.119624	ENSG00000147533
ENSG00000180389	0.119624	ENSG00000223361
ENSG00000245205	0.119623	ENSG00000259612
ENSG00000136938	0.119622	ENSG00000165244
ENSG00000214485	0.119621	ENSG00000217716
ENSG00000249987	0.119621	ENSG00000269228
ENSG00000101444	0.119612	ENSG00000175390
ENSG00000136842	0.11961	ENSG00000147454
ENSG00000144381	0.11961	ENSG00000197579
ENSG00000225770	0.119609	ENSG00000232385
ENSG00000160710	0.119608	ENSG00000185507
ENSG00000131469	0.119603	ENSG00000226360
ENSG00000077935	0.1196	ENSG00000100206
ENSG00000144554	0.119598	ENSG00000176208
ENSG00000166200	0.119597	ENSG00000189266
ENSG00000156273	0.119597	ENSG00000204524
ENSG00000213432	0.119597	ENSG00000214612
ENSG00000175806	0.119597	ENSG00000253649
ENSG00000214199	0.119596	ENSG00000241506
ENSG00000007968	0.119595	ENSG00000146263
ENSG00000163191	0.119595	ENSG00000163220
ENSG00000101811	0.119594	ENSG00000112282
ENSG00000140534	0.119594	ENSG00000161800
ENSG00000213621	0.119594	ENSG00000216866
ENSG00000132823	0.119593	ENSG00000145780
ENSG00000127423	0.11959	ENSG00000163507
ENSG00000126107	0.119589	ENSG00000156671
ENSG00000147383	0.119589	ENSG00000156709
ENSG00000123473	0.119584	ENSG00000153044
ENSG00000171827	0.119584	ENSG00000189042
ENSG00000204267	0.119583	ENSG00000204642
ENSG00000102384	0.119579	ENSG00000114346
ENSG00000113368	0.119579	ENSG00000118193
ENSG00000173868	0.119577	ENSG00000224177
ENSG00000230837	0.119573	ENSG00000238172
ENSG00000227232	0.119572	ENSG00000279457
ENSG00000134690	0.119566	ENSG00000166508
ENSG00000100220	0.119563	ENSG00000176953
ENSG00000251340	0.119563	ENSG00000254132
ENSG00000134321	0.119562	ENSG00000188313
ENSG00000186222	0.119558	ENSG00000212916
ENSG00000089723	0.119556	ENSG00000100652
ENSG00000131650	0.119554	ENSG00000162073
ENSG00000135476	0.119551	ENSG00000171241
ENSG00000104408	0.11955	ENSG00000163322
ENSG00000132361	0.119549	ENSG00000174231
ENSG00000229752	0.119547	ENSG00000244053
ENSG00000165392	0.119546	ENSG00000176853
ENSG00000207109	0.119545	ENSG00000225037
ENSG00000216624	0.119545	ENSG00000235084
ENSG00000112983	0.119544	ENSG00000167302
ENSG00000228887	0.119544	ENSG00000243964
ENSG00000123200	0.119543	ENSG00000134186
ENSG00000065548	0.119543	ENSG00000138385
ENSG00000000460	0.119543	ENSG00000183763
ENSG00000213448	0.119543	ENSG00000228462
ENSG00000087365	0.119542	ENSG00000213619
ENSG00000116698	0.119541	ENSG00000158850
ENSG00000117399	0.119537	ENSG00000164611
ENSG00000211625	0.119533	ENSG00000239951
ENSG00000204956	0.119533	ENSG00000253767
ENSG00000054983	0.119533	ENSG00000259096
ENSG00000113328	0.119528	ENSG00000156471
ENSG00000219222	0.119526	ENSG00000240125
ENSG00000066044	0.119525	ENSG00000120265
ENSG00000243811	0.119525	ENSG00000244509
ENSG00000111665	0.11952	ENSG00000136824
ENSG00000080839	0.11952	ENSG00000178691
ENSG00000197372	0.119517	ENSG00000198551
ENSG00000037897	0.119515	ENSG00000150753
ENSG00000119969	0.119514	ENSG00000161996
ENSG00000135763	0.119513	ENSG00000143393
ENSG00000154370	0.119512	ENSG00000182827
ENSG00000124783	0.119511	ENSG00000205339
ENSG00000211651	0.119509	ENSG00000243290
ENSG00000076242	0.119506	ENSG00000106399
ENSG00000134690	0.119506	ENSG00000164104
ENSG00000139239	0.119506	ENSG00000213553
ENSG00000109063	0.1195	ENSG00000185722
ENSG00000182899	0.1195	ENSG00000188243
ENSG00000233921	0.119499	ENSG00000249987
ENSG00000012048	0.119498	ENSG00000162062
ENSG00000119917	0.119497	ENSG00000160710
ENSG00000213553	0.119497	ENSG00000226855
ENSG00000100380	0.119487	ENSG00000125991
ENSG00000135390	0.119484	ENSG00000197756
ENSG00000071539	0.119482	ENSG00000134690
ENSG00000152253	0.11948	ENSG00000165891
ENSG00000092470	0.119477	ENSG00000160949
ENSG00000186577	0.119474	ENSG00000232645
ENSG00000151849	0.119473	ENSG00000167670
ENSG00000136492	0.119472	ENSG00000213988
ENSG00000214460	0.11947	ENSG00000261557
ENSG00000183763	0.119469	ENSG00000185480
ENSG00000179611	0.119467	ENSG00000259917
ENSG00000185163	0.119466	ENSG00000204316
ENSG00000118620	0.119463	ENSG00000181826
ENSG00000214113	0.119463	ENSG00000219607
ENSG00000100129	0.119462	ENSG00000215021
ENSG00000136982	0.119461	ENSG00000156970
ENSG00000134326	0.11946	ENSG00000185507
ENSG00000172465	0.119458	ENSG00000180964
ENSG00000063046	0.119458	ENSG00000197258
ENSG00000136522	0.119455	ENSG00000139343
ENSG00000069667	0.119454	ENSG00000160185
ENSG00000171827	0.119452	ENSG00000179562
ENSG00000109084	0.119451	ENSG00000127564
ENSG00000185347	0.11945	ENSG00000213145
ENSG00000135423	0.119449	ENSG00000176422
ENSG00000125843	0.119447	ENSG00000167733
ENSG00000151413	0.119446	ENSG00000172339
ENSG00000163072	0.119444	ENSG00000198826
ENSG00000127540	0.119443	ENSG00000140264
ENSG00000140534	0.119443	ENSG00000174371
ENSG00000122687	0.11944	ENSG00000178988
ENSG00000215016	0.119436	ENSG00000237676
ENSG00000140525	0.119435	ENSG00000167513
ENSG00000117614	0.11943	ENSG00000177646
ENSG00000163563	0.119429	ENSG00000164821
ENSG00000240828	0.119429	ENSG00000242060
ENSG00000174547	0.119427	ENSG00000214026
ENSG00000125944	0.119421	ENSG00000179295
ENSG00000074582	0.11942	ENSG00000115307
ENSG00000149273	0.11942	ENSG00000156482
ENSG00000158050	0.119418	ENSG00000179388
ENSG00000088726	0.119416	ENSG00000109272
ENSG00000051341	0.119411	ENSG00000117724
ENSG00000122126	0.11941	ENSG00000168939
ENSG00000087076	0.11941	ENSG00000177380
ENSG00000188873	0.11941	ENSG00000213621
ENSG00000163902	0.119408	ENSG00000185825
ENSG00000109674	0.119407	ENSG00000142731
ENSG00000114988	0.119406	ENSG00000138073
ENSG00000163507	0.119404	ENSG00000237649
ENSG00000000938	0.119399	ENSG00000090382
ENSG00000141469	0.119397	ENSG00000250361
ENSG00000214541	0.119396	ENSG00000249855
ENSG00000089063	0.119394	ENSG00000100028
ENSG00000145912	0.119392	ENSG00000174851
ENSG00000015676	0.11939	ENSG00000106603
ENSG00000225067	0.119389	ENSG00000228887
ENSG00000198336	0.119387	ENSG00000256269
ENSG00000134825	0.119383	ENSG00000214026
ENSG00000101057	0.119382	ENSG00000166451
ENSG00000151725	0.11938	ENSG00000171320
ENSG00000012174	0.119379	ENSG00000158526
ENSG00000047597	0.119378	ENSG00000240583
ENSG00000173207	0.119376	ENSG00000178999
ENSG00000013573	0.119375	ENSG00000135476
ENSG00000051180	0.119375	ENSG00000152253
ENSG00000135451	0.119375	ENSG00000176890
ENSG00000099977	0.119373	ENSG00000111639
ENSG00000199477	0.119373	ENSG00000222937
ENSG00000143942	0.119367	ENSG00000174886
ENSG00000088325	0.119366	ENSG00000163507
ENSG00000089685	0.119364	ENSG00000160957
ENSG00000119900	0.119363	ENSG00000145911
ENSG00000187653	0.119363	ENSG00000204253
ENSG00000116830	0.119362	ENSG00000127564
ENSG00000164010	0.119362	ENSG00000175449
ENSG00000214223	0.11936	ENSG00000240087
ENSG00000104219	0.11936	ENSG00000241553
ENSG00000031823	0.119358	ENSG00000104852
ENSG00000105821	0.119358	ENSG00000134697
ENSG00000122435	0.119358	ENSG00000187630
ENSG00000077152	0.119355	ENSG00000186185
ENSG00000137807	0.11935	ENSG00000158402
ENSG00000101361	0.11935	ENSG00000198730
ENSG00000230629	0.11935	ENSG00000232429
ENSG00000169679	0.11934	ENSG00000171848
ENSG00000124614	0.11934	ENSG00000213741
ENSG00000213183	0.11934	ENSG00000223676
ENSG00000232573	0.11934	ENSG00000242371
ENSG00000151150	0.119337	ENSG00000160654
ENSG00000123416	0.119337	ENSG00000161800
ENSG00000136840	0.119336	ENSG00000167103
ENSG00000234031	0.119335	ENSG00000244073
ENSG00000065183	0.119333	ENSG00000163938
ENSG00000115267	0.119332	ENSG00000137628
ENSG00000123689	0.119329	ENSG00000158869
ENSG00000108443	0.119328	ENSG00000197170
ENSG00000115155	0.119326	ENSG00000165949
ENSG00000087586	0.119325	ENSG00000090889
ENSG00000104738	0.119325	ENSG00000198056
ENSG00000000419	0.119322	ENSG00000101146
ENSG00000025039	0.119322	ENSG00000113231
ENSG00000175538	0.119322	ENSG00000198053
ENSG00000076248	0.119322	ENSG00000239672
ENSG00000075975	0.11932	ENSG00000079785
ENSG00000135476	0.11932	ENSG00000186638
ENSG00000138385	0.119316	ENSG00000147421
ENSG00000132591	0.119315	ENSG00000167130
ENSG00000111339	0.119313	ENSG00000133069
ENSG00000214199	0.119313	ENSG00000263563
ENSG00000080986	0.119312	ENSG00000123416
ENSG00000196683	0.11931	ENSG00000230897
ENSG00000100129	0.11931	ENSG00000232472
ENSG00000240371	0.11931	ENSG00000241061
ENSG00000143224	0.119302	ENSG00000164010
ENSG00000147224	0.119301	ENSG00000165704
ENSG00000125450	0.119293	ENSG00000141279
ENSG00000137812	0.119293	ENSG00000158402
ENSG00000166454	0.119292	ENSG00000182810
ENSG00000197013	0.119292	ENSG00000268658
ENSG00000107789	0.11929	ENSG00000111339
ENSG00000100462	0.119288	ENSG00000150753
ENSG00000053371	0.119288	ENSG00000163382
ENSG00000166793	0.119285	ENSG00000224177
ENSG00000264169	0.119285	ENSG00000266187
ENSG00000162783	0.119284	ENSG00000164442
ENSG00000241563	0.11928	ENSG00000251503
ENSG00000075239	0.119279	ENSG00000130826
ENSG00000067606	0.119279	ENSG00000182873
ENSG00000226525	0.119278	ENSG00000229133
ENSG00000211625	0.119277	ENSG00000211660
ENSG00000179820	0.119276	ENSG00000268006
ENSG00000082068	0.119273	ENSG00000149262
ENSG00000105258	0.119272	ENSG00000171421
ENSG00000122218	0.119272	ENSG00000196850
ENSG00000213432	0.11927	ENSG00000213553
ENSG00000211685	0.119268	ENSG00000222037
ENSG00000119335	0.119268	ENSG00000240489
ENSG00000154839	0.119267	ENSG00000165244
ENSG00000220793	0.119266	ENSG00000243964
ENSG00000133816	0.119264	ENSG00000167768
ENSG00000217930	0.119264	ENSG00000262246
ENSG00000149273	0.119263	ENSG00000178982
ENSG00000083099	0.119261	ENSG00000146223
ENSG00000009790	0.119258	ENSG00000100055
ENSG00000111011	0.119258	ENSG00000134186
ENSG00000232083	0.119256	ENSG00000240392
ENSG00000144395	0.119255	ENSG00000165480
ENSG00000228232	0.119253	ENSG00000234782
ENSG00000166133	0.119249	ENSG00000166189
ENSG00000123131	0.119248	ENSG00000184831
ENSG00000177350	0.119247	ENSG00000256338
ENSG00000228861	0.119244	ENSG00000229752
ENSG00000113369	0.119241	ENSG00000281357
ENSG00000224800	0.11924	ENSG00000230364
ENSG00000120539	0.119238	ENSG00000167513
ENSG00000186854	0.119235	ENSG00000198851
ENSG00000165732	0.119234	ENSG00000165997
ENSG00000134539	0.119233	ENSG00000134545
ENSG00000138430	0.119231	ENSG00000197157
ENSG00000134419	0.119228	ENSG00000196683
ENSG00000169282	0.119228	ENSG00000230613
ENSG00000188846	0.119227	ENSG00000196683
ENSG00000108829	0.119226	ENSG00000171302
ENSG00000092853	0.119226	ENSG00000189057
ENSG00000111328	0.119225	ENSG00000161203
ENSG00000164087	0.119225	ENSG00000171241
ENSG00000089351	0.119224	ENSG00000105755
ENSG00000140262	0.119224	ENSG00000260689
ENSG00000213609	0.119224	ENSG00000267119
ENSG00000134574	0.119221	ENSG00000146670
ENSG00000214760	0.11922	ENSG00000228224
ENSG00000136929	0.119219	ENSG00000166793
ENSG00000089289	0.119215	ENSG00000126756
ENSG00000110651	0.119213	ENSG00000118363
ENSG00000076003	0.119211	ENSG00000149929
ENSG00000169442	0.119211	ENSG00000204472
ENSG00000062582	0.11921	ENSG00000125743
ENSG00000112742	0.11921	ENSG00000139618
ENSG00000211967	0.11921	ENSG00000211968
ENSG00000225093	0.11921	ENSG00000237506
ENSG00000163904	0.119205	ENSG00000168411
ENSG00000087470	0.119204	ENSG00000182923
ENSG00000229605	0.119203	ENSG00000240759
ENSG00000160208	0.119202	ENSG00000173638
ENSG00000179611	0.1192	ENSG00000188459
ENSG00000013725	0.119195	ENSG00000159445
ENSG00000112118	0.119195	ENSG00000184445
ENSG00000187800	0.119194	ENSG00000198400
ENSG00000110700	0.119193	ENSG00000196531
ENSG00000049323	0.119192	ENSG00000112077
ENSG00000115053	0.119192	ENSG00000138385
ENSG00000136930	0.119192	ENSG00000164258
ENSG00000227939	0.119192	ENSG00000228887
ENSG00000177776	0.119192	ENSG00000254252
ENSG00000241282	0.11919	ENSG00000244485
ENSG00000010256	0.119189	ENSG00000067829
ENSG00000131174	0.119189	ENSG00000240972
ENSG00000137100	0.119188	ENSG00000147854
ENSG00000062598	0.119187	ENSG00000101413
ENSG00000161405	0.119187	ENSG00000264663
ENSG00000196205	0.119182	ENSG00000214199
ENSG00000149636	0.119181	ENSG00000163781
ENSG00000216866	0.119178	ENSG00000259612
ENSG00000182220	0.119177	ENSG00000185825
ENSG00000138180	0.119176	ENSG00000144395
ENSG00000101444	0.119176	ENSG00000156697
ENSG00000109881	0.119175	ENSG00000166803
ENSG00000187372	0.119175	ENSG00000253873
ENSG00000144381	0.119174	ENSG00000205339
ENSG00000119335	0.119172	ENSG00000121864
ENSG00000100162	0.119169	ENSG00000137804
ENSG00000066279	0.119166	ENSG00000122952
ENSG00000068654	0.119165	ENSG00000105447
ENSG00000095002	0.119164	ENSG00000126261
ENSG00000105640	0.119164	ENSG00000180879
ENSG00000174446	0.119162	ENSG00000270084
ENSG00000004866	0.11916	ENSG00000214188
ENSG00000112029	0.119158	ENSG00000145386
ENSG00000126261	0.119158	ENSG00000179295
ENSG00000013573	0.119157	ENSG00000051180
ENSG00000094841	0.119156	ENSG00000101844
ENSG00000148773	0.119154	ENSG00000151725
ENSG00000025708	0.119153	ENSG00000126709
ENSG00000100916	0.119149	ENSG00000157823
ENSG00000119969	0.119147	ENSG00000147155
ENSG00000125962	0.119147	ENSG00000171295
ENSG00000211880	0.119147	ENSG00000211882
ENSG00000076003	0.119144	ENSG00000131351
ENSG00000188243	0.119144	ENSG00000198839
ENSG00000105486	0.119142	ENSG00000156970
ENSG00000100813	0.119139	ENSG00000112983
ENSG00000126261	0.119137	ENSG00000135446
ENSG00000214362	0.119137	ENSG00000225338
ENSG00000126267	0.119135	ENSG00000136942
ENSG00000145375	0.119135	ENSG00000164494
ENSG00000079616	0.119134	ENSG00000164087
ENSG00000211858	0.119134	ENSG00000211859
ENSG00000088325	0.119133	ENSG00000101306
ENSG00000075218	0.119133	ENSG00000156802
ENSG00000112077	0.119133	ENSG00000184792
ENSG00000081052	0.119132	ENSG00000169031
ENSG00000115514	0.119131	ENSG00000198730
ENSG00000160410	0.119129	ENSG00000215305
ENSG00000128789	0.119127	ENSG00000172239
ENSG00000102900	0.119126	ENSG00000116120
ENSG00000093009	0.119126	ENSG00000187741
ENSG00000101997	0.119125	ENSG00000179222
ENSG00000119314	0.119124	ENSG00000166913
ENSG00000112996	0.119122	ENSG00000125630
ENSG00000083750	0.119119	ENSG00000196998
ENSG00000101361	0.119117	ENSG00000158042
ENSG00000103253	0.119113	ENSG00000103260
ENSG00000100028	0.119113	ENSG00000235453
ENSG00000172409	0.119112	ENSG00000182810
ENSG00000113734	0.119111	ENSG00000196470
ENSG00000123416	0.11911	ENSG00000166508
ENSG00000100312	0.119109	ENSG00000206841
ENSG00000115523	0.119109	ENSG00000271503
ENSG00000136929	0.119106	ENSG00000164879
ENSG00000139239	0.119106	ENSG00000213261
ENSG00000100387	0.119105	ENSG00000136522
ENSG00000213860	0.119102	ENSG00000240759
ENSG00000153012	0.119101	ENSG00000185630
ENSG00000123416	0.119099	ENSG00000165244
ENSG00000159596	0.119097	ENSG00000185414
```
