## Supplementary material for "The network structure of hematopoietic cancers": Network files for the top-100,000 interactions in the five phenotypes: BALL_8th_100k_MI.sif (part 2 of 5)

```
ENSG00000089009	0.119097	ENSG00000263266
ENSG00000117543	0.119096	ENSG00000171425
ENSG00000233971	0.119096	ENSG00000242952
ENSG00000197958	0.119094	ENSG00000265681
ENSG00000144354	0.119092	ENSG00000153044
ENSG00000149782	0.119091	ENSG00000198646
ENSG00000171492	0.119086	ENSG00000181830
ENSG00000142538	0.119086	ENSG00000198400
ENSG00000217083	0.119086	ENSG00000220517
ENSG00000204435	0.119086	ENSG00000224877
ENSG00000138092	0.119085	ENSG00000163808
ENSG00000090889	0.119083	ENSG00000115163
ENSG00000110395	0.119082	ENSG00000113328
ENSG00000185834	0.119082	ENSG00000196683
ENSG00000075702	0.119076	ENSG00000109685
ENSG00000137310	0.119075	ENSG00000178999
ENSG00000122952	0.119074	ENSG00000152253
ENSG00000148459	0.119074	ENSG00000171291
ENSG00000135587	0.119074	ENSG00000185250
ENSG00000069849	0.119073	ENSG00000088832
ENSG00000198868	0.119073	ENSG00000240409
ENSG00000092853	0.119072	ENSG00000138092
ENSG00000126012	0.119071	ENSG00000147050
ENSG00000157429	0.119069	ENSG00000167377
ENSG00000233646	0.119069	ENSG00000249633
ENSG00000215414	0.119067	ENSG00000270641
ENSG00000100206	0.119065	ENSG00000159259
ENSG00000106459	0.119063	ENSG00000176095
ENSG00000181007	0.119061	ENSG00000189164
ENSG00000109805	0.11906	ENSG00000134222
ENSG00000008018	0.11906	ENSG00000163541
ENSG00000071539	0.119058	ENSG00000075218
ENSG00000112212	0.119058	ENSG00000167768
ENSG00000187653	0.119055	ENSG00000217094
ENSG00000164306	0.119054	ENSG00000166801
ENSG00000185829	0.119053	ENSG00000260075
ENSG00000083845	0.11905	ENSG00000100348
ENSG00000072501	0.119049	ENSG00000184634
ENSG00000115685	0.119047	ENSG00000143106
ENSG00000065518	0.119044	ENSG00000116906
ENSG00000072571	0.119042	ENSG00000080986
ENSG00000251593	0.119042	ENSG00000259917
ENSG00000105486	0.119041	ENSG00000112742
ENSG00000125352	0.11904	ENSG00000177971
ENSG00000211668	0.119038	ENSG00000211943
ENSG00000125538	0.119038	ENSG00000213089
ENSG00000234825	0.119038	ENSG00000254598
ENSG00000108528	0.119037	ENSG00000129255
ENSG00000115128	0.119036	ENSG00000117118
ENSG00000145335	0.119036	ENSG00000170271
ENSG00000225630	0.119036	ENSG00000247627
ENSG00000107560	0.119027	ENSG00000172239
ENSG00000102172	0.119027	ENSG00000179222
ENSG00000214541	0.119026	ENSG00000228502
ENSG00000130748	0.119024	ENSG00000137133
ENSG00000137100	0.119022	ENSG00000165264
ENSG00000188672	0.119022	ENSG00000196517
ENSG00000084093	0.119021	ENSG00000169018
ENSG00000105011	0.11902	ENSG00000171792
ENSG00000065150	0.11902	ENSG00000253729
ENSG00000075218	0.119019	ENSG00000188610
ENSG00000071539	0.119018	ENSG00000111206
ENSG00000236992	0.119018	ENSG00000249855
ENSG00000091640	0.119015	ENSG00000129255
ENSG00000153044	0.119015	ENSG00000214826
ENSG00000106399	0.119014	ENSG00000188312
ENSG00000035499	0.119013	ENSG00000138160
ENSG00000219222	0.119012	ENSG00000237676
ENSG00000115107	0.11901	ENSG00000197993
ENSG00000237702	0.11901	ENSG00000241657
ENSG00000173660	0.119007	ENSG00000243678
ENSG00000123240	0.119005	ENSG00000235763
ENSG00000100479	0.119004	ENSG00000159259
ENSG00000089692	0.119002	ENSG00000182985
ENSG00000058804	0.119002	ENSG00000188312
ENSG00000124614	0.119001	ENSG00000182774
ENSG00000143543	0.119001	ENSG00000186283
ENSG00000139618	0.118998	ENSG00000166881
ENSG00000150753	0.118998	ENSG00000170515
ENSG00000230207	0.118998	ENSG00000240371
ENSG00000223496	0.118994	ENSG00000247315
ENSG00000025770	0.118993	ENSG00000198089
ENSG00000103502	0.118993	ENSG00000277072
ENSG00000126267	0.118991	ENSG00000136810
ENSG00000211667	0.118985	ENSG00000253234
ENSG00000100297	0.118984	ENSG00000127423
ENSG00000102384	0.118981	ENSG00000160949
ENSG00000074842	0.118979	ENSG00000107949
ENSG00000164346	0.118978	ENSG00000224032
ENSG00000181163	0.118977	ENSG00000224032
ENSG00000038274	0.118976	ENSG00000169188
ENSG00000177350	0.118976	ENSG00000266402
ENSG00000164109	0.118975	ENSG00000196584
ENSG00000010292	0.118972	ENSG00000148773
ENSG00000080839	0.118971	ENSG00000138346
ENSG00000166133	0.11897	ENSG00000166181
ENSG00000065328	0.118969	ENSG00000132646
ENSG00000186704	0.118969	ENSG00000214300
ENSG00000103995	0.118968	ENSG00000112312
ENSG00000122218	0.118966	ENSG00000135999
ENSG00000066926	0.118966	ENSG00000169877
ENSG00000087586	0.118962	ENSG00000129810
ENSG00000171861	0.118962	ENSG00000198746
ENSG00000036054	0.118959	ENSG00000159459
ENSG00000085265	0.118956	ENSG00000101916
ENSG00000062582	0.118953	ENSG00000198618
ENSG00000109674	0.118952	ENSG00000170312
ENSG00000213885	0.118952	ENSG00000230734
ENSG00000115944	0.118951	ENSG00000175061
ENSG00000123737	0.11895	ENSG00000138160
ENSG00000170271	0.118945	ENSG00000205639
ENSG00000108107	0.118944	ENSG00000234741
ENSG00000109519	0.118942	ENSG00000173011
ENSG00000173207	0.118942	ENSG00000214826
ENSG00000198406	0.118941	ENSG00000234825
ENSG00000145833	0.11894	ENSG00000158417
ENSG00000235508	0.118939	ENSG00000242071
ENSG00000138385	0.118936	ENSG00000168116
ENSG00000114346	0.118933	ENSG00000164109
ENSG00000102970	0.118931	ENSG00000145113
ENSG00000125991	0.118931	ENSG00000186468
ENSG00000138326	0.118929	ENSG00000188243
ENSG00000000460	0.118926	ENSG00000146143
ENSG00000066279	0.118925	ENSG00000171320
ENSG00000100991	0.118918	ENSG00000132670
ENSG00000184612	0.118918	ENSG00000258613
ENSG00000124383	0.118917	ENSG00000155438
ENSG00000198406	0.118917	ENSG00000279800
ENSG00000101444	0.118916	ENSG00000142657
ENSG00000213448	0.118916	ENSG00000238172
ENSG00000029534	0.118914	ENSG00000116675
ENSG00000079616	0.118913	ENSG00000123737
ENSG00000213235	0.118913	ENSG00000214485
ENSG00000139239	0.118913	ENSG00000226525
ENSG00000111247	0.118909	ENSG00000140534
ENSG00000237248	0.118907	ENSG00000256069
ENSG00000013306	0.118906	ENSG00000145335
ENSG00000211893	0.118906	ENSG00000239855
ENSG00000119927	0.118904	ENSG00000187778
ENSG00000164045	0.118903	ENSG00000189057
ENSG00000169679	0.118902	ENSG00000170312
ENSG00000123416	0.118901	ENSG00000137310
ENSG00000104738	0.118899	ENSG00000138180
ENSG00000184612	0.118899	ENSG00000233921
ENSG00000142945	0.118896	ENSG00000164109
ENSG00000119335	0.118895	ENSG00000141985
ENSG00000110696	0.118892	ENSG00000118363
ENSG00000108510	0.118892	ENSG00000125686
ENSG00000083520	0.118889	ENSG00000113460
ENSG00000177971	0.118889	ENSG00000187601
ENSG00000230207	0.118887	ENSG00000236801
ENSG00000129810	0.118884	ENSG00000176890
ENSG00000066279	0.118882	ENSG00000171848
ENSG00000065308	0.11888	ENSG00000105738
ENSG00000105486	0.11888	ENSG00000138160
ENSG00000177875	0.118878	ENSG00000179820
ENSG00000112984	0.118877	ENSG00000152253
ENSG00000213885	0.118874	ENSG00000233380
ENSG00000154839	0.118872	ENSG00000156970
ENSG00000104889	0.118867	ENSG00000105011
ENSG00000168754	0.118867	ENSG00000203805
ENSG00000206650	0.118865	ENSG00000207988
ENSG00000115307	0.118861	ENSG00000145191
ENSG00000107874	0.118861	ENSG00000198937
ENSG00000144504	0.118861	ENSG00000231365
ENSG00000154274	0.11886	ENSG00000155428
ENSG00000156970	0.11886	ENSG00000160298
ENSG00000075218	0.118858	ENSG00000092853
ENSG00000137807	0.118857	ENSG00000163507
ENSG00000134644	0.118852	ENSG00000182149
ENSG00000197632	0.118851	ENSG00000242550
ENSG00000051341	0.11885	ENSG00000265418
ENSG00000118181	0.118849	ENSG00000146066
ENSG00000214612	0.118849	ENSG00000235587
ENSG00000236058	0.118849	ENSG00000268222
ENSG00000137764	0.118847	ENSG00000185104
ENSG00000136824	0.118847	ENSG00000198826
ENSG00000166508	0.118845	ENSG00000176208
ENSG00000104852	0.118844	ENSG00000167615
ENSG00000138413	0.118842	ENSG00000143498
ENSG00000104853	0.118839	ENSG00000111737
ENSG00000107223	0.118839	ENSG00000167283
ENSG00000101306	0.118838	ENSG00000134690
ENSG00000091164	0.118837	ENSG00000101558
ENSG00000103145	0.118837	ENSG00000105520
ENSG00000227525	0.118836	ENSG00000243672
ENSG00000141551	0.118835	ENSG00000141568
ENSG00000170581	0.118834	ENSG00000183486
ENSG00000239223	0.118834	ENSG00000269228
ENSG00000213178	0.118833	ENSG00000232472
ENSG00000169877	0.118831	ENSG00000188672
ENSG00000166133	0.11883	ENSG00000170468
ENSG00000198821	0.118829	ENSG00000233355
ENSG00000213448	0.118827	ENSG00000232341
ENSG00000143751	0.118824	ENSG00000165997
ENSG00000164398	0.118824	ENSG00000181856
ENSG00000008394	0.11882	ENSG00000158825
ENSG00000111206	0.118816	ENSG00000166851
ENSG00000013573	0.118814	ENSG00000184445
ENSG00000108309	0.118813	ENSG00000188536
ENSG00000158825	0.118812	ENSG00000170458
ENSG00000114742	0.118812	ENSG00000197930
ENSG00000088682	0.118809	ENSG00000125703
ENSG00000123358	0.118808	ENSG00000188389
ENSG00000223529	0.118806	ENSG00000245205
ENSG00000179406	0.118806	ENSG00000251451
ENSG00000178982	0.118804	ENSG00000225067
ENSG00000233057	0.118803	ENSG00000234335
ENSG00000214362	0.118803	ENSG00000254252
ENSG00000116830	0.118801	ENSG00000214826
ENSG00000166508	0.118797	ENSG00000184661
ENSG00000228224	0.118797	ENSG00000240231
ENSG00000085377	0.118793	ENSG00000120727
ENSG00000156304	0.118791	ENSG00000159131
ENSG00000136718	0.118791	ENSG00000165271
ENSG00000099977	0.11879	ENSG00000146066
ENSG00000162366	0.11879	ENSG00000170180
ENSG00000121152	0.118788	ENSG00000127423
ENSG00000152767	0.118788	ENSG00000231194
ENSG00000143157	0.118786	ENSG00000152382
ENSG00000132256	0.118785	ENSG00000162607
ENSG00000113319	0.118785	ENSG00000167106
ENSG00000182810	0.118785	ENSG00000198492
ENSG00000090382	0.118784	ENSG00000101307
ENSG00000065328	0.118784	ENSG00000105486
ENSG00000085871	0.118783	ENSG00000089022
ENSG00000100162	0.118782	ENSG00000198937
ENSG00000121152	0.118779	ENSG00000160298
ENSG00000121892	0.118778	ENSG00000198586
ENSG00000026036	0.118776	ENSG00000100983
ENSG00000102858	0.118775	ENSG00000168101
ENSG00000109084	0.118772	ENSG00000119969
ENSG00000083845	0.118769	ENSG00000234741
ENSG00000116120	0.118767	ENSG00000173692
ENSG00000001497	0.118764	ENSG00000114650
ENSG00000152359	0.118763	ENSG00000167302
ENSG00000197756	0.118762	ENSG00000233927
ENSG00000066279	0.11876	ENSG00000109674
ENSG00000101367	0.118758	ENSG00000214078
ENSG00000025770	0.118757	ENSG00000165948
ENSG00000133069	0.118755	ENSG00000136929
ENSG00000132286	0.118755	ENSG00000148943
ENSG00000227525	0.118755	ENSG00000230592
ENSG00000160957	0.118751	ENSG00000162062
ENSG00000101413	0.11875	ENSG00000124177
ENSG00000070366	0.118749	ENSG00000132382
ENSG00000166508	0.118749	ENSG00000167325
ENSG00000078304	0.118748	ENSG00000163704
ENSG00000234335	0.118747	ENSG00000261557
ENSG00000211868	0.118745	ENSG00000211878
ENSG00000196417	0.118744	ENSG00000256087
ENSG00000179562	0.118742	ENSG00000197619
ENSG00000240463	0.118741	ENSG00000242640
ENSG00000106399	0.118741	ENSG00000243147
ENSG00000140525	0.11874	ENSG00000156802
ENSG00000215492	0.11874	ENSG00000236058
ENSG00000176208	0.118738	ENSG00000214826
ENSG00000204592	0.118738	ENSG00000240065
ENSG00000124795	0.118736	ENSG00000187735
ENSG00000151846	0.118735	ENSG00000213763
ENSG00000106565	0.118734	ENSG00000160883
ENSG00000138180	0.118734	ENSG00000170312
ENSG00000211592	0.118734	ENSG00000211648
ENSG00000122966	0.118732	ENSG00000166508
ENSG00000136938	0.11873	ENSG00000166803
ENSG00000114767	0.118728	ENSG00000166133
ENSG00000106591	0.118724	ENSG00000164610
ENSG00000115368	0.118724	ENSG00000171453
ENSG00000185485	0.118723	ENSG00000207650
ENSG00000228331	0.118723	ENSG00000243592
ENSG00000071082	0.118722	ENSG00000221983
ENSG00000228861	0.118722	ENSG00000230837
ENSG00000196440	0.118722	ENSG00000231154
ENSG00000111206	0.11872	ENSG00000128951
ENSG00000132763	0.118716	ENSG00000188163
ENSG00000185834	0.118711	ENSG00000233426
ENSG00000211967	0.118708	ENSG00000241294
ENSG00000178982	0.118706	ENSG00000215021
ENSG00000161888	0.118701	ENSG00000163072
ENSG00000101546	0.118701	ENSG00000281398
ENSG00000131115	0.1187	ENSG00000186272
ENSG00000133561	0.118699	ENSG00000179144
ENSG00000171320	0.118699	ENSG00000182628
ENSG00000094804	0.118695	ENSG00000134291
ENSG00000140264	0.118692	ENSG00000186010
ENSG00000146670	0.118691	ENSG00000149554
ENSG00000263974	0.118691	ENSG00000277904
ENSG00000233057	0.11869	ENSG00000241506
ENSG00000148950	0.118689	ENSG00000157869
ENSG00000115844	0.118689	ENSG00000167964
ENSG00000232083	0.118687	ENSG00000269228
ENSG00000107789	0.118686	ENSG00000165702
ENSG00000094631	0.118685	ENSG00000241973
ENSG00000163811	0.118684	ENSG00000166166
ENSG00000172116	0.118684	ENSG00000271503
ENSG00000101844	0.118683	ENSG00000169188
ENSG00000160957	0.118681	ENSG00000171320
ENSG00000124279	0.11868	ENSG00000136718
ENSG00000149798	0.11868	ENSG00000174946
ENSG00000038274	0.118679	ENSG00000137168
ENSG00000211666	0.118679	ENSG00000211893
ENSG00000022277	0.118678	ENSG00000088298
ENSG00000108963	0.118676	ENSG00000132361
ENSG00000097046	0.118675	ENSG00000167670
ENSG00000136824	0.118675	ENSG00000175216
ENSG00000127589	0.118672	ENSG00000240914
ENSG00000100554	0.118669	ENSG00000161914
ENSG00000143321	0.118669	ENSG00000173457
ENSG00000108010	0.118669	ENSG00000175470
ENSG00000227337	0.118667	ENSG00000229752
ENSG00000119640	0.118663	ENSG00000126215
ENSG00000211867	0.118663	ENSG00000211877
ENSG00000121892	0.118662	ENSG00000183484
ENSG00000132646	0.118657	ENSG00000161800
ENSG00000149929	0.118657	ENSG00000167513
ENSG00000038427	0.118657	ENSG00000168461
ENSG00000164346	0.118657	ENSG00000175061
ENSG00000107581	0.118655	ENSG00000107949
ENSG00000179611	0.118655	ENSG00000251593
ENSG00000108679	0.118654	ENSG00000111331
ENSG00000180172	0.118654	ENSG00000240759
ENSG00000211892	0.118654	ENSG00000253755
ENSG00000164306	0.11865	ENSG00000176208
ENSG00000128563	0.118648	ENSG00000198874
ENSG00000128595	0.118647	ENSG00000130429
ENSG00000076864	0.118645	ENSG00000188175
ENSG00000187653	0.118645	ENSG00000214199
ENSG00000232393	0.118645	ENSG00000240392
ENSG00000170271	0.118643	ENSG00000224177
ENSG00000136942	0.118641	ENSG00000147123
ENSG00000213979	0.118641	ENSG00000232393
ENSG00000162367	0.118641	ENSG00000235169
ENSG00000198336	0.11864	ENSG00000213088
ENSG00000205871	0.118637	ENSG00000234498
ENSG00000112742	0.118636	ENSG00000144354
ENSG00000105197	0.118635	ENSG00000239789
ENSG00000137857	0.118632	ENSG00000140254
ENSG00000115761	0.118631	ENSG00000160563
ENSG00000068654	0.11863	ENSG00000089154
ENSG00000137965	0.11863	ENSG00000167858
ENSG00000117054	0.118629	ENSG00000213079
ENSG00000109685	0.118628	ENSG00000166803
ENSG00000205871	0.118625	ENSG00000213864
ENSG00000005007	0.118624	ENSG00000066135
ENSG00000112077	0.118624	ENSG00000147454
ENSG00000101109	0.118623	ENSG00000126001
ENSG00000196967	0.118622	ENSG00000198040
ENSG00000146670	0.118621	ENSG00000159259
ENSG00000111801	0.118617	ENSG00000206503
ENSG00000180172	0.118615	ENSG00000180389
ENSG00000134291	0.118612	ENSG00000169689
ENSG00000135899	0.11861	ENSG00000137628
ENSG00000133488	0.118609	ENSG00000141469
ENSG00000223668	0.118607	ENSG00000228232
ENSG00000143476	0.118606	ENSG00000176208
ENSG00000111206	0.118603	ENSG00000112984
ENSG00000131153	0.118602	ENSG00000138658
ENSG00000101997	0.118602	ENSG00000156697
ENSG00000088205	0.118601	ENSG00000171860
ENSG00000105429	0.118598	ENSG00000130758
ENSG00000115568	0.118598	ENSG00000178188
ENSG00000141258	0.118597	ENSG00000146021
ENSG00000011465	0.118595	ENSG00000152661
ENSG00000122482	0.118595	ENSG00000185947
ENSG00000077549	0.118595	ENSG00000215193
ENSG00000214460	0.118594	ENSG00000217027
ENSG00000102384	0.118589	ENSG00000109685
ENSG00000204657	0.118587	ENSG00000204681
ENSG00000075426	0.118585	ENSG00000092820
ENSG00000163781	0.118584	ENSG00000198554
ENSG00000102145	0.118582	ENSG00000141469
ENSG00000159259	0.118582	ENSG00000163808
ENSG00000182473	0.11858	ENSG00000185504
ENSG00000228929	0.11858	ENSG00000263266
ENSG00000099624	0.118579	ENSG00000099821
ENSG00000038274	0.118579	ENSG00000184432
ENSG00000078808	0.118578	ENSG00000163902
ENSG00000143622	0.118575	ENSG00000164631
ENSG00000140534	0.118574	ENSG00000198554
ENSG00000234335	0.118573	ENSG00000242060
ENSG00000100991	0.118572	ENSG00000108883
ENSG00000198746	0.118572	ENSG00000204070
ENSG00000224858	0.118572	ENSG00000233057
ENSG00000120539	0.118571	ENSG00000166451
ENSG00000133424	0.11857	ENSG00000176533
ENSG00000109084	0.118568	ENSG00000122952
ENSG00000165480	0.118568	ENSG00000167513
ENSG00000166200	0.118568	ENSG00000273841
ENSG00000120539	0.118566	ENSG00000160949
ENSG00000214362	0.118566	ENSG00000242067
ENSG00000062822	0.118565	ENSG00000140534
ENSG00000124155	0.118564	ENSG00000214078
ENSG00000029534	0.118563	ENSG00000137198
ENSG00000131747	0.118563	ENSG00000142731
ENSG00000175390	0.118563	ENSG00000204392
ENSG00000167526	0.118563	ENSG00000221983
ENSG00000155592	0.118562	ENSG00000213516
ENSG00000130560	0.118561	ENSG00000137210
ENSG00000012048	0.118561	ENSG00000149929
ENSG00000126267	0.11856	ENSG00000142676
ENSG00000132963	0.11856	ENSG00000143977
ENSG00000147536	0.11856	ENSG00000196584
ENSG00000111817	0.118557	ENSG00000188820
ENSG00000007968	0.118555	ENSG00000139734
ENSG00000160336	0.118553	ENSG00000203326
ENSG00000166902	0.118548	ENSG00000168291
ENSG00000168078	0.118544	ENSG00000178999
ENSG00000130479	0.118543	ENSG00000241839
ENSG00000113240	0.118539	ENSG00000221978
ENSG00000101425	0.118537	ENSG00000186529
ENSG00000100342	0.118537	ENSG00000197361
ENSG00000171443	0.118535	ENSG00000178982
ENSG00000024526	0.118534	ENSG00000136824
ENSG00000139625	0.118532	ENSG00000225434
ENSG00000178338	0.118526	ENSG00000251369
ENSG00000126267	0.118524	ENSG00000167283
ENSG00000062822	0.118518	ENSG00000165304
ENSG00000156509	0.118518	ENSG00000186185
ENSG00000136982	0.118516	ENSG00000154839
ENSG00000148925	0.11851	ENSG00000166200
ENSG00000136451	0.118509	ENSG00000156983
ENSG00000088325	0.118508	ENSG00000169607
ENSG00000131351	0.118504	ENSG00000166451
ENSG00000170464	0.118504	ENSG00000174010
ENSG00000170889	0.1185	ENSG00000234741
ENSG00000187653	0.118497	ENSG00000233328
ENSG00000080986	0.118495	ENSG00000136982
ENSG00000111328	0.118495	ENSG00000241553
ENSG00000014123	0.118494	ENSG00000132424
ENSG00000140153	0.118494	ENSG00000166225
ENSG00000071082	0.11849	ENSG00000182899
ENSG00000157657	0.118488	ENSG00000170382
ENSG00000126267	0.118486	ENSG00000171858
ENSG00000106459	0.118485	ENSG00000198874
ENSG00000133069	0.118483	ENSG00000188582
ENSG00000115446	0.118482	ENSG00000183513
ENSG00000140931	0.118482	ENSG00000183723
ENSG00000164109	0.11848	ENSG00000171848
ENSG00000196683	0.118475	ENSG00000213178
ENSG00000211663	0.118474	ENSG00000211668
ENSG00000171659	0.118472	ENSG00000242559
ENSG00000117614	0.118471	ENSG00000185787
ENSG00000085999	0.11847	ENSG00000090889
ENSG00000214223	0.118466	ENSG00000225031
ENSG00000230513	0.118466	ENSG00000284130
ENSG00000214391	0.118462	ENSG00000233328
ENSG00000124469	0.118462	ENSG00000239839
ENSG00000137970	0.118462	ENSG00000242071
ENSG00000233830	0.118462	ENSG00000261557
ENSG00000014138	0.118455	ENSG00000134574
ENSG00000092470	0.118455	ENSG00000171320
ENSG00000108771	0.118455	ENSG00000177409
ENSG00000211625	0.118455	ENSG00000243466
ENSG00000083845	0.118453	ENSG00000204392
ENSG00000145990	0.118453	ENSG00000237786
ENSG00000013573	0.118449	ENSG00000123219
ENSG00000099795	0.118448	ENSG00000107223
ENSG00000077235	0.118448	ENSG00000114650
ENSG00000065150	0.118448	ENSG00000126261
ENSG00000121481	0.118448	ENSG00000134108
ENSG00000101294	0.118448	ENSG00000144867
ENSG00000130935	0.118445	ENSG00000167721
ENSG00000108306	0.118442	ENSG00000108587
ENSG00000237973	0.118439	ENSG00000270906
ENSG00000149100	0.118437	ENSG00000164346
ENSG00000167670	0.118436	ENSG00000174371
ENSG00000121060	0.118433	ENSG00000170581
ENSG00000062598	0.118432	ENSG00000077235
ENSG00000104979	0.118432	ENSG00000124172
ENSG00000138385	0.118431	ENSG00000215301
ENSG00000150787	0.118431	ENSG00000243250
ENSG00000086758	0.118428	ENSG00000160570
ENSG00000086506	0.118428	ENSG00000229988
ENSG00000066336	0.118427	ENSG00000134571
ENSG00000100348	0.118426	ENSG00000178982
ENSG00000104979	0.118426	ENSG00000213442
ENSG00000211848	0.118424	ENSG00000211851
ENSG00000100206	0.118423	ENSG00000111247
ENSG00000013573	0.118422	ENSG00000085840
ENSG00000100813	0.118418	ENSG00000104859
ENSG00000084733	0.118417	ENSG00000134001
ENSG00000108641	0.118416	ENSG00000166484
ENSG00000197385	0.118416	ENSG00000232490
ENSG00000073536	0.118414	ENSG00000122140
ENSG00000118707	0.118411	ENSG00000244462
ENSG00000059573	0.11841	ENSG00000123131
ENSG00000122966	0.11841	ENSG00000146263
ENSG00000114942	0.118407	ENSG00000197958
ENSG00000083845	0.118407	ENSG00000243678
ENSG00000181894	0.118406	ENSG00000204524
ENSG00000115540	0.1184	ENSG00000143751
ENSG00000122966	0.1184	ENSG00000146143
ENSG00000092201	0.118397	ENSG00000115053
ENSG00000117724	0.118397	ENSG00000164104
ENSG00000172116	0.118397	ENSG00000186854
ENSG00000211456	0.118392	ENSG00000267680
ENSG00000105202	0.11839	ENSG00000109475
ENSG00000111206	0.11839	ENSG00000131747
ENSG00000107643	0.118389	ENSG00000137275
ENSG00000169188	0.118389	ENSG00000184432
ENSG00000100206	0.118385	ENSG00000139734
ENSG00000011600	0.118384	ENSG00000018280
ENSG00000091651	0.118381	ENSG00000162062
ENSG00000231940	0.118379	ENSG00000232134
ENSG00000241282	0.118378	ENSG00000242952
ENSG00000105953	0.118376	ENSG00000137076
ENSG00000113369	0.118375	ENSG00000168003
ENSG00000234118	0.118374	ENSG00000238172
ENSG00000140534	0.118373	ENSG00000183763
ENSG00000130520	0.118371	ENSG00000251994
ENSG00000139990	0.11837	ENSG00000145216
ENSG00000012048	0.11837	ENSG00000237649
ENSG00000211955	0.118368	ENSG00000244575
ENSG00000070950	0.118366	ENSG00000133119
ENSG00000110344	0.118364	ENSG00000149532
ENSG00000103876	0.118364	ENSG00000259417
ENSG00000101057	0.118363	ENSG00000176890
ENSG00000117650	0.118359	ENSG00000158402
ENSG00000106459	0.118358	ENSG00000148358
ENSG00000162722	0.118358	ENSG00000174358
ENSG00000168028	0.118358	ENSG00000240087
ENSG00000181381	0.118357	ENSG00000188313
ENSG00000151366	0.118357	ENSG00000257727
ENSG00000112029	0.118356	ENSG00000123473
ENSG00000100526	0.118354	ENSG00000138160
ENSG00000013573	0.118351	ENSG00000159259
ENSG00000051341	0.11835	ENSG00000252879
ENSG00000197575	0.118346	ENSG00000234253
ENSG00000196417	0.118343	ENSG00000213020
ENSG00000229814	0.118343	ENSG00000231164
ENSG00000234335	0.118342	ENSG00000241741
ENSG00000158636	0.118341	ENSG00000213445
ENSG00000219222	0.118341	ENSG00000240231
ENSG00000100221	0.11834	ENSG00000239305
ENSG00000104738	0.118335	ENSG00000131747
ENSG00000127666	0.118334	ENSG00000163874
ENSG00000011009	0.118333	ENSG00000105618
ENSG00000131747	0.118328	ENSG00000158402
ENSG00000147548	0.118327	ENSG00000187735
ENSG00000222037	0.118325	ENSG00000254030
ENSG00000082515	0.118321	ENSG00000108590
ENSG00000125652	0.11832	ENSG00000188846
ENSG00000239224	0.118319	ENSG00000264618
ENSG00000125812	0.118318	ENSG00000125814
ENSG00000146143	0.118315	ENSG00000149554
ENSG00000108840	0.118314	ENSG00000132823
ENSG00000094804	0.118314	ENSG00000167670
ENSG00000087586	0.118314	ENSG00000188610
ENSG00000105258	0.118313	ENSG00000131495
ENSG00000169635	0.118312	ENSG00000183506
ENSG00000113368	0.11831	ENSG00000161800
ENSG00000147684	0.118309	ENSG00000147687
ENSG00000127125	0.118307	ENSG00000136710
ENSG00000168411	0.118302	ENSG00000198901
ENSG00000196565	0.118302	ENSG00000243064
ENSG00000037474	0.118299	ENSG00000135775
ENSG00000206228	0.118299	ENSG00000233476
ENSG00000089916	0.118297	ENSG00000100387
ENSG00000073111	0.118297	ENSG00000132646
ENSG00000228232	0.11829	ENSG00000242960
ENSG00000141456	0.118284	ENSG00000167720
ENSG00000230734	0.118284	ENSG00000244363
ENSG00000228166	0.118281	ENSG00000230225
ENSG00000077152	0.11828	ENSG00000178999
ENSG00000063177	0.11828	ENSG00000233927
ENSG00000198453	0.11828	ENSG00000245680
ENSG00000116747	0.118277	ENSG00000154429
ENSG00000126775	0.118277	ENSG00000164463
ENSG00000087085	0.118277	ENSG00000167768
ENSG00000051180	0.118272	ENSG00000149636
ENSG00000171425	0.118269	ENSG00000175390
ENSG00000228929	0.118269	ENSG00000237668
ENSG00000106803	0.118268	ENSG00000132963
ENSG00000105202	0.118268	ENSG00000232472
ENSG00000124098	0.118266	ENSG00000172331
ENSG00000175324	0.118266	ENSG00000253738
ENSG00000101224	0.118265	ENSG00000140451
ENSG00000076053	0.11826	ENSG00000081154
ENSG00000134057	0.11826	ENSG00000188610
ENSG00000100479	0.118257	ENSG00000123485
ENSG00000134222	0.118257	ENSG00000145386
ENSG00000164924	0.118257	ENSG00000196290
ENSG00000120833	0.118257	ENSG00000257923
ENSG00000062822	0.118255	ENSG00000166803
ENSG00000138346	0.11825	ENSG00000165304
ENSG00000223650	0.118249	ENSG00000224430
ENSG00000185561	0.118246	ENSG00000220771
ENSG00000085840	0.118245	ENSG00000120539
ENSG00000010256	0.118245	ENSG00000149136
ENSG00000137207	0.118245	ENSG00000177666
ENSG00000002834	0.118244	ENSG00000263874
ENSG00000151640	0.118242	ENSG00000188385
ENSG00000086598	0.118241	ENSG00000127022
ENSG00000175886	0.118241	ENSG00000230207
ENSG00000215093	0.118241	ENSG00000263563
ENSG00000105202	0.118239	ENSG00000148300
ENSG00000104812	0.118237	ENSG00000175792
ENSG00000176225	0.118235	ENSG00000263465
ENSG00000087460	0.118232	ENSG00000101444
ENSG00000119421	0.118232	ENSG00000181817
ENSG00000148300	0.118232	ENSG00000242071
ENSG00000130816	0.11823	ENSG00000136982
ENSG00000007080	0.118229	ENSG00000126432
ENSG00000115461	0.118228	ENSG00000152661
ENSG00000178035	0.118223	ENSG00000197958
ENSG00000111837	0.118222	ENSG00000268006
ENSG00000094804	0.11822	ENSG00000189057
ENSG00000127337	0.118218	ENSG00000164109
ENSG00000220842	0.118217	ENSG00000235174
ENSG00000104894	0.118216	ENSG00000169442
ENSG00000171574	0.118216	ENSG00000174684
ENSG00000235587	0.118216	ENSG00000259612
ENSG00000178502	0.118215	ENSG00000234608
ENSG00000119509	0.118214	ENSG00000119522
ENSG00000112695	0.118214	ENSG00000129562
ENSG00000167900	0.118214	ENSG00000168496
ENSG00000183032	0.118213	ENSG00000250361
ENSG00000164729	0.118212	ENSG00000216854
ENSG00000213178	0.118212	ENSG00000244363
ENSG00000110429	0.118211	ENSG00000165392
ENSG00000134419	0.118211	ENSG00000177410
ENSG00000086758	0.118211	ENSG00000253729
ENSG00000172466	0.11821	ENSG00000175087
ENSG00000186001	0.11821	ENSG00000207650
ENSG00000116251	0.118209	ENSG00000123349
ENSG00000111215	0.118209	ENSG00000126267
ENSG00000137807	0.118209	ENSG00000137812
ENSG00000120798	0.118208	ENSG00000175455
ENSG00000129636	0.118207	ENSG00000184752
ENSG00000104804	0.118207	ENSG00000244641
ENSG00000070950	0.118205	ENSG00000183763
ENSG00000105701	0.118204	ENSG00000126934
ENSG00000107745	0.118203	ENSG00000196670
ENSG00000198406	0.118203	ENSG00000205609
ENSG00000243672	0.118202	ENSG00000243859
ENSG00000211673	0.118199	ENSG00000211943
ENSG00000160285	0.118198	ENSG00000160305
ENSG00000013573	0.118197	ENSG00000128951
ENSG00000071082	0.118196	ENSG00000137970
ENSG00000188873	0.118196	ENSG00000197575
ENSG00000122966	0.118188	ENSG00000163507
ENSG00000134910	0.118188	ENSG00000172269
ENSG00000198873	0.118186	ENSG00000242853
ENSG00000115461	0.118185	ENSG00000172201
ENSG00000204922	0.118185	ENSG00000224877
ENSG00000276566	0.118185	ENSG00000278857
ENSG00000145741	0.118182	ENSG00000232388
ENSG00000111339	0.11818	ENSG00000112212
ENSG00000141401	0.118177	ENSG00000143797
ENSG00000229133	0.118177	ENSG00000239269
ENSG00000182885	0.118175	ENSG00000205336
ENSG00000163354	0.118171	ENSG00000232093
ENSG00000196517	0.11817	ENSG00000197721
ENSG00000148843	0.118169	ENSG00000166197
ENSG00000131351	0.118166	ENSG00000197299
ENSG00000106479	0.118165	ENSG00000204934
ENSG00000213621	0.118165	ENSG00000234797
ENSG00000213235	0.118162	ENSG00000226415
ENSG00000118096	0.118162	ENSG00000243431
ENSG00000116030	0.118158	ENSG00000172115
ENSG00000111602	0.118157	ENSG00000164109
ENSG00000113068	0.118157	ENSG00000174547
ENSG00000221821	0.118157	ENSG00000243672
ENSG00000065978	0.118155	ENSG00000156482
ENSG00000104889	0.118155	ENSG00000164109
ENSG00000166181	0.118155	ENSG00000198730
ENSG00000229132	0.118155	ENSG00000251593
ENSG00000225796	0.118154	ENSG00000227348
ENSG00000111906	0.118152	ENSG00000113068
ENSG00000071082	0.118149	ENSG00000107223
ENSG00000247627	0.118149	ENSG00000262902
ENSG00000160310	0.118146	ENSG00000230982
ENSG00000006744	0.118143	ENSG00000011295
ENSG00000166851	0.11814	ENSG00000170312
ENSG00000123485	0.118139	ENSG00000138778
ENSG00000127337	0.118134	ENSG00000177917
ENSG00000111707	0.118133	ENSG00000184634
ENSG00000139697	0.118132	ENSG00000170759
ENSG00000100614	0.11813	ENSG00000170248
ENSG00000077549	0.118128	ENSG00000143514
ENSG00000104852	0.118127	ENSG00000182944
ENSG00000108064	0.118126	ENSG00000197555
ENSG00000118620	0.118125	ENSG00000256683
ENSG00000130770	0.118121	ENSG00000132963
ENSG00000151239	0.11812	ENSG00000166860
ENSG00000170921	0.118119	ENSG00000171723
ENSG00000152253	0.118118	ENSG00000156970
ENSG00000087085	0.118115	ENSG00000178752
ENSG00000146872	0.118114	ENSG00000198087
ENSG00000103495	0.118113	ENSG00000115241
ENSG00000183785	0.118113	ENSG00000184979
ENSG00000198862	0.118113	ENSG00000241837
ENSG00000116824	0.118112	ENSG00000138378
ENSG00000174917	0.118111	ENSG00000204922
ENSG00000177350	0.118108	ENSG00000227525
ENSG00000038274	0.118106	ENSG00000167862
ENSG00000137871	0.118105	ENSG00000170653
ENSG00000177989	0.118105	ENSG00000185507
ENSG00000069943	0.118104	ENSG00000108055
ENSG00000121621	0.118103	ENSG00000174371
ENSG00000137310	0.118103	ENSG00000237649
ENSG00000160563	0.1181	ENSG00000164162
ENSG00000164109	0.118097	ENSG00000170312
ENSG00000185658	0.118096	ENSG00000241837
ENSG00000211632	0.118093	ENSG00000211893
ENSG00000147133	0.118091	ENSG00000198874
ENSG00000067596	0.118091	ENSG00000213079
ENSG00000188163	0.118091	ENSG00000224346
ENSG00000136492	0.118084	ENSG00000197472
ENSG00000131495	0.118082	ENSG00000135390
ENSG00000001631	0.118082	ENSG00000198556
ENSG00000085840	0.118079	ENSG00000135451
ENSG00000100823	0.118079	ENSG00000169100
ENSG00000172116	0.118079	ENSG00000173762
ENSG00000101003	0.118076	ENSG00000102384
ENSG00000146757	0.118076	ENSG00000151239
ENSG00000151725	0.118074	ENSG00000176912
ENSG00000138092	0.118073	ENSG00000174371
ENSG00000110104	0.11807	ENSG00000134001
ENSG00000117751	0.11807	ENSG00000214753
ENSG00000139697	0.118069	ENSG00000205339
ENSG00000067829	0.118068	ENSG00000115685
ENSG00000002549	0.118068	ENSG00000184979
ENSG00000175886	0.118068	ENSG00000213178
ENSG00000140941	0.118065	ENSG00000185883
ENSG00000120685	0.118063	ENSG00000129933
ENSG00000065328	0.118063	ENSG00000136824
ENSG00000114956	0.118062	ENSG00000143106
ENSG00000025770	0.118061	ENSG00000187741
ENSG00000142731	0.11806	ENSG00000186185
ENSG00000177350	0.118059	ENSG00000214362
ENSG00000132763	0.118058	ENSG00000277452
ENSG00000078747	0.118054	ENSG00000124151
ENSG00000129173	0.118053	ENSG00000265418
ENSG00000164346	0.118052	ENSG00000164615
ENSG00000110888	0.118051	ENSG00000158555
ENSG00000108465	0.118048	ENSG00000223501
ENSG00000239713	0.118047	ENSG00000243811
ENSG00000134982	0.118046	ENSG00000164151
ENSG00000100387	0.118044	ENSG00000119705
ENSG00000116649	0.118042	ENSG00000161203
ENSG00000211867	0.11804	ENSG00000211883
ENSG00000179611	0.11804	ENSG00000233328
ENSG00000117174	0.118038	ENSG00000203326
ENSG00000107175	0.118037	ENSG00000159884
ENSG00000135624	0.118037	ENSG00000188976
ENSG00000097046	0.118036	ENSG00000163808
ENSG00000196646	0.118034	ENSG00000198492
ENSG00000065328	0.118032	ENSG00000138778
ENSG00000085382	0.118031	ENSG00000114999
ENSG00000011295	0.118031	ENSG00000141456
ENSG00000227525	0.118031	ENSG00000234797
ENSG00000123989	0.118028	ENSG00000124006
ENSG00000115267	0.118028	ENSG00000188313
ENSG00000115520	0.118027	ENSG00000196646
ENSG00000012048	0.118025	ENSG00000114346
ENSG00000228071	0.118025	ENSG00000242952
ENSG00000131899	0.118024	ENSG00000176974
ENSG00000182774	0.118024	ENSG00000231500
ENSG00000131495	0.118023	ENSG00000173113
ENSG00000218208	0.118021	ENSG00000226525
ENSG00000143553	0.11802	ENSG00000197798
ENSG00000007968	0.118019	ENSG00000161888
ENSG00000002933	0.118018	ENSG00000085265
ENSG00000172116	0.118015	ENSG00000178562
ENSG00000112118	0.118015	ENSG00000242445
ENSG00000166925	0.118014	ENSG00000175054
ENSG00000119013	0.11801	ENSG00000179933
ENSG00000080839	0.118008	ENSG00000114346
ENSG00000169976	0.118008	ENSG00000235174
ENSG00000143443	0.118007	ENSG00000204435
ENSG00000214021	0.118006	ENSG00000223745
ENSG00000184612	0.118005	ENSG00000213183
ENSG00000143319	0.118004	ENSG00000143320
ENSG00000100387	0.118003	ENSG00000128951
ENSG00000143393	0.118003	ENSG00000160714
ENSG00000055332	0.117998	ENSG00000177409
ENSG00000236312	0.117996	ENSG00000256338
ENSG00000037749	0.117995	ENSG00000151304
ENSG00000197472	0.117992	ENSG00000213988
ENSG00000198792	0.117991	ENSG00000244627
ENSG00000065328	0.11799	ENSG00000166451
ENSG00000163535	0.117989	ENSG00000185480
ENSG00000155959	0.117986	ENSG00000167986
ENSG00000167513	0.117986	ENSG00000169607
ENSG00000124279	0.117985	ENSG00000187626
ENSG00000134419	0.117984	ENSG00000135390
ENSG00000113460	0.117984	ENSG00000160695
ENSG00000122565	0.117983	ENSG00000172115
ENSG00000185834	0.117983	ENSG00000227939
ENSG00000168542	0.117981	ENSG00000172201
ENSG00000178429	0.117981	ENSG00000224631
ENSG00000100162	0.117978	ENSG00000149554
ENSG00000076003	0.117975	ENSG00000168496
ENSG00000049541	0.117972	ENSG00000132780
ENSG00000144554	0.117972	ENSG00000204410
ENSG00000041357	0.11797	ENSG00000116489
ENSG00000115128	0.117964	ENSG00000182117
ENSG00000233830	0.117964	ENSG00000234782
ENSG00000226948	0.117962	ENSG00000235587
ENSG00000178999	0.117961	ENSG00000203760
ENSG00000138658	0.11796	ENSG00000146670
ENSG00000137628	0.11796	ENSG00000160710
ENSG00000004779	0.117959	ENSG00000214114
ENSG00000118193	0.117958	ENSG00000143476
ENSG00000108582	0.117956	ENSG00000163681
ENSG00000136942	0.117956	ENSG00000235174
ENSG00000105011	0.117955	ENSG00000137812
ENSG00000188227	0.117955	ENSG00000189042
ENSG00000097046	0.117954	ENSG00000100206
ENSG00000137309	0.117954	ENSG00000182004
ENSG00000138180	0.117953	ENSG00000166451
ENSG00000196247	0.117951	ENSG00000197008
ENSG00000164087	0.117947	ENSG00000167513
ENSG00000164077	0.117947	ENSG00000172336
ENSG00000127586	0.117945	ENSG00000162062
ENSG00000099860	0.117945	ENSG00000204386
ENSG00000127337	0.117944	ENSG00000131153
ENSG00000117399	0.117944	ENSG00000163808
ENSG00000082068	0.117944	ENSG00000164258
ENSG00000062582	0.117938	ENSG00000105258
ENSG00000122952	0.117938	ENSG00000123374
ENSG00000135390	0.117937	ENSG00000214253
ENSG00000121895	0.117936	ENSG00000145016
ENSG00000068438	0.11793	ENSG00000102390
ENSG00000109065	0.117929	ENSG00000109066
ENSG00000134574	0.117929	ENSG00000187741
ENSG00000073111	0.117927	ENSG00000153044
ENSG00000141446	0.117927	ENSG00000168724
ENSG00000167005	0.117927	ENSG00000180776
ENSG00000130811	0.117926	ENSG00000171858
ENSG00000082213	0.117925	ENSG00000166181
ENSG00000172673	0.117925	ENSG00000211787
ENSG00000127184	0.117924	ENSG00000162244
ENSG00000137812	0.117924	ENSG00000167513
ENSG00000140307	0.117922	ENSG00000170860
ENSG00000007968	0.117922	ENSG00000198901
ENSG00000166529	0.117921	ENSG00000255561
ENSG00000214612	0.11792	ENSG00000239269
ENSG00000216866	0.117919	ENSG00000235587
ENSG00000106415	0.117915	ENSG00000110367
ENSG00000168754	0.117912	ENSG00000197993
ENSG00000136718	0.117911	ENSG00000150753
ENSG00000244641	0.11791	ENSG00000274066
ENSG00000115053	0.117909	ENSG00000144381
ENSG00000100129	0.117908	ENSG00000116251
ENSG00000120370	0.117908	ENSG00000152359
ENSG00000088325	0.117908	ENSG00000163535
ENSG00000038274	0.117907	ENSG00000146007
ENSG00000164045	0.117907	ENSG00000171848
ENSG00000143437	0.117906	ENSG00000198700
ENSG00000131848	0.117906	ENSG00000267710
ENSG00000013375	0.117905	ENSG00000072864
ENSG00000143228	0.117904	ENSG00000223815
ENSG00000116251	0.117903	ENSG00000125743
ENSG00000105486	0.117903	ENSG00000167325
ENSG00000126070	0.117903	ENSG00000198466
ENSG00000057935	0.1179	ENSG00000132879
ENSG00000141503	0.1179	ENSG00000230201
ENSG00000072778	0.117899	ENSG00000141258
ENSG00000144677	0.117897	ENSG00000235257
ENSG00000243746	0.117896	ENSG00000249353
ENSG00000120053	0.117895	ENSG00000184432
ENSG00000205609	0.117892	ENSG00000213763
ENSG00000134291	0.117889	ENSG00000168090
ENSG00000023445	0.117887	ENSG00000178562
ENSG00000130544	0.117887	ENSG00000198346
ENSG00000100206	0.117887	ENSG00000249115
ENSG00000198453	0.117886	ENSG00000243642
ENSG00000187912	0.117884	ENSG00000247982
ENSG00000065911	0.117883	ENSG00000182199
ENSG00000117419	0.117882	ENSG00000141759
ENSG00000109805	0.117882	ENSG00000164087
ENSG00000181513	0.117881	ENSG00000188825
ENSG00000104889	0.117879	ENSG00000164045
ENSG00000175267	0.117879	ENSG00000204767
ENSG00000184612	0.117878	ENSG00000197575
ENSG00000184612	0.117878	ENSG00000243101
ENSG00000100911	0.117875	ENSG00000205220
ENSG00000215030	0.117875	ENSG00000226360
ENSG00000074211	0.117873	ENSG00000256235
ENSG00000181038	0.117872	ENSG00000197989
ENSG00000100297	0.117871	ENSG00000136824
ENSG00000213979	0.117869	ENSG00000215264
ENSG00000130182	0.117867	ENSG00000200204
ENSG00000062582	0.117865	ENSG00000138326
ENSG00000121864	0.117865	ENSG00000211460
ENSG00000223676	0.117865	ENSG00000232134
ENSG00000062370	0.117865	ENSG00000267508
ENSG00000102878	0.117864	ENSG00000160766
ENSG00000138778	0.117863	ENSG00000146670
ENSG00000003756	0.117859	ENSG00000105127
ENSG00000140264	0.117859	ENSG00000163382
ENSG00000204231	0.117859	ENSG00000204560
ENSG00000100426	0.117858	ENSG00000183475
ENSG00000130816	0.117855	ENSG00000167325
ENSG00000103502	0.117855	ENSG00000180035
ENSG00000134001	0.117854	ENSG00000179958
ENSG00000105486	0.117853	ENSG00000183856
ENSG00000126953	0.117849	ENSG00000198960
ENSG00000123219	0.117847	ENSG00000187741
ENSG00000174446	0.117847	ENSG00000242485
ENSG00000146918	0.117845	ENSG00000149503
ENSG00000213235	0.117845	ENSG00000234145
ENSG00000143476	0.117842	ENSG00000249115
ENSG00000105640	0.11784	ENSG00000197958
ENSG00000024526	0.117839	ENSG00000080986
ENSG00000133816	0.117839	ENSG00000174358
ENSG00000180385	0.117839	ENSG00000232901
ENSG00000235587	0.117839	ENSG00000241741
ENSG00000136937	0.117838	ENSG00000186660
ENSG00000135218	0.117835	ENSG00000188672
ENSG00000115761	0.117834	ENSG00000117118
ENSG00000114942	0.117834	ENSG00000226525
ENSG00000213448	0.117833	ENSG00000239524
ENSG00000071082	0.117832	ENSG00000126267
ENSG00000183048	0.117831	ENSG00000224877
ENSG00000114857	0.117828	ENSG00000167615
ENSG00000112695	0.117824	ENSG00000171530
ENSG00000129562	0.117822	ENSG00000134825
ENSG00000145592	0.117822	ENSG00000221983
ENSG00000211895	0.117821	ENSG00000211959
ENSG00000109255	0.11782	ENSG00000119888
ENSG00000185829	0.117816	ENSG00000262500
ENSG00000132394	0.117813	ENSG00000205629
ENSG00000101444	0.117809	ENSG00000164346
ENSG00000120705	0.117808	ENSG00000196470
ENSG00000196683	0.117808	ENSG00000243678
ENSG00000143228	0.117807	ENSG00000156509
ENSG00000230207	0.117807	ENSG00000234335
ENSG00000167964	0.117807	ENSG00000264017
ENSG00000134086	0.117806	ENSG00000168887
ENSG00000114346	0.117805	ENSG00000138092
ENSG00000161996	0.117805	ENSG00000221829
ENSG00000051180	0.117804	ENSG00000079616
ENSG00000129460	0.117803	ENSG00000129559
ENSG00000105618	0.117802	ENSG00000133935
ENSG00000129128	0.117802	ENSG00000149428
ENSG00000089159	0.117802	ENSG00000255857
ENSG00000121152	0.117801	ENSG00000138658
ENSG00000101425	0.117801	ENSG00000163993
ENSG00000212802	0.117801	ENSG00000223803
ENSG00000188873	0.117799	ENSG00000214535
ENSG00000166451	0.117797	ENSG00000198056
ENSG00000055118	0.117795	ENSG00000119865
ENSG00000161638	0.117795	ENSG00000182687
ENSG00000173207	0.117793	ENSG00000177917
ENSG00000234825	0.117792	ENSG00000237350
ENSG00000125356	0.117791	ENSG00000169020
ENSG00000133731	0.11779	ENSG00000155100
ENSG00000105202	0.117787	ENSG00000107833
ENSG00000180071	0.117787	ENSG00000186529
ENSG00000101003	0.117785	ENSG00000161888
ENSG00000205609	0.117785	ENSG00000224858
ENSG00000130748	0.117784	ENSG00000167136
ENSG00000013573	0.117784	ENSG00000178999
ENSG00000189042	0.117783	ENSG00000197619
ENSG00000211873	0.117783	ENSG00000211876
ENSG00000087074	0.117783	ENSG00000259657
ENSG00000087460	0.117782	ENSG00000124209
ENSG00000134697	0.117781	ENSG00000166912
ENSG00000102901	0.117779	ENSG00000102904
ENSG00000091651	0.117777	ENSG00000164109
ENSG00000117222	0.117774	ENSG00000171475
ENSG00000138346	0.117773	ENSG00000146918
ENSG00000213235	0.117773	ENSG00000245205
ENSG00000125611	0.117772	ENSG00000125743
ENSG00000171823	0.117771	ENSG00000188167
ENSG00000060688	0.11777	ENSG00000116213
ENSG00000115520	0.11777	ENSG00000118620
ENSG00000051180	0.117768	ENSG00000136982
ENSG00000044446	0.117768	ENSG00000147010
ENSG00000115267	0.117768	ENSG00000213928
ENSG00000167286	0.117767	ENSG00000211787
ENSG00000071082	0.117766	ENSG00000105372
ENSG00000136689	0.117764	ENSG00000143546
ENSG00000213885	0.117762	ENSG00000240125
ENSG00000105486	0.11776	ENSG00000165244
ENSG00000007047	0.117756	ENSG00000054965
ENSG00000211668	0.117753	ENSG00000211962
ENSG00000149084	0.117752	ENSG00000183475
ENSG00000101811	0.117752	ENSG00000213462
ENSG00000198901	0.117751	ENSG00000214826
ENSG00000127564	0.117751	ENSG00000257167
ENSG00000105429	0.117748	ENSG00000105738
ENSG00000114942	0.117748	ENSG00000235174
ENSG00000237973	0.117748	ENSG00000270225
ENSG00000112282	0.117747	ENSG00000119927
ENSG00000007968	0.117747	ENSG00000186185
ENSG00000147677	0.117746	ENSG00000149273
ENSG00000177685	0.117745	ENSG00000177697
ENSG00000225031	0.117745	ENSG00000233057
ENSG00000211677	0.117744	ENSG00000211959
ENSG00000120709	0.117742	ENSG00000175197
ENSG00000230037	0.117742	ENSG00000235297
ENSG00000139324	0.117741	ENSG00000185774
ENSG00000004455	0.117739	ENSG00000067225
ENSG00000142731	0.117739	ENSG00000149554
ENSG00000198455	0.117737	ENSG00000213762
ENSG00000004779	0.117735	ENSG00000119705
ENSG00000109805	0.117735	ENSG00000127423
ENSG00000064933	0.117734	ENSG00000171606
ENSG00000204252	0.117734	ENSG00000204287
ENSG00000211865	0.117734	ENSG00000211873
ENSG00000213621	0.117733	ENSG00000223803
ENSG00000226525	0.117733	ENSG00000255642
ENSG00000125971	0.117732	ENSG00000171222
ENSG00000197961	0.117732	ENSG00000198466
ENSG00000212802	0.117732	ENSG00000237668
ENSG00000206147	0.117732	ENSG00000242060
ENSG00000141627	0.117725	ENSG00000185104
ENSG00000149136	0.117724	ENSG00000165283
ENSG00000119403	0.117724	ENSG00000183856
ENSG00000234093	0.117723	ENSG00000241741
ENSG00000211648	0.117723	ENSG00000253755
ENSG00000264017	0.117721	ENSG00000269040
ENSG00000066322	0.11772	ENSG00000159596
ENSG00000105258	0.117719	ENSG00000136942
ENSG00000128340	0.117719	ENSG00000164054
ENSG00000109685	0.117718	ENSG00000140525
ENSG00000224094	0.117718	ENSG00000237506
ENSG00000075218	0.117715	ENSG00000080839
ENSG00000141349	0.117715	ENSG00000168569
ENSG00000130816	0.117715	ENSG00000177917
ENSG00000044090	0.117712	ENSG00000112659
ENSG00000214199	0.117712	ENSG00000237264
ENSG00000211653	0.117707	ENSG00000240864
ENSG00000080986	0.117706	ENSG00000104738
ENSG00000011007	0.117705	ENSG00000131788
ENSG00000005100	0.117705	ENSG00000132361
ENSG00000112212	0.117705	ENSG00000205639
ENSG00000047634	0.117704	ENSG00000124374
ENSG00000105677	0.1177	ENSG00000116649
ENSG00000112984	0.1177	ENSG00000188610
ENSG00000138496	0.117699	ENSG00000167858
ENSG00000110395	0.117697	ENSG00000125650
ENSG00000197575	0.117697	ENSG00000215264
ENSG00000211878	0.117697	ENSG00000277734
ENSG00000119969	0.117696	ENSG00000177917
ENSG00000154719	0.117695	ENSG00000154727
ENSG00000211677	0.117691	ENSG00000241755
ENSG00000228462	0.117691	ENSG00000266402
ENSG00000149357	0.117689	ENSG00000164054
ENSG00000176208	0.117689	ENSG00000198056
ENSG00000101444	0.117687	ENSG00000148300
ENSG00000197019	0.117683	ENSG00000198435
ENSG00000211882	0.117679	ENSG00000211884
ENSG00000124459	0.117677	ENSG00000186272
ENSG00000075218	0.117676	ENSG00000159259
ENSG00000143476	0.117674	ENSG00000187741
ENSG00000086232	0.117674	ENSG00000188690
ENSG00000128298	0.11767	ENSG00000145020
ENSG00000109685	0.117669	ENSG00000196230
ENSG00000146918	0.117668	ENSG00000169607
ENSG00000126698	0.117668	ENSG00000184076
ENSG00000139734	0.117667	ENSG00000197299
ENSG00000232373	0.117667	ENSG00000234369
ENSG00000065328	0.117665	ENSG00000090889
ENSG00000105821	0.117665	ENSG00000119707
ENSG00000124279	0.117665	ENSG00000182810
ENSG00000127423	0.117664	ENSG00000139734
ENSG00000183199	0.117663	ENSG00000237506
ENSG00000127445	0.117661	ENSG00000177000
ENSG00000141456	0.117659	ENSG00000177302
ENSG00000131747	0.117658	ENSG00000174371
ENSG00000176890	0.117657	ENSG00000189057
ENSG00000130803	0.117657	ENSG00000198492
ENSG00000100029	0.117656	ENSG00000120158
ENSG00000017260	0.117655	ENSG00000082196
ENSG00000033100	0.117654	ENSG00000143373
ENSG00000188290	0.117651	ENSG00000240225
ENSG00000117308	0.117649	ENSG00000126768
ENSG00000123358	0.117649	ENSG00000186009
ENSG00000085840	0.117648	ENSG00000153044
ENSG00000123473	0.117648	ENSG00000167670
ENSG00000174276	0.117648	ENSG00000175283
ENSG00000126709	0.117647	ENSG00000164054
ENSG00000112742	0.117645	ENSG00000197299
ENSG00000119969	0.117644	ENSG00000120539
ENSG00000135390	0.117644	ENSG00000214026
ENSG00000213621	0.117644	ENSG00000237676
ENSG00000080986	0.11764	ENSG00000142731
ENSG00000214223	0.11764	ENSG00000249264
ENSG00000078902	0.117639	ENSG00000182208
ENSG00000101057	0.117637	ENSG00000127586
ENSG00000126088	0.117637	ENSG00000188672
ENSG00000233921	0.117637	ENSG00000243504
ENSG00000119421	0.117636	ENSG00000240356
ENSG00000127423	0.117633	ENSG00000127564
ENSG00000133466	0.117632	ENSG00000145882
ENSG00000124562	0.117632	ENSG00000204392
ENSG00000180747	0.117632	ENSG00000243716
ENSG00000238610	0.117632	ENSG00000274963
ENSG00000187372	0.11763	ENSG00000262096
ENSG00000153140	0.117629	ENSG00000198730
ENSG00000152082	0.117629	ENSG00000205544
ENSG00000106603	0.117627	ENSG00000142687
ENSG00000124198	0.117624	ENSG00000124209
ENSG00000063127	0.117623	ENSG00000104888
ENSG00000094804	0.117619	ENSG00000111445
ENSG00000079616	0.117618	ENSG00000126787
ENSG00000112592	0.117617	ENSG00000132664
ENSG00000145016	0.117615	ENSG00000167996
ENSG00000122376	0.117611	ENSG00000148672
ENSG00000143294	0.117611	ENSG00000160688
ENSG00000161298	0.11761	ENSG00000197016
ENSG00000213864	0.11761	ENSG00000229659
ENSG00000057608	0.117608	ENSG00000165629
ENSG00000225972	0.117605	ENSG00000238103
ENSG00000228861	0.117605	ENSG00000241431
ENSG00000163507	0.117604	ENSG00000163535
ENSG00000089289	0.117601	ENSG00000130255
ENSG00000156482	0.117601	ENSG00000213741
ENSG00000236992	0.1176	ENSG00000240509
ENSG00000170464	0.117597	ENSG00000170469
ENSG00000116675	0.117596	ENSG00000206172
ENSG00000067225	0.117594	ENSG00000122884
ENSG00000083845	0.117592	ENSG00000213553
ENSG00000204253	0.117591	ENSG00000251593
ENSG00000063046	0.117586	ENSG00000111144
ENSG00000127586	0.117586	ENSG00000166451
ENSG00000136492	0.117584	ENSG00000184661
ENSG00000211640	0.117583	ENSG00000244437
ENSG00000074800	0.117582	ENSG00000149925
ENSG00000252118	0.117579	ENSG00000263584
ENSG00000090013	0.117577	ENSG00000175449
ENSG00000008018	0.11757	ENSG00000131269
ENSG00000078246	0.11757	ENSG00000132394
ENSG00000118193	0.11757	ENSG00000134057
ENSG00000100906	0.117566	ENSG00000157593
ENSG00000115461	0.117564	ENSG00000164692
ENSG00000106299	0.117563	ENSG00000184752
ENSG00000126787	0.117562	ENSG00000140451
ENSG00000111331	0.117561	ENSG00000160710
ENSG00000147383	0.117559	ENSG00000160563
ENSG00000128298	0.117558	ENSG00000171700
ENSG00000205871	0.117556	ENSG00000213183
ENSG00000143570	0.117555	ENSG00000143612
ENSG00000124614	0.117554	ENSG00000149273
ENSG00000161204	0.117554	ENSG00000175110
ENSG00000240764	0.117553	ENSG00000276547
ENSG00000138385	0.117552	ENSG00000155100
ENSG00000165502	0.117551	ENSG00000196683
ENSG00000105372	0.11755	ENSG00000136942
ENSG00000111247	0.11755	ENSG00000183814
ENSG00000120802	0.117548	ENSG00000149503
ENSG00000184979	0.117548	ENSG00000188313
ENSG00000126267	0.117548	ENSG00000243678
ENSG00000051341	0.117547	ENSG00000090889
ENSG00000116871	0.117547	ENSG00000176533
ENSG00000093009	0.117546	ENSG00000149636
ENSG00000050748	0.117545	ENSG00000123684
ENSG00000123473	0.117542	ENSG00000158402
ENSG00000089289	0.117541	ENSG00000104408
ENSG00000118705	0.117541	ENSG00000184752
ENSG00000151846	0.117541	ENSG00000217026
ENSG00000100029	0.11754	ENSG00000140829
ENSG00000244641	0.11754	ENSG00000277452
ENSG00000094804	0.117536	ENSG00000122966
ENSG00000213051	0.117534	ENSG00000229814
ENSG00000173207	0.11753	ENSG00000237649
ENSG00000105011	0.117528	ENSG00000177917
ENSG00000177350	0.117527	ENSG00000213448
ENSG00000106809	0.117525	ENSG00000127083
ENSG00000154719	0.117525	ENSG00000183527
ENSG00000184612	0.117525	ENSG00000213700
ENSG00000211655	0.117523	ENSG00000211895
ENSG00000170581	0.117521	ENSG00000185507
ENSG00000121542	0.117521	ENSG00000196236
ENSG00000131591	0.117518	ENSG00000146067
ENSG00000141956	0.117518	ENSG00000177398
ENSG00000165304	0.117516	ENSG00000182628
ENSG00000167900	0.117515	ENSG00000169679
ENSG00000185834	0.117515	ENSG00000225067
ENSG00000115685	0.117513	ENSG00000184752
ENSG00000055332	0.117513	ENSG00000247317
ENSG00000070366	0.117511	ENSG00000129245
ENSG00000068308	0.117511	ENSG00000182872
ENSG00000105610	0.117511	ENSG00000188175
ENSG00000229132	0.11751	ENSG00000229932
ENSG00000242020	0.117508	ENSG00000253767
ENSG00000115844	0.117505	ENSG00000238610
ENSG00000126882	0.117504	ENSG00000183155
ENSG00000099901	0.117503	ENSG00000131446
ENSG00000129244	0.117503	ENSG00000166947
ENSG00000105856	0.117498	ENSG00000170836
ENSG00000211721	0.117497	ENSG00000211746
ENSG00000172466	0.117495	ENSG00000244462
ENSG00000164252	0.117493	ENSG00000166189
ENSG00000163507	0.117492	ENSG00000167670
ENSG00000182383	0.117492	ENSG00000236862
ENSG00000106399	0.117491	ENSG00000198937
ENSG00000138050	0.117491	ENSG00000260139
ENSG00000146909	0.11749	ENSG00000185163
ENSG00000160799	0.117486	ENSG00000179335
ENSG00000136810	0.117485	ENSG00000136930
ENSG00000230592	0.117485	ENSG00000251994
ENSG00000133193	0.117483	ENSG00000188690
ENSG00000112306	0.117482	ENSG00000177410
ENSG00000013573	0.117482	ENSG00000197299
ENSG00000089123	0.117479	ENSG00000144535
ENSG00000198156	0.117479	ENSG00000213199
ENSG00000226002	0.117475	ENSG00000234585
ENSG00000076248	0.117474	ENSG00000111445
ENSG00000197372	0.117474	ENSG00000198039
ENSG00000113068	0.117469	ENSG00000113732
ENSG00000117036	0.117469	ENSG00000153234
ENSG00000130032	0.117469	ENSG00000242640
ENSG00000090382	0.117464	ENSG00000143546
ENSG00000090889	0.117463	ENSG00000140534
ENSG00000071539	0.117457	ENSG00000100162
ENSG00000075914	0.117456	ENSG00000138777
ENSG00000117592	0.117454	ENSG00000204272
ENSG00000213621	0.117451	ENSG00000241282
ENSG00000148834	0.11745	ENSG00000165629
ENSG00000088298	0.117449	ENSG00000131061
ENSG00000213860	0.117448	ENSG00000239559
ENSG00000124198	0.117447	ENSG00000242372
ENSG00000050748	0.117446	ENSG00000163964
ENSG00000211659	0.117446	ENSG00000211965
ENSG00000229659	0.117444	ENSG00000232393
ENSG00000136463	0.117443	ENSG00000166189
ENSG00000073111	0.117441	ENSG00000176208
ENSG00000011275	0.117439	ENSG00000155034
ENSG00000113263	0.117437	ENSG00000211753
ENSG00000067334	0.117436	ENSG00000080824
ENSG00000122966	0.117435	ENSG00000138658
ENSG00000092470	0.117434	ENSG00000119403
ENSG00000068489	0.117432	ENSG00000101447
ENSG00000204287	0.117429	ENSG00000224557
ENSG00000204253	0.117424	ENSG00000224861
ENSG00000119655	0.117423	ENSG00000184709
ENSG00000064490	0.117422	ENSG00000125611
ENSG00000102882	0.117418	ENSG00000102886
ENSG00000071655	0.117418	ENSG00000118046
ENSG00000196735	0.117418	ENSG00000231389
ENSG00000127586	0.117417	ENSG00000167513
ENSG00000133773	0.117414	ENSG00000139620
ENSG00000087157	0.117409	ENSG00000087206
ENSG00000101003	0.117408	ENSG00000129810
ENSG00000101292	0.117408	ENSG00000184588
ENSG00000124177	0.117408	ENSG00000185513
ENSG00000118707	0.117407	ENSG00000132824
ENSG00000240392	0.117406	ENSG00000241282
ENSG00000157379	0.117399	ENSG00000162729
ENSG00000239223	0.117393	ENSG00000243824
ENSG00000141030	0.117389	ENSG00000160695
ENSG00000225770	0.117389	ENSG00000232134
ENSG00000130762	0.117388	ENSG00000162591
ENSG00000151725	0.117386	ENSG00000157456
ENSG00000107036	0.117386	ENSG00000183354
ENSG00000089685	0.117384	ENSG00000186193
ENSG00000066654	0.117383	ENSG00000127870
ENSG00000169976	0.117383	ENSG00000234118
ENSG00000132383	0.117382	ENSG00000176974
ENSG00000115163	0.117381	ENSG00000198826
ENSG00000181007	0.117381	ENSG00000254004
ENSG00000075426	0.11738	ENSG00000119508
ENSG00000107798	0.11738	ENSG00000142892
ENSG00000138069	0.11738	ENSG00000196646
ENSG00000213763	0.117378	ENSG00000249353
ENSG00000217094	0.117377	ENSG00000223529
ENSG00000224861	0.117376	ENSG00000240087
ENSG00000116685	0.117375	ENSG00000173011
ENSG00000138092	0.117374	ENSG00000173207
ENSG00000184185	0.117374	ENSG00000185046
ENSG00000108309	0.117373	ENSG00000184792
ENSG00000075218	0.117372	ENSG00000186638
ENSG00000126787	0.117371	ENSG00000128944
ENSG00000059378	0.11737	ENSG00000185507
ENSG00000213621	0.11737	ENSG00000229344
ENSG00000169679	0.117365	ENSG00000174371
ENSG00000184635	0.117365	ENSG00000197020
ENSG00000130816	0.117363	ENSG00000148773
ENSG00000076003	0.117361	ENSG00000104889
ENSG00000076003	0.11736	ENSG00000139618
ENSG00000013573	0.117359	ENSG00000080839
ENSG00000129173	0.117358	ENSG00000138658
ENSG00000169020	0.117358	ENSG00000240972
ENSG00000059378	0.117354	ENSG00000183486
ENSG00000121211	0.117353	ENSG00000161888
ENSG00000012048	0.117353	ENSG00000163781
ENSG00000110448	0.117351	ENSG00000197635
ENSG00000259335	0.117349	ENSG00000261868
ENSG00000122952	0.117346	ENSG00000137807
ENSG00000213178	0.117346	ENSG00000230592
ENSG00000015285	0.117345	ENSG00000157600
ENSG00000134321	0.117345	ENSG00000167858
ENSG00000168569	0.117344	ENSG00000214376
ENSG00000083520	0.117343	ENSG00000092439
ENSG00000107862	0.117342	ENSG00000121864
ENSG00000055483	0.11734	ENSG00000141582
ENSG00000013441	0.117339	ENSG00000116752
ENSG00000143570	0.117338	ENSG00000185803
ENSG00000174917	0.117338	ENSG00000214941
ENSG00000121152	0.117334	ENSG00000197275
ENSG00000062822	0.117333	ENSG00000146918
ENSG00000168255	0.117333	ENSG00000170667
ENSG00000137310	0.117333	ENSG00000177917
ENSG00000133488	0.117333	ENSG00000196188
ENSG00000076351	0.117332	ENSG00000244045
ENSG00000226855	0.117331	ENSG00000230207
ENSG00000140525	0.11733	ENSG00000176208
ENSG00000225067	0.11733	ENSG00000228502
ENSG00000059378	0.117329	ENSG00000121060
ENSG00000167562	0.117329	ENSG00000198482
ENSG00000034053	0.117329	ENSG00000198821
ENSG00000101057	0.117321	ENSG00000139618
ENSG00000041357	0.117318	ENSG00000100387
ENSG00000136908	0.117315	ENSG00000174851
ENSG00000136842	0.117315	ENSG00000175449
ENSG00000100714	0.117313	ENSG00000102172
ENSG00000175886	0.11731	ENSG00000225067
ENSG00000233921	0.117309	ENSG00000244053
ENSG00000063177	0.117307	ENSG00000115268
ENSG00000137038	0.117307	ENSG00000140718
ENSG00000220771	0.117305	ENSG00000269040
ENSG00000022556	0.117304	ENSG00000160439
ENSG00000075240	0.117302	ENSG00000170638
ENSG00000211854	0.117302	ENSG00000211859
ENSG00000166189	0.117301	ENSG00000175283
ENSG00000115484	0.1173	ENSG00000117593
ENSG00000122877	0.117297	ENSG00000179388
ENSG00000002834	0.117296	ENSG00000131876
ENSG00000136982	0.117296	ENSG00000169607
ENSG00000240864	0.117296	ENSG00000243238
ENSG00000226948	0.117295	ENSG00000228232
ENSG00000219222	0.117293	ENSG00000249192
ENSG00000253537	0.117293	ENSG00000253873
ENSG00000135776	0.117292	ENSG00000175449
ENSG00000143384	0.117291	ENSG00000158615
ENSG00000065135	0.117287	ENSG00000082153
ENSG00000116685	0.117285	ENSG00000180035
ENSG00000159314	0.117284	ENSG00000184922
ENSG00000013725	0.117284	ENSG00000211721
ENSG00000215016	0.117283	ENSG00000241250
ENSG00000076003	0.117281	ENSG00000137310
ENSG00000214199	0.117281	ENSG00000224411
ENSG00000211945	0.11728	ENSG00000211955
ENSG00000092201	0.117279	ENSG00000126261
ENSG00000135451	0.117278	ENSG00000164109
ENSG00000051341	0.117277	ENSG00000109685
ENSG00000077549	0.117274	ENSG00000102144
ENSG00000198406	0.117274	ENSG00000241506
ENSG00000139737	0.117273	ENSG00000165209
ENSG00000109133	0.11727	ENSG00000146834
ENSG00000160957	0.11727	ENSG00000172167
ENSG00000143862	0.117269	ENSG00000170075
ENSG00000115540	0.117269	ENSG00000196850
ENSG00000242371	0.117269	ENSG00000251039
ENSG00000169976	0.117269	ENSG00000255302
ENSG00000119812	0.117268	ENSG00000119927
ENSG00000111206	0.117267	ENSG00000160298
ENSG00000081320	0.117266	ENSG00000107738
ENSG00000130164	0.117264	ENSG00000198911
ENSG00000066044	0.117263	ENSG00000176619
ENSG00000003402	0.117263	ENSG00000226312
ENSG00000187653	0.117263	ENSG00000233057
ENSG00000146070	0.117262	ENSG00000173369
ENSG00000214826	0.117261	ENSG00000249115
ENSG00000136807	0.11726	ENSG00000136877
ENSG00000134321	0.117259	ENSG00000177409
ENSG00000132376	0.117258	ENSG00000197879
ENSG00000097046	0.117257	ENSG00000156876
ENSG00000240012	0.117256	ENSG00000243759
ENSG00000183298	0.117255	ENSG00000223803
ENSG00000121892	0.117254	ENSG00000138709
ENSG00000111837	0.117252	ENSG00000179820
ENSG00000213236	0.11725	ENSG00000228232
ENSG00000164611	0.117247	ENSG00000166851
ENSG00000227525	0.117246	ENSG00000253506
ENSG00000123349	0.117245	ENSG00000168028
ENSG00000113369	0.117241	ENSG00000119922
ENSG00000122783	0.117241	ENSG00000178691
ENSG00000211592	0.117238	ENSG00000241755
ENSG00000137804	0.117235	ENSG00000168078
ENSG00000110104	0.117234	ENSG00000164163
ENSG00000187801	0.117234	ENSG00000187815
ENSG00000107874	0.117231	ENSG00000108100
ENSG00000084092	0.117231	ENSG00000113048
ENSG00000100714	0.11723	ENSG00000123219
ENSG00000124207	0.117229	ENSG00000138385
ENSG00000111445	0.117228	ENSG00000156802
ENSG00000124172	0.117227	ENSG00000125991
ENSG00000075218	0.117223	ENSG00000160949
ENSG00000163781	0.117222	ENSG00000184445
ENSG00000119777	0.117222	ENSG00000213722
ENSG00000142677	0.117221	ENSG00000185436
ENSG00000142556	0.117221	ENSG00000213762
ENSG00000140525	0.11722	ENSG00000169679
ENSG00000178988	0.117218	ENSG00000179041
ENSG00000186470	0.117218	ENSG00000204264
ENSG00000076003	0.117217	ENSG00000135476
ENSG00000100526	0.117216	ENSG00000148773
ENSG00000144554	0.117215	ENSG00000166451
ENSG00000150593	0.117215	ENSG00000198728
ENSG00000101811	0.117215	ENSG00000269335
ENSG00000211649	0.117214	ENSG00000211653
ENSG00000149474	0.117214	ENSG00000232838
ENSG00000177971	0.117213	ENSG00000182810
ENSG00000213866	0.117212	ENSG00000275090
ENSG00000089234	0.117211	ENSG00000111727
ENSG00000109805	0.117211	ENSG00000228716
ENSG00000149782	0.11721	ENSG00000173457
ENSG00000139343	0.117208	ENSG00000162972
ENSG00000136261	0.117208	ENSG00000175183
ENSG00000144320	0.117205	ENSG00000271601
ENSG00000185338	0.117204	ENSG00000197989
ENSG00000186185	0.117204	ENSG00000214826
ENSG00000124602	0.117203	ENSG00000124701
ENSG00000146143	0.117203	ENSG00000164162
ENSG00000012048	0.117202	ENSG00000136982
ENSG00000131236	0.117199	ENSG00000138071
ENSG00000102786	0.117199	ENSG00000233541
ENSG00000101182	0.117197	ENSG00000101473
ENSG00000123349	0.117197	ENSG00000149806
ENSG00000158402	0.117196	ENSG00000183856
ENSG00000135451	0.117192	ENSG00000167900
ENSG00000089289	0.117192	ENSG00000170889
ENSG00000104267	0.11719	ENSG00000250361
ENSG00000104903	0.117189	ENSG00000278845
ENSG00000105778	0.117187	ENSG00000136280
ENSG00000122033	0.117187	ENSG00000163964
ENSG00000119969	0.117185	ENSG00000168496
ENSG00000213885	0.117185	ENSG00000228887
ENSG00000024862	0.117184	ENSG00000160551
ENSG00000025770	0.117182	ENSG00000146670
ENSG00000010292	0.117181	ENSG00000111639
ENSG00000225067	0.117179	ENSG00000230207
ENSG00000211662	0.117176	ENSG00000211943
ENSG00000089006	0.117174	ENSG00000125871
ENSG00000171858	0.117174	ENSG00000177410
ENSG00000115137	0.117173	ENSG00000117000
ENSG00000232341	0.117172	ENSG00000240231
ENSG00000062822	0.117171	ENSG00000085840
ENSG00000229814	0.117169	ENSG00000242314
ENSG00000187608	0.117168	ENSG00000247317
ENSG00000115204	0.117164	ENSG00000168282
ENSG00000089123	0.117162	ENSG00000115840
ENSG00000129810	0.117162	ENSG00000182628
ENSG00000105011	0.11716	ENSG00000136492
ENSG00000144554	0.11716	ENSG00000160949
ENSG00000100243	0.117159	ENSG00000164091
ENSG00000111845	0.117148	ENSG00000162734
ENSG00000106355	0.117148	ENSG00000182004
ENSG00000112695	0.117147	ENSG00000240972
ENSG00000214223	0.117146	ENSG00000217094
ENSG00000029363	0.117144	ENSG00000198492
ENSG00000105819	0.117142	ENSG00000106554
ENSG00000213621	0.117141	ENSG00000240125
ENSG00000107643	0.11714	ENSG00000116161
ENSG00000149781	0.117139	ENSG00000149782
ENSG00000111335	0.117137	ENSG00000279296
ENSG00000071539	0.117134	ENSG00000112742
ENSG00000160213	0.11713	ENSG00000160214
ENSG00000188243	0.11713	ENSG00000213741
ENSG00000165244	0.117128	ENSG00000170312
ENSG00000149554	0.117126	ENSG00000183856
ENSG00000125740	0.117126	ENSG00000259687
ENSG00000011426	0.117125	ENSG00000130816
ENSG00000006744	0.117125	ENSG00000178921
ENSG00000196967	0.117125	ENSG00000198453
ENSG00000075218	0.117124	ENSG00000164611
ENSG00000215915	0.117124	ENSG00000225405
ENSG00000111339	0.117123	ENSG00000169877
ENSG00000213763	0.117123	ENSG00000224411
ENSG00000105202	0.117122	ENSG00000116251
ENSG00000211648	0.117122	ENSG00000211896
ENSG00000165097	0.117121	ENSG00000187534
ENSG00000137959	0.117119	ENSG00000142089
ENSG00000074966	0.117118	ENSG00000186854
ENSG00000227939	0.117118	ENSG00000261557
ENSG00000119922	0.117116	ENSG00000157601
ENSG00000135297	0.117112	ENSG00000203804
ENSG00000164830	0.117109	ENSG00000253676
ENSG00000108771	0.117105	ENSG00000119922
ENSG00000232429	0.117104	ENSG00000244485
ENSG00000172967	0.117102	ENSG00000241717
ENSG00000185596	0.117102	ENSG00000279457
ENSG00000205583	0.117101	ENSG00000277072
ENSG00000100519	0.117099	ENSG00000131876
ENSG00000121621	0.117099	ENSG00000142731
ENSG00000213235	0.117097	ENSG00000235587
ENSG00000128218	0.117096	ENSG00000145911
ENSG00000185834	0.117096	ENSG00000198618
ENSG00000213183	0.117096	ENSG00000214362
ENSG00000235174	0.117094	ENSG00000235508
ENSG00000116830	0.117094	ENSG00000278259
ENSG00000165949	0.117093	ENSG00000279296
ENSG00000108064	0.11709	ENSG00000180329
ENSG00000119640	0.11709	ENSG00000198937
ENSG00000138180	0.117089	ENSG00000163535
ENSG00000137310	0.117088	ENSG00000169689
ENSG00000013573	0.117086	ENSG00000100479
ENSG00000072518	0.117086	ENSG00000144909
ENSG00000143207	0.117085	ENSG00000162704
ENSG00000092853	0.117084	ENSG00000164104
ENSG00000214199	0.117082	ENSG00000214223
ENSG00000116288	0.117081	ENSG00000138629
ENSG00000143633	0.11708	ENSG00000159479
ENSG00000253537	0.11708	ENSG00000254122
ENSG00000071539	0.117078	ENSG00000178999
ENSG00000083817	0.117076	ENSG00000203326
ENSG00000115268	0.117074	ENSG00000125743
ENSG00000145103	0.117074	ENSG00000163406
ENSG00000061987	0.117073	ENSG00000162601
ENSG00000117724	0.117072	ENSG00000162063
ENSG00000090382	0.117072	ENSG00000168461
ENSG00000180479	0.117072	ENSG00000198182
ENSG00000215492	0.117072	ENSG00000229638
ENSG00000092853	0.117071	ENSG00000127423
ENSG00000111335	0.117071	ENSG00000238025
ENSG00000213432	0.117069	ENSG00000249264
ENSG00000134326	0.117067	ENSG00000135114
ENSG00000130255	0.117063	ENSG00000186468
ENSG00000085840	0.117061	ENSG00000165244
ENSG00000119396	0.11706	ENSG00000163349
ENSG00000042753	0.117059	ENSG00000099977
ENSG00000142657	0.117058	ENSG00000247596
ENSG00000024526	0.117057	ENSG00000079616
ENSG00000084092	0.117057	ENSG00000141101
ENSG00000146670	0.117057	ENSG00000221829
ENSG00000116251	0.117056	ENSG00000198839
ENSG00000101413	0.117055	ENSG00000170471
ENSG00000258613	0.117054	ENSG00000259078
ENSG00000005812	0.117051	ENSG00000155545
ENSG00000110693	0.11705	ENSG00000164010
ENSG00000091009	0.117048	ENSG00000127870
ENSG00000013573	0.117046	ENSG00000092853
ENSG00000053372	0.117042	ENSG00000242485
ENSG00000229752	0.11704	ENSG00000232083
ENSG00000122952	0.117039	ENSG00000137563
ENSG00000211876	0.117039	ENSG00000211883
ENSG00000166845	0.117038	ENSG00000196584
ENSG00000068489	0.117037	ENSG00000085840
ENSG00000146463	0.117037	ENSG00000147251
ENSG00000115568	0.117035	ENSG00000144233
ENSG00000112212	0.117034	ENSG00000197721
ENSG00000197258	0.117034	ENSG00000233476
ENSG00000146833	0.117032	ENSG00000187257
ENSG00000044446	0.117029	ENSG00000102172
ENSG00000213516	0.117029	ENSG00000213762
ENSG00000105372	0.117028	ENSG00000116251
ENSG00000225964	0.117025	ENSG00000279296
ENSG00000115556	0.11702	ENSG00000115568
ENSG00000120265	0.11702	ENSG00000166181
ENSG00000012048	0.11702	ENSG00000183856
ENSG00000118655	0.117018	ENSG00000175564
ENSG00000099956	0.117017	ENSG00000130638
ENSG00000182810	0.117017	ENSG00000185085
ENSG00000183032	0.117017	ENSG00000188582
ENSG00000199377	0.117017	ENSG00000206652
ENSG00000152253	0.117016	ENSG00000166851
ENSG00000084092	0.117015	ENSG00000178035
ENSG00000214460	0.117014	ENSG00000236058
ENSG00000197808	0.117014	ENSG00000251369
ENSG00000109685	0.117013	ENSG00000156802
ENSG00000145741	0.117013	ENSG00000235174
ENSG00000159259	0.11701	ENSG00000165480
ENSG00000105258	0.117009	ENSG00000165502
ENSG00000071626	0.117007	ENSG00000099901
ENSG00000165304	0.117006	ENSG00000187741
ENSG00000103018	0.117005	ENSG00000172845
ENSG00000240382	0.117005	ENSG00000241294
ENSG00000139726	0.117	ENSG00000160551
ENSG00000024048	0.116999	ENSG00000234494
ENSG00000005075	0.116997	ENSG00000112996
ENSG00000234009	0.116995	ENSG00000239900
ENSG00000034053	0.116993	ENSG00000178562
ENSG00000198618	0.116993	ENSG00000232573
ENSG00000092377	0.11699	ENSG00000099725
ENSG00000031691	0.11699	ENSG00000104442
ENSG00000176340	0.11699	ENSG00000235552
ENSG00000111300	0.116989	ENSG00000114857
ENSG00000113231	0.116989	ENSG00000135679
ENSG00000103549	0.116987	ENSG00000177125
ENSG00000185905	0.116987	ENSG00000186105
ENSG00000217026	0.116987	ENSG00000243746
ENSG00000100442	0.116985	ENSG00000160087
ENSG00000119705	0.116984	ENSG00000171202
ENSG00000132275	0.116983	ENSG00000138385
ENSG00000117305	0.116983	ENSG00000197045
ENSG00000217094	0.116982	ENSG00000233830
ENSG00000116586	0.116981	ENSG00000126267
ENSG00000227525	0.116981	ENSG00000228929
ENSG00000091542	0.116979	ENSG00000186660
ENSG00000083845	0.116978	ENSG00000126264
ENSG00000107223	0.116978	ENSG00000244187
ENSG00000087269	0.116977	ENSG00000132382
ENSG00000137965	0.116977	ENSG00000163840
ENSG00000228224	0.116977	ENSG00000240125
ENSG00000111335	0.116973	ENSG00000160932
ENSG00000115514	0.116971	ENSG00000146476
ENSG00000111906	0.116968	ENSG00000118705
ENSG00000211877	0.116968	ENSG00000211880
ENSG00000177888	0.116965	ENSG00000181450
ENSG00000121068	0.116965	ENSG00000267280
ENSG00000072571	0.116963	ENSG00000237649
ENSG00000100162	0.116962	ENSG00000123737
ENSG00000156482	0.116962	ENSG00000188243
ENSG00000146834	0.116962	ENSG00000204569
ENSG00000135083	0.116961	ENSG00000170231
ENSG00000163161	0.116958	ENSG00000164134
ENSG00000062822	0.116956	ENSG00000188312
ENSG00000211637	0.116956	ENSG00000211660
ENSG00000255776	0.116955	ENSG00000256937
ENSG00000153936	0.116953	ENSG00000180035
ENSG00000053372	0.116952	ENSG00000130810
ENSG00000124614	0.116951	ENSG00000138629
ENSG00000051180	0.116951	ENSG00000188312
ENSG00000180787	0.116951	ENSG00000264176
ENSG00000113575	0.11695	ENSG00000196646
ENSG00000119660	0.116949	ENSG00000233541
ENSG00000205581	0.116947	ENSG00000241837
ENSG00000136982	0.116941	ENSG00000185480
ENSG00000100321	0.116941	ENSG00000188452
ENSG00000106617	0.116939	ENSG00000158158
ENSG00000171425	0.116938	ENSG00000278845
ENSG00000115415	0.116936	ENSG00000165949
ENSG00000157181	0.116932	ENSG00000162851
ENSG00000115128	0.116931	ENSG00000126267
ENSG00000130816	0.116931	ENSG00000138658
ENSG00000091009	0.116931	ENSG00000175087
ENSG00000186468	0.116929	ENSG00000221983
ENSG00000080839	0.116927	ENSG00000162607
ENSG00000114346	0.116927	ENSG00000168078
ENSG00000165661	0.116927	ENSG00000260220
ENSG00000131845	0.116925	ENSG00000188785
ENSG00000137804	0.116923	ENSG00000166451
ENSG00000175567	0.116923	ENSG00000187726
ENSG00000115520	0.116922	ENSG00000146278
ENSG00000105202	0.116922	ENSG00000169100
ENSG00000234851	0.116921	ENSG00000237506
ENSG00000213621	0.116921	ENSG00000243964
ENSG00000143228	0.11692	ENSG00000160298
ENSG00000160007	0.116917	ENSG00000166272
ENSG00000128298	0.116915	ENSG00000188687
ENSG00000154839	0.116913	ENSG00000158402
ENSG00000211644	0.116912	ENSG00000211896
ENSG00000126249	0.116911	ENSG00000171763
ENSG00000179583	0.116911	ENSG00000223865
ENSG00000167964	0.116908	ENSG00000185668
ENSG00000109917	0.116905	ENSG00000182687
ENSG00000111358	0.116902	ENSG00000235750
ENSG00000138642	0.116901	ENSG00000213928
ENSG00000009844	0.116899	ENSG00000085377
ENSG00000149798	0.116899	ENSG00000152463
ENSG00000116903	0.116898	ENSG00000162702
ENSG00000113141	0.116895	ENSG00000150753
ENSG00000060688	0.116895	ENSG00000198793
ENSG00000114346	0.116893	ENSG00000117399
ENSG00000213864	0.116892	ENSG00000224800
ENSG00000154839	0.116888	ENSG00000163072
ENSG00000127838	0.116888	ENSG00000247271
ENSG00000185899	0.116887	ENSG00000236853
ENSG00000211673	0.116886	ENSG00000211893
ENSG00000131153	0.116884	ENSG00000151725
ENSG00000116586	0.11688	ENSG00000120509
ENSG00000217716	0.116878	ENSG00000259612
ENSG00000065328	0.116877	ENSG00000109674
ENSG00000100162	0.116877	ENSG00000184661
ENSG00000112742	0.116876	ENSG00000166851
ENSG00000025293	0.116875	ENSG00000101109
ENSG00000121211	0.116875	ENSG00000139734
ENSG00000126267	0.116874	ENSG00000139684
ENSG00000071082	0.116873	ENSG00000185834
ENSG00000111206	0.116873	ENSG00000228716
ENSG00000004939	0.11687	ENSG00000110693
ENSG00000078061	0.116869	ENSG00000172943
ENSG00000196205	0.116867	ENSG00000233476
ENSG00000132768	0.116866	ENSG00000138073
ENSG00000196531	0.116866	ENSG00000233927
ENSG00000189042	0.116865	ENSG00000198453
ENSG00000124614	0.116862	ENSG00000162244
ENSG00000130167	0.11686	ENSG00000130255
ENSG00000162413	0.11686	ENSG00000168056
ENSG00000152454	0.11686	ENSG00000196867
ENSG00000124172	0.116856	ENSG00000214078
ENSG00000138613	0.116856	ENSG00000228065
ENSG00000185869	0.116854	ENSG00000196263
ENSG00000134250	0.116853	ENSG00000271425
ENSG00000097046	0.116851	ENSG00000139618
ENSG00000130816	0.11685	ENSG00000153044
ENSG00000163170	0.11685	ENSG00000179262
ENSG00000065000	0.116849	ENSG00000078902
ENSG00000103056	0.116848	ENSG00000132600
ENSG00000100453	0.116847	ENSG00000271503
ENSG00000137807	0.116846	ENSG00000167900
ENSG00000138778	0.116846	ENSG00000175063
ENSG00000111540	0.116845	ENSG00000142784
ENSG00000100387	0.116843	ENSG00000185721
ENSG00000101265	0.116841	ENSG00000105851
ENSG00000214199	0.116839	ENSG00000227694
ENSG00000163382	0.116839	ENSG00000244038
ENSG00000124279	0.116836	ENSG00000172336
ENSG00000131051	0.116836	ENSG00000178502
ENSG00000127337	0.116833	ENSG00000166803
ENSG00000111206	0.116833	ENSG00000171792
ENSG00000111667	0.116833	ENSG00000183751
ENSG00000072571	0.116831	ENSG00000075218
ENSG00000153563	0.116831	ENSG00000159733
ENSG00000035115	0.11683	ENSG00000189292
ENSG00000146834	0.116828	ENSG00000164168
ENSG00000135363	0.116828	ENSG00000204261
ENSG00000127314	0.116826	ENSG00000234040
ENSG00000145191	0.116825	ENSG00000150753
ENSG00000144554	0.116825	ENSG00000187741
ENSG00000188163	0.116824	ENSG00000197989
ENSG00000085377	0.116822	ENSG00000100991
ENSG00000064490	0.11682	ENSG00000104823
ENSG00000206177	0.11682	ENSG00000235169
ENSG00000232858	0.116817	ENSG00000237676
ENSG00000175467	0.116813	ENSG00000198746
ENSG00000166451	0.116812	ENSG00000176890
ENSG00000159256	0.116812	ENSG00000177692
ENSG00000188483	0.116811	ENSG00000221539
ENSG00000171530	0.116809	ENSG00000269293
ENSG00000122862	0.116806	ENSG00000136634
ENSG00000075218	0.116803	ENSG00000104738
ENSG00000118276	0.116803	ENSG00000153339
ENSG00000125743	0.116802	ENSG00000198242
ENSG00000112742	0.116798	ENSG00000152253
ENSG00000089685	0.116798	ENSG00000164087
ENSG00000130725	0.116798	ENSG00000204308
ENSG00000145386	0.116797	ENSG00000176890
ENSG00000065548	0.116796	ENSG00000111011
ENSG00000229659	0.116796	ENSG00000242640
ENSG00000152359	0.116795	ENSG00000172046
ENSG00000037749	0.116792	ENSG00000132313
ENSG00000214021	0.116789	ENSG00000250151
ENSG00000136141	0.116787	ENSG00000141252
ENSG00000238172	0.116784	ENSG00000244485
ENSG00000007080	0.116783	ENSG00000116586
ENSG00000083845	0.116782	ENSG00000182774
ENSG00000211934	0.116782	ENSG00000240864
ENSG00000083520	0.116778	ENSG00000111615
ENSG00000048740	0.116773	ENSG00000112293
ENSG00000109805	0.116772	ENSG00000144354
ENSG00000137073	0.116772	ENSG00000165283
ENSG00000139239	0.116771	ENSG00000164346
ENSG00000062194	0.116771	ENSG00000166128
ENSG00000107862	0.116771	ENSG00000168434
ENSG00000211668	0.116768	ENSG00000243290
ENSG00000234369	0.116768	ENSG00000261868
ENSG00000132591	0.116763	ENSG00000183978
ENSG00000101057	0.116762	ENSG00000130816
ENSG00000196584	0.11676	ENSG00000197299
ENSG00000137076	0.116759	ENSG00000186638
ENSG00000149503	0.116756	ENSG00000169607
ENSG00000163808	0.116755	ENSG00000265418
ENSG00000054267	0.116754	ENSG00000164190
ENSG00000108561	0.116754	ENSG00000175061
ENSG00000103126	0.116752	ENSG00000197562
ENSG00000113319	0.116752	ENSG00000197635
ENSG00000205871	0.116748	ENSG00000230592
ENSG00000091592	0.116746	ENSG00000139636
ENSG00000104738	0.116745	ENSG00000112029
ENSG00000153044	0.116744	ENSG00000175279
ENSG00000091651	0.116741	ENSG00000120539
ENSG00000108587	0.11674	ENSG00000291120
ENSG00000100225	0.116739	ENSG00000143774
ENSG00000153044	0.116739	ENSG00000154839
ENSG00000083093	0.116736	ENSG00000166189
ENSG00000213885	0.116733	ENSG00000216866
ENSG00000113575	0.116723	ENSG00000138069
ENSG00000160193	0.116723	ENSG00000160214
ENSG00000135390	0.116722	ENSG00000182004
ENSG00000124614	0.116721	ENSG00000125743
ENSG00000018280	0.116721	ENSG00000140678
ENSG00000161920	0.11672	ENSG00000196544
ENSG00000141101	0.116717	ENSG00000198839
ENSG00000124532	0.116717	ENSG00000204560
ENSG00000102384	0.116716	ENSG00000158402
ENSG00000228649	0.116715	ENSG00000281398
ENSG00000011009	0.116711	ENSG00000108883
ENSG00000137309	0.116711	ENSG00000175061
ENSG00000168209	0.116711	ENSG00000188011
ENSG00000101199	0.11671	ENSG00000124193
ENSG00000127586	0.11671	ENSG00000167670
ENSG00000142089	0.116709	ENSG00000156587
ENSG00000011304	0.116708	ENSG00000099804
ENSG00000105640	0.116708	ENSG00000215021
ENSG00000235587	0.116708	ENSG00000240509
ENSG00000142945	0.116707	ENSG00000163072
ENSG00000004142	0.116706	ENSG00000131475
ENSG00000240382	0.116705	ENSG00000244575
ENSG00000225770	0.116705	ENSG00000256338
ENSG00000037897	0.116703	ENSG00000118246
ENSG00000101216	0.116703	ENSG00000197457
ENSG00000186834	0.116703	ENSG00000214756
ENSG00000071539	0.116699	ENSG00000144554
ENSG00000211766	0.116699	ENSG00000211771
ENSG00000101916	0.116698	ENSG00000197766
ENSG00000226948	0.116695	ENSG00000240371
ENSG00000159259	0.116694	ENSG00000160957
ENSG00000160908	0.116693	ENSG00000170836
ENSG00000165912	0.116692	ENSG00000177303
ENSG00000116830	0.116691	ENSG00000123473
ENSG00000138629	0.11669	ENSG00000198856
ENSG00000140691	0.116686	ENSG00000156853
ENSG00000175061	0.116682	ENSG00000198839
ENSG00000187653	0.116682	ENSG00000249353
ENSG00000088325	0.116681	ENSG00000093009
ENSG00000189343	0.116681	ENSG00000234851
ENSG00000237506	0.11668	ENSG00000268222
ENSG00000104408	0.116677	ENSG00000111716
ENSG00000136875	0.116673	ENSG00000169490
ENSG00000122952	0.116673	ENSG00000175063
ENSG00000217026	0.116671	ENSG00000241741
ENSG00000134531	0.11667	ENSG00000160789
ENSG00000109111	0.116669	ENSG00000186566
ENSG00000035499	0.116666	ENSG00000129810
ENSG00000104267	0.116666	ENSG00000158578
ENSG00000243672	0.116665	ENSG00000249987
ENSG00000106245	0.116663	ENSG00000157600
ENSG00000166225	0.116663	ENSG00000166266
ENSG00000126267	0.116662	ENSG00000156482
ENSG00000143476	0.116661	ENSG00000254388
ENSG00000143514	0.116657	ENSG00000154370
ENSG00000070182	0.116656	ENSG00000107789
ENSG00000215016	0.116656	ENSG00000228071
ENSG00000162783	0.116655	ENSG00000185338
ENSG00000086827	0.116653	ENSG00000095002
ENSG00000147669	0.116653	ENSG00000189043
ENSG00000168209	0.116645	ENSG00000204099
ENSG00000232573	0.116642	ENSG00000235552
ENSG00000107560	0.116637	ENSG00000130803
ENSG00000085840	0.116637	ENSG00000143228
ENSG00000128585	0.116637	ENSG00000157764
ENSG00000148773	0.116636	ENSG00000257167
ENSG00000164902	0.116635	ENSG00000181610
ENSG00000048649	0.116632	ENSG00000108055
ENSG00000112282	0.116632	ENSG00000163161
ENSG00000115486	0.116632	ENSG00000168906
ENSG00000217716	0.116631	ENSG00000243964
ENSG00000183048	0.116628	ENSG00000204922
ENSG00000066279	0.116626	ENSG00000120802
ENSG00000115163	0.116626	ENSG00000178999
ENSG00000213885	0.116625	ENSG00000234498
ENSG00000137310	0.116619	ENSG00000167325
ENSG00000126787	0.116617	ENSG00000175216
ENSG00000226360	0.116612	ENSG00000256338
ENSG00000213621	0.116609	ENSG00000223676
ENSG00000176018	0.116609	ENSG00000253352
ENSG00000080345	0.116607	ENSG00000176208
ENSG00000120925	0.116604	ENSG00000168172
ENSG00000232341	0.116601	ENSG00000236862
ENSG00000261326	0.116601	ENSG00000281183
ENSG00000149798	0.116599	ENSG00000188269
ENSG00000106560	0.116597	ENSG00000213203
ENSG00000205609	0.116597	ENSG00000234825
ENSG00000136942	0.116596	ENSG00000229117
ENSG00000110844	0.116594	ENSG00000169228
ENSG00000085840	0.11659	ENSG00000173207
ENSG00000167258	0.116586	ENSG00000186566
ENSG00000234031	0.116586	ENSG00000241250
ENSG00000121621	0.116583	ENSG00000163535
ENSG00000211648	0.116583	ENSG00000211941
ENSG00000126261	0.11658	ENSG00000143401
ENSG00000121621	0.11658	ENSG00000185480
ENSG00000156973	0.116578	ENSG00000171530
ENSG00000066322	0.116577	ENSG00000115514
ENSG00000164109	0.116576	ENSG00000171320
ENSG00000069424	0.116576	ENSG00000196189
ENSG00000228887	0.116576	ENSG00000250182
ENSG00000129194	0.116575	ENSG00000129255
ENSG00000115514	0.116575	ENSG00000186141
ENSG00000136982	0.116575	ENSG00000237649
ENSG00000170954	0.116575	ENSG00000256087
ENSG00000129173	0.116573	ENSG00000131153
ENSG00000105486	0.116573	ENSG00000136982
ENSG00000144959	0.116573	ENSG00000184792
ENSG00000162772	0.116571	ENSG00000197019
ENSG00000136235	0.116569	ENSG00000145850
ENSG00000186407	0.116569	ENSG00000204103
ENSG00000143633	0.116568	ENSG00000156469
ENSG00000135736	0.116568	ENSG00000179532
ENSG00000132394	0.116567	ENSG00000159685
ENSG00000074800	0.116566	ENSG00000161203
ENSG00000100353	0.116565	ENSG00000141101
ENSG00000116288	0.116565	ENSG00000174547
ENSG00000171603	0.116564	ENSG00000197694
ENSG00000183298	0.116563	ENSG00000225067
ENSG00000024526	0.116562	ENSG00000137812
ENSG00000235175	0.116561	ENSG00000240392
ENSG00000123405	0.11656	ENSG00000166947
ENSG00000130449	0.11656	ENSG00000196182
ENSG00000254012	0.116559	ENSG00000259612
ENSG00000164022	0.116557	ENSG00000178966
ENSG00000111335	0.116555	ENSG00000134321
ENSG00000040633	0.116552	ENSG00000070190
ENSG00000172315	0.116552	ENSG00000177971
ENSG00000196584	0.116552	ENSG00000198901
ENSG00000227337	0.11655	ENSG00000239223
ENSG00000152253	0.116549	ENSG00000165244
ENSG00000080345	0.116547	ENSG00000105197
ENSG00000197647	0.116547	ENSG00000257446
ENSG00000213621	0.116546	ENSG00000226360
ENSG00000226855	0.116546	ENSG00000242952
ENSG00000216624	0.116546	ENSG00000255642
ENSG00000119403	0.116544	ENSG00000134690
ENSG00000015285	0.116544	ENSG00000160211
ENSG00000198821	0.116543	ENSG00000247774
ENSG00000109685	0.116541	ENSG00000130816
ENSG00000134970	0.116539	ENSG00000203760
ENSG00000001497	0.116538	ENSG00000147140
ENSG00000224094	0.116537	ENSG00000229638
ENSG00000169951	0.116536	ENSG00000169955
ENSG00000141503	0.116536	ENSG00000170037
ENSG00000156374	0.116536	ENSG00000170759
ENSG00000066651	0.116535	ENSG00000111906
ENSG00000126775	0.116535	ENSG00000131236
ENSG00000201558	0.116535	ENSG00000204569
ENSG00000116691	0.116534	ENSG00000144591
ENSG00000146918	0.116532	ENSG00000159259
ENSG00000183918	0.116532	ENSG00000198851
ENSG00000121552	0.116532	ENSG00000242550
ENSG00000219932	0.116532	ENSG00000254252
ENSG00000133316	0.116531	ENSG00000201558
ENSG00000128908	0.116529	ENSG00000259521
ENSG00000119403	0.116527	ENSG00000135723
ENSG00000234369	0.116525	ENSG00000274012
ENSG00000113141	0.116524	ENSG00000198730
ENSG00000134326	0.116522	ENSG00000163840
ENSG00000241282	0.11652	ENSG00000243859
ENSG00000119977	0.116519	ENSG00000148843
ENSG00000172167	0.116516	ENSG00000198554
ENSG00000103313	0.116513	ENSG00000124731
ENSG00000110717	0.116512	ENSG00000198937
ENSG00000117543	0.116511	ENSG00000138629
ENSG00000125445	0.11651	ENSG00000163938
ENSG00000185338	0.11651	ENSG00000221500
ENSG00000198453	0.116508	ENSG00000229676
ENSG00000117399	0.116506	ENSG00000158402
ENSG00000163072	0.116506	ENSG00000165304
ENSG00000070367	0.116505	ENSG00000165934
ENSG00000177776	0.116505	ENSG00000182383
ENSG00000197965	0.116505	ENSG00000254087
ENSG00000126001	0.116504	ENSG00000197818
ENSG00000151239	0.116503	ENSG00000164209
ENSG00000197721	0.116502	ENSG00000256269
ENSG00000132792	0.116502	ENSG00000275700
ENSG00000136842	0.116501	ENSG00000188582
ENSG00000138834	0.116496	ENSG00000197912
ENSG00000138160	0.116492	ENSG00000166483
ENSG00000211659	0.116492	ENSG00000211679
ENSG00000239524	0.116492	ENSG00000258613
ENSG00000100353	0.116491	ENSG00000130811
ENSG00000093009	0.116489	ENSG00000146918
ENSG00000232134	0.116489	ENSG00000242060
ENSG00000123473	0.116487	ENSG00000156509
ENSG00000102699	0.116485	ENSG00000117593
ENSG00000108963	0.116485	ENSG00000129197
ENSG00000156802	0.116485	ENSG00000188529
ENSG00000132825	0.116485	ENSG00000247626
ENSG00000158748	0.116483	ENSG00000162542
ENSG00000097033	0.116479	ENSG00000113597
ENSG00000241250	0.116477	ENSG00000244485
ENSG00000141552	0.116477	ENSG00000277791
ENSG00000205871	0.116476	ENSG00000213885
ENSG00000113231	0.116476	ENSG00000251400
ENSG00000118193	0.116475	ENSG00000196584
ENSG00000110108	0.116472	ENSG00000149136
ENSG00000133895	0.116472	ENSG00000174243
ENSG00000125676	0.116472	ENSG00000184634
ENSG00000145734	0.116471	ENSG00000155545
ENSG00000181038	0.116468	ENSG00000228060
ENSG00000073350	0.116467	ENSG00000146701
ENSG00000145335	0.116467	ENSG00000166793
ENSG00000104979	0.116464	ENSG00000233927
ENSG00000064102	0.116463	ENSG00000111790
ENSG00000002016	0.116463	ENSG00000151065
ENSG00000089335	0.116459	ENSG00000108100
ENSG00000089737	0.116456	ENSG00000184205
ENSG00000167513	0.116455	ENSG00000180385
ENSG00000146918	0.116452	ENSG00000185480
ENSG00000092470	0.116452	ENSG00000198554
ENSG00000068383	0.116449	ENSG00000127663
ENSG00000226415	0.116449	ENSG00000249264
ENSG00000012822	0.116446	ENSG00000158552
ENSG00000145982	0.116446	ENSG00000170310
ENSG00000219085	0.116445	ENSG00000230409
ENSG00000135720	0.116444	ENSG00000234409
ENSG00000211659	0.116443	ENSG00000211890
ENSG00000212802	0.116443	ENSG00000228929
ENSG00000009954	0.116441	ENSG00000106144
ENSG00000109255	0.11644	ENSG00000119865
ENSG00000105856	0.116439	ENSG00000114742
ENSG00000197561	0.116438	ENSG00000239839
ENSG00000092439	0.116437	ENSG00000145734
ENSG00000159958	0.116434	ENSG00000215045
ENSG00000138750	0.116432	ENSG00000138757
ENSG00000197989	0.116431	ENSG00000270084
ENSG00000162062	0.11643	ENSG00000165304
ENSG00000136824	0.116429	ENSG00000142945
ENSG00000116685	0.116428	ENSG00000197622
ENSG00000146263	0.116428	ENSG00000214826
ENSG00000161956	0.116426	ENSG00000174238
ENSG00000101003	0.11642	ENSG00000122966
ENSG00000079387	0.116419	ENSG00000118655
ENSG00000109674	0.116419	ENSG00000121621
ENSG00000063177	0.116419	ENSG00000178982
ENSG00000095397	0.116418	ENSG00000125740
ENSG00000136982	0.116418	ENSG00000151725
ENSG00000148484	0.116418	ENSG00000160410
ENSG00000204421	0.116417	ENSG00000213722
ENSG00000142731	0.116416	ENSG00000177602
ENSG00000089685	0.116414	ENSG00000131153
ENSG00000073111	0.116413	ENSG00000101868
ENSG00000160948	0.116413	ENSG00000186501
ENSG00000106399	0.116411	ENSG00000142856
ENSG00000136492	0.116409	ENSG00000137804
ENSG00000123643	0.116409	ENSG00000144959
ENSG00000186529	0.116408	ENSG00000257335
ENSG00000116251	0.116407	ENSG00000197958
ENSG00000093009	0.116406	ENSG00000123485
ENSG00000138160	0.116406	ENSG00000153044
ENSG00000107771	0.116405	ENSG00000198646
ENSG00000075218	0.116404	ENSG00000101224
ENSG00000221164	0.116403	ENSG00000221303
ENSG00000215016	0.116403	ENSG00000232341
ENSG00000196782	0.116402	ENSG00000272325
ENSG00000011426	0.116388	ENSG00000120802
ENSG00000124614	0.116385	ENSG00000144713
ENSG00000189266	0.116383	ENSG00000196646
ENSG00000147592	0.116382	ENSG00000178718
ENSG00000138073	0.116382	ENSG00000214114
ENSG00000138180	0.116381	ENSG00000138778
ENSG00000121621	0.116379	ENSG00000136492
ENSG00000230592	0.116377	ENSG00000233921
ENSG00000164045	0.116375	ENSG00000198826
ENSG00000188672	0.116374	ENSG00000224177
ENSG00000123219	0.116373	ENSG00000160949
ENSG00000102384	0.116371	ENSG00000138092
ENSG00000110172	0.116369	ENSG00000116670
ENSG00000144736	0.116369	ENSG00000172986
ENSG00000103489	0.116367	ENSG00000161681
ENSG00000142168	0.116367	ENSG00000241837
ENSG00000130158	0.116366	ENSG00000197256
ENSG00000221164	0.116366	ENSG00000249784
ENSG00000184612	0.116365	ENSG00000241282
ENSG00000108651	0.116364	ENSG00000155438
ENSG00000162599	0.116364	ENSG00000164010
ENSG00000154839	0.116363	ENSG00000166851
ENSG00000055483	0.116362	ENSG00000117036
ENSG00000211856	0.116362	ENSG00000211858
ENSG00000224094	0.116361	ENSG00000240509
ENSG00000157538	0.11636	ENSG00000185658
ENSG00000077782	0.116356	ENSG00000267365
ENSG00000135451	0.116354	ENSG00000143476
ENSG00000001497	0.116353	ENSG00000106554
ENSG00000142856	0.11635	ENSG00000188312
ENSG00000104889	0.116347	ENSG00000112118
ENSG00000086758	0.116347	ENSG00000156709
ENSG00000080608	0.116346	ENSG00000086102
ENSG00000166508	0.116345	ENSG00000197275
ENSG00000218265	0.116345	ENSG00000227525
ENSG00000119541	0.116344	ENSG00000198746
ENSG00000119013	0.116342	ENSG00000167862
ENSG00000100243	0.116341	ENSG00000132670
ENSG00000228331	0.116341	ENSG00000230364
ENSG00000219222	0.116341	ENSG00000241431
ENSG00000107551	0.11634	ENSG00000224812
ENSG00000153339	0.116339	ENSG00000160551
ENSG00000108590	0.116337	ENSG00000174744
ENSG00000075218	0.116335	ENSG00000100416
ENSG00000123143	0.116333	ENSG00000148337
ENSG00000145919	0.116332	ENSG00000175155
ENSG00000102970	0.11633	ENSG00000122367
ENSG00000012048	0.116329	ENSG00000180385
ENSG00000164008	0.116329	ENSG00000198860
ENSG00000028310	0.116327	ENSG00000128159
ENSG00000082515	0.116327	ENSG00000128789
ENSG00000156853	0.116324	ENSG00000168286
ENSG00000131269	0.116323	ENSG00000164258
ENSG00000168724	0.116323	ENSG00000179295
ENSG00000232385	0.116323	ENSG00000234335
ENSG00000244754	0.116323	ENSG00000251562
ENSG00000130638	0.116316	ENSG00000157869
ENSG00000149503	0.116314	ENSG00000186638
ENSG00000116120	0.116312	ENSG00000158019
ENSG00000100297	0.116311	ENSG00000197299
ENSG00000069956	0.11631	ENSG00000179833
ENSG00000111602	0.116309	ENSG00000214826
ENSG00000167768	0.116308	ENSG00000213088
ENSG00000197162	0.116308	ENSG00000229809
ENSG00000186834	0.116306	ENSG00000215417
ENSG00000109475	0.116305	ENSG00000178982
ENSG00000140990	0.116302	ENSG00000167964
ENSG00000205609	0.116302	ENSG00000233057
ENSG00000118193	0.116301	ENSG00000140525
ENSG00000151239	0.116301	ENSG00000178502
ENSG00000105011	0.1163	ENSG00000146918
ENSG00000143228	0.116298	ENSG00000171320
ENSG00000090612	0.116298	ENSG00000197619
ENSG00000187653	0.116298	ENSG00000241081
ENSG00000161204	0.116297	ENSG00000205423
ENSG00000099624	0.116297	ENSG00000205544
ENSG00000177225	0.116294	ENSG00000224877
ENSG00000175787	0.116292	ENSG00000184465
ENSG00000181036	0.116292	ENSG00000197057
ENSG00000232422	0.116292	ENSG00000234025
ENSG00000074755	0.116291	ENSG00000141499
ENSG00000119660	0.116291	ENSG00000220771
ENSG00000123416	0.116287	ENSG00000164109
ENSG00000170296	0.116285	ENSG00000175826
ENSG00000031823	0.116283	ENSG00000126883
ENSG00000122359	0.116283	ENSG00000130429
ENSG00000179958	0.116282	ENSG00000277791
ENSG00000147099	0.11628	ENSG00000185515
ENSG00000124802	0.116279	ENSG00000239789
ENSG00000066135	0.116278	ENSG00000149480
ENSG00000100346	0.116277	ENSG00000141293
ENSG00000100764	0.116277	ENSG00000165916
ENSG00000123416	0.116276	ENSG00000137804
ENSG00000149823	0.116275	ENSG00000198839
ENSG00000234782	0.116275	ENSG00000255642
ENSG00000112200	0.116274	ENSG00000221823
ENSG00000242419	0.116274	ENSG00000262209
ENSG00000100151	0.116272	ENSG00000128298
ENSG00000178035	0.116271	ENSG00000243678
ENSG00000123636	0.11627	ENSG00000145907
ENSG00000065328	0.11627	ENSG00000176912
ENSG00000092470	0.116266	ENSG00000129173
ENSG00000115155	0.116265	ENSG00000126709
ENSG00000095139	0.116264	ENSG00000111875
ENSG00000089685	0.116264	ENSG00000156802
ENSG00000211869	0.116264	ENSG00000211878
ENSG00000233380	0.116263	ENSG00000249264
ENSG00000146263	0.116262	ENSG00000176890
ENSG00000007968	0.116261	ENSG00000111247
ENSG00000055332	0.116261	ENSG00000115267
ENSG00000211650	0.116259	ENSG00000211652
ENSG00000165417	0.116258	ENSG00000178988
ENSG00000187653	0.116256	ENSG00000215492
ENSG00000138160	0.116253	ENSG00000144354
ENSG00000240231	0.11625	ENSG00000252316
ENSG00000134574	0.116249	ENSG00000140525
ENSG00000070182	0.116247	ENSG00000173868
ENSG00000093009	0.116246	ENSG00000114346
ENSG00000218208	0.116246	ENSG00000230207
ENSG00000236603	0.116246	ENSG00000249264
ENSG00000012048	0.11624	ENSG00000066279
ENSG00000136518	0.116239	ENSG00000156671
ENSG00000089154	0.116238	ENSG00000177731
ENSG00000114857	0.116237	ENSG00000245532
ENSG00000111540	0.116236	ENSG00000148730
ENSG00000106479	0.116234	ENSG00000213918
ENSG00000136842	0.116233	ENSG00000174358
ENSG00000138772	0.116229	ENSG00000163421
ENSG00000112655	0.116224	ENSG00000163541
ENSG00000169714	0.116222	ENSG00000175324
ENSG00000138092	0.116221	ENSG00000143476
ENSG00000104738	0.116221	ENSG00000165480
ENSG00000135451	0.11622	ENSG00000183763
ENSG00000109685	0.116219	ENSG00000163808
ENSG00000100767	0.116218	ENSG00000186660
ENSG00000066651	0.116217	ENSG00000119929
ENSG00000110448	0.116217	ENSG00000233355
ENSG00000197619	0.116216	ENSG00000267508
ENSG00000085265	0.116215	ENSG00000120708
ENSG00000156970	0.116214	ENSG00000167513
ENSG00000069345	0.116213	ENSG00000120948
ENSG00000083817	0.116212	ENSG00000143543
ENSG00000073111	0.116212	ENSG00000151849
ENSG00000035499	0.116212	ENSG00000152253
ENSG00000129933	0.116208	ENSG00000143458
ENSG00000187189	0.116203	ENSG00000189241
ENSG00000233426	0.116203	ENSG00000241061
ENSG00000082258	0.116202	ENSG00000132952
ENSG00000100815	0.116202	ENSG00000149308
ENSG00000136942	0.116202	ENSG00000240972
ENSG00000099860	0.116198	ENSG00000124216
ENSG00000068697	0.116196	ENSG00000092439
ENSG00000047315	0.116196	ENSG00000171566
ENSG00000128340	0.116196	ENSG00000172757
ENSG00000008018	0.116195	ENSG00000126756
ENSG00000124614	0.116195	ENSG00000235174
ENSG00000218582	0.116195	ENSG00000259917
ENSG00000241370	0.116195	ENSG00000278615
ENSG00000124383	0.116194	ENSG00000164902
ENSG00000171552	0.116189	ENSG00000183508
ENSG00000065328	0.116188	ENSG00000123485
ENSG00000112077	0.116188	ENSG00000181856
ENSG00000115844	0.116187	ENSG00000188163
ENSG00000111665	0.116186	ENSG00000137310
ENSG00000171135	0.116186	ENSG00000204392
ENSG00000175886	0.116186	ENSG00000228929
ENSG00000088038	0.116184	ENSG00000272333
ENSG00000065883	0.116183	ENSG00000105778
ENSG00000140463	0.116183	ENSG00000180035
ENSG00000106803	0.116182	ENSG00000132432
ENSG00000121057	0.116179	ENSG00000148835
ENSG00000170468	0.116178	ENSG00000171169
ENSG00000171320	0.116178	ENSG00000265418
ENSG00000197575	0.116177	ENSG00000239524
ENSG00000243642	0.116177	ENSG00000269834
ENSG00000124614	0.116175	ENSG00000180879
ENSG00000180385	0.116175	ENSG00000205208
ENSG00000126249	0.116173	ENSG00000164077
ENSG00000217094	0.116173	ENSG00000223668
ENSG00000123473	0.116172	ENSG00000151725
ENSG00000213609	0.116171	ENSG00000225405
ENSG00000154839	0.11617	ENSG00000157456
ENSG00000075945	0.11617	ENSG00000198860
ENSG00000130640	0.116166	ENSG00000165629
ENSG00000166225	0.116166	ENSG00000170871
ENSG00000164086	0.116166	ENSG00000174013
ENSG00000013573	0.116164	ENSG00000088325
ENSG00000104635	0.116164	ENSG00000187840
ENSG00000142615	0.116162	ENSG00000215704
ENSG00000213621	0.116162	ENSG00000236862
ENSG00000089022	0.11616	ENSG00000120837
ENSG00000115211	0.116159	ENSG00000125485
ENSG00000161888	0.116158	ENSG00000183763
ENSG00000100348	0.116156	ENSG00000125656
ENSG00000033800	0.116156	ENSG00000136381
ENSG00000087302	0.116153	ENSG00000100528
ENSG00000104885	0.116151	ENSG00000176619
ENSG00000100614	0.116149	ENSG00000109381
ENSG00000029363	0.116148	ENSG00000170759
ENSG00000132763	0.116148	ENSG00000203804
ENSG00000177350	0.116148	ENSG00000232083
ENSG00000145386	0.116146	ENSG00000156802
ENSG00000159692	0.116145	ENSG00000178950
ENSG00000064703	0.116144	ENSG00000196850
ENSG00000129173	0.116143	ENSG00000185480
ENSG00000028528	0.116142	ENSG00000173692
ENSG00000035499	0.116141	ENSG00000154839
ENSG00000119820	0.116138	ENSG00000244754
ENSG00000240759	0.116135	ENSG00000258613
ENSG00000100206	0.116133	ENSG00000101057
ENSG00000072501	0.116132	ENSG00000102226
ENSG00000142945	0.116131	ENSG00000163535
ENSG00000005812	0.116131	ENSG00000164463
ENSG00000233057	0.116131	ENSG00000233328
ENSG00000082213	0.11613	ENSG00000101266
ENSG00000159692	0.116125	ENSG00000196810
ENSG00000106066	0.116123	ENSG00000106069
ENSG00000138092	0.116123	ENSG00000176890
ENSG00000228887	0.116122	ENSG00000235587
ENSG00000122966	0.116118	ENSG00000134057
ENSG00000094880	0.116118	ENSG00000137168
ENSG00000068489	0.116118	ENSG00000196584
ENSG00000154144	0.116117	ENSG00000166261
ENSG00000165304	0.116113	ENSG00000167670
ENSG00000136982	0.116113	ENSG00000167900
ENSG00000122912	0.116112	ENSG00000134375
ENSG00000176654	0.116112	ENSG00000259428
ENSG00000051341	0.116103	ENSG00000169679
ENSG00000211870	0.116103	ENSG00000211880
ENSG00000122952	0.116102	ENSG00000221829
ENSG00000051180	0.116101	ENSG00000149929
ENSG00000206172	0.116101	ENSG00000238243
ENSG00000029534	0.1161	ENSG00000141469
ENSG00000124217	0.116098	ENSG00000127125
ENSG00000132530	0.116098	ENSG00000137628
ENSG00000165702	0.116091	ENSG00000188672
ENSG00000029725	0.116088	ENSG00000109063
ENSG00000130816	0.116087	ENSG00000136824
ENSG00000225031	0.116086	ENSG00000226855
ENSG00000136936	0.116085	ENSG00000136937
ENSG00000136982	0.116085	ENSG00000160949
ENSG00000135390	0.116084	ENSG00000136930
ENSG00000110448	0.116084	ENSG00000141293
ENSG00000080986	0.116083	ENSG00000139734
ENSG00000111206	0.116083	ENSG00000162062
ENSG00000102241	0.116082	ENSG00000147133
ENSG00000213235	0.116082	ENSG00000233380
ENSG00000146263	0.116078	ENSG00000163781
ENSG00000223361	0.116078	ENSG00000223676
ENSG00000188175	0.116076	ENSG00000213934
ENSG00000094804	0.116075	ENSG00000100297
ENSG00000107745	0.116074	ENSG00000180917
ENSG00000161057	0.116069	ENSG00000170615
ENSG00000134262	0.116067	ENSG00000158062
ENSG00000130772	0.116067	ENSG00000168806
ENSG00000213261	0.116067	ENSG00000240914
ENSG00000147548	0.116066	ENSG00000163781
ENSG00000197756	0.116066	ENSG00000212802
ENSG00000213885	0.116066	ENSG00000229133
ENSG00000101247	0.116064	ENSG00000166682
ENSG00000106404	0.116064	ENSG00000177483
ENSG00000025156	0.116063	ENSG00000095574
ENSG00000100479	0.116062	ENSG00000148773
ENSG00000026950	0.116061	ENSG00000140853
ENSG00000112118	0.116061	ENSG00000149929
ENSG00000080986	0.11606	ENSG00000127564
ENSG00000046651	0.116059	ENSG00000046653
ENSG00000075218	0.116059	ENSG00000101447
ENSG00000152253	0.116059	ENSG00000196230
ENSG00000104267	0.116057	ENSG00000197721
ENSG00000166501	0.116053	ENSG00000179010
ENSG00000196126	0.116053	ENSG00000204252
ENSG00000132383	0.116052	ENSG00000146918
ENSG00000109805	0.116052	ENSG00000149636
ENSG00000015285	0.116051	ENSG00000147010
ENSG00000105677	0.116046	ENSG00000140990
ENSG00000130816	0.116046	ENSG00000165244
ENSG00000142731	0.116045	ENSG00000198901
ENSG00000042753	0.116043	ENSG00000182518
ENSG00000179364	0.116043	ENSG00000185024
ENSG00000171490	0.116042	ENSG00000232388
ENSG00000104889	0.116041	ENSG00000161888
ENSG00000135451	0.116039	ENSG00000138092
ENSG00000174886	0.116038	ENSG00000198171
ENSG00000197575	0.116038	ENSG00000213183
ENSG00000137812	0.116037	ENSG00000138778
ENSG00000089289	0.116035	ENSG00000138629
ENSG00000110448	0.116035	ENSG00000178498
ENSG00000075702	0.116034	ENSG00000100206
ENSG00000008394	0.116031	ENSG00000149516
ENSG00000061987	0.11603	ENSG00000090905
ENSG00000104660	0.116025	ENSG00000104671
ENSG00000111348	0.116022	ENSG00000112079
ENSG00000213235	0.116021	ENSG00000240509
ENSG00000059804	0.116019	ENSG00000124216
ENSG00000228331	0.116019	ENSG00000230837
ENSG00000204424	0.116019	ENSG00000255552
ENSG00000164483	0.116016	ENSG00000197540
ENSG00000117399	0.116015	ENSG00000163535
ENSG00000123219	0.116015	ENSG00000166881
ENSG00000117650	0.116013	ENSG00000152253
ENSG00000239223	0.116012	ENSG00000242314
ENSG00000080839	0.116011	ENSG00000197275
ENSG00000051180	0.11601	ENSG00000156970
ENSG00000137166	0.116009	ENSG00000234753
ENSG00000055332	0.116008	ENSG00000225964
ENSG00000230629	0.116007	ENSG00000234498
ENSG00000180172	0.116006	ENSG00000206147
ENSG00000130255	0.116005	ENSG00000161970
ENSG00000137812	0.116004	ENSG00000146918
ENSG00000232858	0.116004	ENSG00000240125
ENSG00000108961	0.116003	ENSG00000175826
ENSG00000071082	0.115998	ENSG00000234741
ENSG00000077235	0.115997	ENSG00000160563
ENSG00000092853	0.115994	ENSG00000144320
ENSG00000229344	0.115992	ENSG00000238103
ENSG00000182986	0.115991	ENSG00000197937
ENSG00000118655	0.11599	ENSG00000182810
ENSG00000066044	0.115989	ENSG00000140350
ENSG00000223529	0.115989	ENSG00000236058
ENSG00000080839	0.115984	ENSG00000101868
ENSG00000138449	0.115982	ENSG00000183508
ENSG00000152443	0.115982	ENSG00000197619
ENSG00000125498	0.115979	ENSG00000167633
ENSG00000068489	0.115977	ENSG00000170312
ENSG00000181856	0.115976	ENSG00000197993
ENSG00000064102	0.115975	ENSG00000204231
ENSG00000015479	0.115971	ENSG00000122882
ENSG00000089063	0.11597	ENSG00000131171
ENSG00000213183	0.115967	ENSG00000238172
ENSG00000103995	0.115966	ENSG00000139734
ENSG00000160075	0.115966	ENSG00000174886
ENSG00000074695	0.115965	ENSG00000119537
ENSG00000136521	0.115964	ENSG00000156171
ENSG00000236862	0.115963	ENSG00000240759
ENSG00000213979	0.115958	ENSG00000227337
ENSG00000226221	0.115958	ENSG00000232472
ENSG00000213261	0.115957	ENSG00000236058
ENSG00000012048	0.115956	ENSG00000108384
ENSG00000100526	0.115953	ENSG00000131747
ENSG00000179611	0.115953	ENSG00000249353
ENSG00000066117	0.115949	ENSG00000105058
ENSG00000119917	0.115949	ENSG00000156587
ENSG00000172803	0.115949	ENSG00000180098
ENSG00000137460	0.115949	ENSG00000183032
ENSG00000101194	0.115948	ENSG00000117448
ENSG00000100918	0.115948	ENSG00000238025
ENSG00000220848	0.115945	ENSG00000238172
ENSG00000084092	0.115943	ENSG00000198856
ENSG00000067369	0.115942	ENSG00000170776
ENSG00000196730	0.115942	ENSG00000236709
ENSG00000112312	0.11594	ENSG00000137812
ENSG00000074695	0.11594	ENSG00000185624
ENSG00000214362	0.115939	ENSG00000227525
ENSG00000128309	0.115938	ENSG00000128311
ENSG00000128944	0.115937	ENSG00000135451
ENSG00000127337	0.115937	ENSG00000166451
ENSG00000131143	0.115936	ENSG00000164919
ENSG00000165949	0.115934	ENSG00000184979
ENSG00000160214	0.115933	ENSG00000184787
ENSG00000233921	0.115929	ENSG00000236312
ENSG00000118418	0.115928	ENSG00000140264
ENSG00000229676	0.115928	ENSG00000256229
ENSG00000134539	0.115926	ENSG00000147234
ENSG00000119396	0.115923	ENSG00000138069
ENSG00000101057	0.115922	ENSG00000109805
ENSG00000147133	0.115922	ENSG00000198791
ENSG00000187653	0.115921	ENSG00000259612
ENSG00000127334	0.115919	ENSG00000178217
ENSG00000047597	0.115918	ENSG00000133816
ENSG00000164398	0.115917	ENSG00000169877
ENSG00000101057	0.115915	ENSG00000138180
ENSG00000012048	0.115915	ENSG00000173207
ENSG00000164483	0.115912	ENSG00000176083
ENSG00000095574	0.115911	ENSG00000126775
ENSG00000092853	0.115909	ENSG00000111445
ENSG00000120519	0.115909	ENSG00000138735
ENSG00000144554	0.115907	ENSG00000166965
ENSG00000126249	0.115906	ENSG00000158042
ENSG00000130816	0.115903	ENSG00000158402
ENSG00000107223	0.115903	ENSG00000176340
ENSG00000161847	0.115903	ENSG00000267673
ENSG00000069509	0.115901	ENSG00000146007
ENSG00000138658	0.1159	ENSG00000167513
ENSG00000112312	0.115899	ENSG00000112742
ENSG00000014123	0.115899	ENSG00000115827
ENSG00000163864	0.115899	ENSG00000168754
ENSG00000090612	0.115897	ENSG00000196724
ENSG00000161888	0.115894	ENSG00000198554
ENSG00000104998	0.115893	ENSG00000187867
ENSG00000126756	0.115893	ENSG00000235552
ENSG00000132646	0.115889	ENSG00000163808
ENSG00000121406	0.115889	ENSG00000198393
ENSG00000120159	0.115888	ENSG00000137073
ENSG00000117419	0.115887	ENSG00000130638
ENSG00000095321	0.115885	ENSG00000159069
ENSG00000041988	0.115885	ENSG00000171960
ENSG00000146232	0.115884	ENSG00000156860
ENSG00000170425	0.115884	ENSG00000214941
ENSG00000100243	0.115881	ENSG00000117118
ENSG00000148834	0.11588	ENSG00000247315
ENSG00000136929	0.115878	ENSG00000141469
ENSG00000104267	0.115876	ENSG00000166947
ENSG00000230916	0.115874	ENSG00000267541
ENSG00000156273	0.115869	ENSG00000159256
ENSG00000211867	0.115866	ENSG00000211882
ENSG00000213237	0.115864	ENSG00000214182
ENSG00000229752	0.115864	ENSG00000249987
ENSG00000131462	0.115862	ENSG00000186185
ENSG00000164398	0.115862	ENSG00000213088
ENSG00000076248	0.115861	ENSG00000119969
ENSG00000173193	0.115861	ENSG00000181381
ENSG00000211663	0.11586	ENSG00000224650
ENSG00000137804	0.115859	ENSG00000164045
ENSG00000127481	0.115858	ENSG00000162402
ENSG00000234253	0.115858	ENSG00000244053
ENSG00000132694	0.115856	ENSG00000187800
ENSG00000201900	0.115856	ENSG00000222937
ENSG00000228929	0.115856	ENSG00000230364
ENSG00000105856	0.115855	ENSG00000179295
ENSG00000137804	0.115854	ENSG00000138180
ENSG00000214362	0.115854	ENSG00000237793
ENSG00000072071	0.115851	ENSG00000157216
ENSG00000132792	0.115849	ENSG00000198315
ENSG00000115155	0.115847	ENSG00000157601
ENSG00000196967	0.115847	ENSG00000197050
ENSG00000226243	0.115845	ENSG00000230897
ENSG00000106477	0.115843	ENSG00000167670
ENSG00000137492	0.115841	ENSG00000150776
ENSG00000020922	0.11584	ENSG00000111581
ENSG00000108515	0.115839	ENSG00000127951
ENSG00000102897	0.115836	ENSG00000108061
ENSG00000085999	0.115835	ENSG00000105486
ENSG00000100889	0.115833	ENSG00000137133
ENSG00000083845	0.115832	ENSG00000161016
ENSG00000248121	0.115831	ENSG00000264943
ENSG00000085265	0.11583	ENSG00000118508
ENSG00000135365	0.11583	ENSG00000149091
ENSG00000119820	0.115829	ENSG00000134851
ENSG00000089289	0.115826	ENSG00000164346
ENSG00000244053	0.115826	ENSG00000269228
ENSG00000080839	0.115825	ENSG00000140534
ENSG00000075945	0.115824	ENSG00000117153
ENSG00000211884	0.115821	ENSG00000211888
ENSG00000075945	0.115816	ENSG00000135845
ENSG00000132485	0.115815	ENSG00000134987
ENSG00000075426	0.115815	ENSG00000172578
ENSG00000103275	0.115814	ENSG00000114209
ENSG00000012963	0.115814	ENSG00000198056
ENSG00000132600	0.115813	ENSG00000166747
ENSG00000136381	0.115813	ENSG00000166855
ENSG00000213362	0.115812	ENSG00000237264
ENSG00000011009	0.11581	ENSG00000056736
ENSG00000081041	0.11581	ENSG00000143224
ENSG00000116288	0.11581	ENSG00000149357
ENSG00000138778	0.11581	ENSG00000164109
ENSG00000196417	0.115809	ENSG00000198466
ENSG00000090263	0.115808	ENSG00000137720
ENSG00000079616	0.115808	ENSG00000151725
ENSG00000145494	0.115808	ENSG00000164091
ENSG00000144395	0.115806	ENSG00000164109
ENSG00000074800	0.115805	ENSG00000136810
ENSG00000110395	0.115805	ENSG00000160877
ENSG00000188313	0.115805	ENSG00000225964
ENSG00000151725	0.115804	ENSG00000184445
ENSG00000108309	0.115801	ENSG00000158578
ENSG00000139651	0.115799	ENSG00000181315
ENSG00000037897	0.115798	ENSG00000088205
ENSG00000197019	0.115798	ENSG00000274066
ENSG00000183060	0.115797	ENSG00000213523
ENSG00000116221	0.115795	ENSG00000134825
ENSG00000158825	0.115793	ENSG00000169385
ENSG00000080189	0.115792	ENSG00000243943
ENSG00000214756	0.115792	ENSG00000270084
ENSG00000143476	0.11579	ENSG00000144554
ENSG00000138246	0.115789	ENSG00000145833
ENSG00000167720	0.115789	ENSG00000198920
ENSG00000109911	0.115788	ENSG00000142655
ENSG00000174132	0.115788	ENSG00000223546
ENSG00000162390	0.115786	ENSG00000184313
ENSG00000189308	0.115786	ENSG00000197299
ENSG00000119917	0.115785	ENSG00000167858
ENSG00000011376	0.115783	ENSG00000166025
ENSG00000085840	0.115782	ENSG00000114346
ENSG00000130255	0.115782	ENSG00000177410
ENSG00000104903	0.115781	ENSG00000111639
ENSG00000090674	0.11578	ENSG00000116691
ENSG00000164077	0.115778	ENSG00000232838
ENSG00000060688	0.115777	ENSG00000125450
ENSG00000164494	0.115774	ENSG00000173214
ENSG00000224041	0.115773	ENSG00000243290
ENSG00000213236	0.115773	ENSG00000250182
ENSG00000101407	0.115772	ENSG00000157450
ENSG00000167720	0.115769	ENSG00000174231
ENSG00000146834	0.115769	ENSG00000198435
ENSG00000100206	0.115768	ENSG00000143476
ENSG00000110066	0.115768	ENSG00000221978
ENSG00000211849	0.115767	ENSG00000211855
ENSG00000007968	0.115766	ENSG00000068489
ENSG00000136492	0.115765	ENSG00000152253
ENSG00000100568	0.115765	ENSG00000176022
ENSG00000200156	0.115765	ENSG00000204569
ENSG00000256393	0.115765	ENSG00000264350
ENSG00000184924	0.115763	ENSG00000240972
ENSG00000119969	0.115762	ENSG00000137804
ENSG00000130638	0.115762	ENSG00000168710
ENSG00000109805	0.115761	ENSG00000136861
ENSG00000116830	0.115761	ENSG00000142945
ENSG00000072778	0.11576	ENSG00000170310
ENSG00000227337	0.11576	ENSG00000242314
ENSG00000205871	0.115759	ENSG00000241431
ENSG00000220771	0.115759	ENSG00000263712
ENSG00000108298	0.115754	ENSG00000164587
ENSG00000163510	0.115754	ENSG00000198000
ENSG00000130255	0.115753	ENSG00000226360
ENSG00000108848	0.115751	ENSG00000139746
ENSG00000181038	0.115751	ENSG00000266402
ENSG00000071539	0.11575	ENSG00000138180
ENSG00000179115	0.11575	ENSG00000181924
ENSG00000224631	0.115748	ENSG00000232472
ENSG00000127586	0.115747	ENSG00000161888
ENSG00000234335	0.115747	ENSG00000236058
ENSG00000100216	0.115746	ENSG00000164163
ENSG00000233057	0.115746	ENSG00000233380
ENSG00000138092	0.115741	ENSG00000146263
ENSG00000134058	0.115741	ENSG00000198746
ENSG00000136149	0.115741	ENSG00000229117
ENSG00000163918	0.115737	ENSG00000213186
ENSG00000178429	0.115736	ENSG00000236058
ENSG00000187653	0.115736	ENSG00000241061
ENSG00000092853	0.115735	ENSG00000198056
ENSG00000197575	0.115734	ENSG00000231164
ENSG00000211965	0.115734	ENSG00000239951
ENSG00000134690	0.115733	ENSG00000186193
ENSG00000166947	0.115732	ENSG00000205639
ENSG00000214362	0.115731	ENSG00000240231
ENSG00000138180	0.11573	ENSG00000167325
ENSG00000111339	0.115729	ENSG00000167768
ENSG00000000938	0.115728	ENSG00000171777
ENSG00000065518	0.115725	ENSG00000067829
ENSG00000076382	0.115724	ENSG00000100526
ENSG00000213178	0.115723	ENSG00000224094
ENSG00000188846	0.115723	ENSG00000256393
ENSG00000006744	0.115715	ENSG00000132361
ENSG00000178429	0.115715	ENSG00000226360
ENSG00000099795	0.115714	ENSG00000111775
ENSG00000062822	0.115714	ENSG00000159259
ENSG00000167720	0.115714	ENSG00000174238
ENSG00000029725	0.115712	ENSG00000108561
ENSG00000105202	0.115712	ENSG00000184924
ENSG00000111206	0.115708	ENSG00000121211
ENSG00000111897	0.115708	ENSG00000144048
ENSG00000213621	0.115707	ENSG00000243504
ENSG00000104679	0.115702	ENSG00000134013
ENSG00000112742	0.115701	ENSG00000167670
ENSG00000153767	0.115701	ENSG00000189114
ENSG00000126261	0.115699	ENSG00000142864
ENSG00000122952	0.11569	ENSG00000237649
ENSG00000120333	0.115689	ENSG00000265808
ENSG00000075218	0.115688	ENSG00000111445
ENSG00000129158	0.115688	ENSG00000240891
ENSG00000075089	0.115688	ENSG00000272886
ENSG00000143515	0.115685	ENSG00000160803
ENSG00000163507	0.115684	ENSG00000173207
ENSG00000072571	0.115683	ENSG00000143228
ENSG00000079616	0.115681	ENSG00000109685
ENSG00000104738	0.115681	ENSG00000175063
ENSG00000068394	0.115679	ENSG00000101811
ENSG00000084754	0.115679	ENSG00000104408
ENSG00000206503	0.115676	ENSG00000240065
ENSG00000127586	0.115673	ENSG00000181544
ENSG00000111832	0.115672	ENSG00000164615
ENSG00000070182	0.115672	ENSG00000256269
ENSG00000115053	0.115671	ENSG00000134001
ENSG00000171174	0.115671	ENSG00000243147
ENSG00000135390	0.115669	ENSG00000166441
ENSG00000010292	0.115668	ENSG00000129810
ENSG00000115486	0.115667	ENSG00000185338
ENSG00000111602	0.115666	ENSG00000174371
ENSG00000134057	0.115665	ENSG00000158402
ENSG00000163507	0.115665	ENSG00000260423
ENSG00000096996	0.115664	ENSG00000104814
ENSG00000120509	0.115664	ENSG00000228474
ENSG00000171858	0.115663	ENSG00000172428
ENSG00000116237	0.115663	ENSG00000184743
ENSG00000230916	0.115663	ENSG00000249119
ENSG00000133858	0.115662	ENSG00000165195
ENSG00000120539	0.11566	ENSG00000167900
ENSG00000085224	0.115657	ENSG00000125676
ENSG00000101306	0.115656	ENSG00000139734
ENSG00000005100	0.115656	ENSG00000148840
ENSG00000132646	0.115656	ENSG00000163918
ENSG00000176928	0.115656	ENSG00000178562
ENSG00000197465	0.115656	ENSG00000197721
ENSG00000132763	0.115654	ENSG00000167553
ENSG00000239975	0.115654	ENSG00000243264
ENSG00000149182	0.115653	ENSG00000174851
ENSG00000142731	0.11565	ENSG00000249115
ENSG00000090889	0.115649	ENSG00000142731
ENSG00000091651	0.115648	ENSG00000130816
ENSG00000101412	0.115646	ENSG00000163808
ENSG00000082293	0.115646	ENSG00000174607
ENSG00000229605	0.115646	ENSG00000229659
ENSG00000118193	0.115645	ENSG00000130816
ENSG00000214223	0.115645	ENSG00000233830
ENSG00000107020	0.115642	ENSG00000137038
ENSG00000253305	0.115642	ENSG00000254221
ENSG00000241250	0.115642	ENSG00000269228
ENSG00000006194	0.115641	ENSG00000106399
ENSG00000211867	0.115641	ENSG00000211881
ENSG00000188163	0.115641	ENSG00000270084
ENSG00000083844	0.11564	ENSG00000131023
ENSG00000270225	0.11564	ENSG00000270230
ENSG00000167555	0.115636	ENSG00000176293
ENSG00000101057	0.115635	ENSG00000162062
ENSG00000201104	0.115633	ENSG00000240463
ENSG00000104852	0.115632	ENSG00000141994
ENSG00000024526	0.115632	ENSG00000154839
ENSG00000128482	0.115632	ENSG00000166484
ENSG00000167118	0.115632	ENSG00000204435
ENSG00000211893	0.115632	ENSG00000241351
ENSG00000035499	0.11563	ENSG00000158402
ENSG00000134057	0.115629	ENSG00000186185
ENSG00000106993	0.115628	ENSG00000137074
ENSG00000101638	0.115627	ENSG00000170807
ENSG00000185615	0.115625	ENSG00000242173
ENSG00000164087	0.115621	ENSG00000167670
ENSG00000140299	0.115621	ENSG00000259657
ENSG00000162783	0.115616	ENSG00000186834
ENSG00000103343	0.115615	ENSG00000234608
ENSG00000101057	0.115614	ENSG00000158402
ENSG00000228331	0.115614	ENSG00000242314
ENSG00000146067	0.115614	ENSG00000266714
ENSG00000156467	0.115613	ENSG00000156471
ENSG00000168234	0.115613	ENSG00000185753
ENSG00000118482	0.115612	ENSG00000197579
ENSG00000011465	0.115609	ENSG00000112936
ENSG00000101608	0.115609	ENSG00000139641
ENSG00000135740	0.115609	ENSG00000171700
ENSG00000187372	0.115602	ENSG00000276545
ENSG00000047579	0.115601	ENSG00000149262
ENSG00000124193	0.115601	ENSG00000170471
ENSG00000100348	0.115599	ENSG00000105379
ENSG00000011021	0.115599	ENSG00000175206
ENSG00000146414	0.115599	ENSG00000177640
ENSG00000131153	0.115598	ENSG00000159259
ENSG00000164045	0.115598	ENSG00000168496
ENSG00000213609	0.115598	ENSG00000241431
ENSG00000087502	0.115597	ENSG00000100478
ENSG00000152082	0.115594	ENSG00000167283
ENSG00000130713	0.115589	ENSG00000144021
ENSG00000122218	0.115588	ENSG00000265808
ENSG00000130255	0.115588	ENSG00000278845
ENSG00000013306	0.115587	ENSG00000158856
ENSG00000144713	0.115586	ENSG00000221983
ENSG00000082805	0.115584	ENSG00000105738
ENSG00000127564	0.115582	ENSG00000198056
ENSG00000242071	0.115581	ENSG00000267119
ENSG00000042753	0.115579	ENSG00000145494
ENSG00000109814	0.115579	ENSG00000227714
ENSG00000236312	0.115578	ENSG00000267119
ENSG00000025770	0.115577	ENSG00000100162
ENSG00000090382	0.115576	ENSG00000186407
ENSG00000123154	0.115576	ENSG00000224870
ENSG00000113360	0.115575	ENSG00000142207
ENSG00000147403	0.115574	ENSG00000214389
ENSG00000053372	0.115569	ENSG00000167986
ENSG00000119326	0.115568	ENSG00000178694
ENSG00000100888	0.115568	ENSG00000274475
ENSG00000012048	0.115567	ENSG00000089685
ENSG00000175886	0.115567	ENSG00000228502
ENSG00000214362	0.115566	ENSG00000242661
ENSG00000213183	0.115566	ENSG00000254252
ENSG00000127586	0.115564	ENSG00000169683
ENSG00000132879	0.115564	ENSG00000177380
ENSG00000105197	0.115563	ENSG00000167112
ENSG00000211890	0.115563	ENSG00000241294
ENSG00000027847	0.115563	ENSG00000289731
ENSG00000075089	0.115562	ENSG00000163938
ENSG00000155115	0.115561	ENSG00000166181
ENSG00000126249	0.115559	ENSG00000136718
ENSG00000095002	0.115558	ENSG00000183527
ENSG00000100206	0.115557	ENSG00000142731
ENSG00000121417	0.115554	ENSG00000213762
ENSG00000005075	0.115552	ENSG00000106244
ENSG00000099860	0.115551	ENSG00000160888
ENSG00000178038	0.115551	ENSG00000181585
ENSG00000180389	0.115551	ENSG00000240231
ENSG00000129810	0.11555	ENSG00000171848
ENSG00000185630	0.11555	ENSG00000198643
ENSG00000164845	0.115548	ENSG00000171847
ENSG00000185869	0.115547	ENSG00000269834
ENSG00000213553	0.115545	ENSG00000233057
ENSG00000002549	0.115544	ENSG00000187608
ENSG00000198301	0.115542	ENSG00000198730
ENSG00000094916	0.115541	ENSG00000167513
ENSG00000161298	0.11554	ENSG00000213988
ENSG00000099795	0.115538	ENSG00000130748
ENSG00000101161	0.115537	ENSG00000101199
ENSG00000119917	0.115537	ENSG00000121060
ENSG00000185834	0.115537	ENSG00000213178
ENSG00000126107	0.115535	ENSG00000244005
ENSG00000158050	0.115533	ENSG00000274286
ENSG00000211625	0.115532	ENSG00000211655
ENSG00000110693	0.115531	ENSG00000206177
ENSG00000211659	0.115529	ENSG00000244575
ENSG00000105819	0.115528	ENSG00000108561
ENSG00000100304	0.115527	ENSG00000137700
ENSG00000165156	0.115527	ENSG00000175087
ENSG00000214914	0.115526	ENSG00000242640
ENSG00000082213	0.115524	ENSG00000157426
ENSG00000111344	0.115524	ENSG00000186710
ENSG00000138378	0.115524	ENSG00000241973
ENSG00000231475	0.115524	ENSG00000254289
ENSG00000116922	0.115523	ENSG00000247626
ENSG00000091640	0.115521	ENSG00000170291
ENSG00000127589	0.11552	ENSG00000229133
ENSG00000213885	0.11552	ENSG00000233921
ENSG00000138326	0.11552	ENSG00000233927
ENSG00000152558	0.115519	ENSG00000205129
ENSG00000178429	0.115519	ENSG00000232472
ENSG00000100162	0.115518	ENSG00000147536
ENSG00000147123	0.115518	ENSG00000184924
ENSG00000149182	0.115518	ENSG00000185608
ENSG00000071189	0.115516	ENSG00000106591
ENSG00000078668	0.115513	ENSG00000109919
ENSG00000137198	0.115513	ENSG00000188582
ENSG00000124172	0.115509	ENSG00000213178
ENSG00000115163	0.115508	ENSG00000163507
ENSG00000148019	0.115507	ENSG00000171848
ENSG00000154309	0.115507	ENSG00000175662
ENSG00000132530	0.115505	ENSG00000138646
ENSG00000233830	0.115505	ENSG00000241506
ENSG00000131725	0.115503	ENSG00000147099
ENSG00000112984	0.115501	ENSG00000137812
ENSG00000107789	0.115501	ENSG00000162367
ENSG00000075188	0.115499	ENSG00000100426
ENSG00000079459	0.115498	ENSG00000154328
ENSG00000106459	0.115498	ENSG00000204149
ENSG00000147679	0.115496	ENSG00000185787
ENSG00000189343	0.115493	ENSG00000215021
ENSG00000127589	0.115492	ENSG00000240087
ENSG00000117543	0.115491	ENSG00000143951
ENSG00000165244	0.115491	ENSG00000178691
ENSG00000137804	0.11549	ENSG00000138778
ENSG00000115415	0.115489	ENSG00000166278
ENSG00000124659	0.115489	ENSG00000175073
ENSG00000111445	0.115488	ENSG00000112742
ENSG00000168282	0.115488	ENSG00000225828
ENSG00000158578	0.115487	ENSG00000183508
ENSG00000065328	0.115486	ENSG00000080839
ENSG00000188582	0.115485	ENSG00000206172
ENSG00000092470	0.115483	ENSG00000138658
ENSG00000225159	0.115483	ENSG00000241061
ENSG00000142867	0.115482	ENSG00000146278
ENSG00000060688	0.115482	ENSG00000204084
ENSG00000125743	0.115481	ENSG00000170889
ENSG00000101307	0.115481	ENSG00000172322
ENSG00000198455	0.115479	ENSG00000273841
ENSG00000167384	0.115478	ENSG00000204604
ENSG00000099860	0.115476	ENSG00000188229
ENSG00000094631	0.115476	ENSG00000196924
ENSG00000111206	0.115475	ENSG00000183763
ENSG00000001497	0.115471	ENSG00000126768
ENSG00000197016	0.115471	ENSG00000240225
ENSG00000211653	0.115468	ENSG00000211890
ENSG00000105202	0.115466	ENSG00000149823
ENSG00000174917	0.115465	ENSG00000204220
ENSG00000163840	0.115463	ENSG00000184979
ENSG00000105708	0.115461	ENSG00000238317
ENSG00000120889	0.115459	ENSG00000173530
ENSG00000129084	0.115459	ENSG00000187066
ENSG00000111602	0.115458	ENSG00000129173
ENSG00000083845	0.115458	ENSG00000134419
ENSG00000175073	0.115458	ENSG00000205189
ENSG00000123009	0.115457	ENSG00000202337
ENSG00000097046	0.115456	ENSG00000104738
ENSG00000068079	0.115455	ENSG00000115267
ENSG00000162368	0.115455	ENSG00000182552
ENSG00000149929	0.115455	ENSG00000221829
ENSG00000122565	0.115453	ENSG00000145833
ENSG00000226221	0.115453	ENSG00000227939
ENSG00000229814	0.115453	ENSG00000232134
ENSG00000162722	0.115453	ENSG00000235169
ENSG00000213885	0.115452	ENSG00000236801
ENSG00000235169	0.115451	ENSG00000244734
ENSG00000153044	0.11545	ENSG00000178691
ENSG00000228501	0.11545	ENSG00000233057
ENSG00000000419	0.11545	ENSG00000259456
ENSG00000103544	0.115449	ENSG00000140718
ENSG00000100028	0.115449	ENSG00000243317
ENSG00000140451	0.115447	ENSG00000154839
ENSG00000165637	0.115447	ENSG00000171490
ENSG00000188163	0.115446	ENSG00000228060
ENSG00000214760	0.115446	ENSG00000232341
ENSG00000116525	0.115444	ENSG00000126882
ENSG00000140525	0.115444	ENSG00000160957
ENSG00000106399	0.115443	ENSG00000131446
ENSG00000068308	0.115443	ENSG00000147050
ENSG00000005059	0.115442	ENSG00000138794
ENSG00000105202	0.115442	ENSG00000161970
ENSG00000134326	0.115442	ENSG00000167858
ENSG00000169955	0.115442	ENSG00000204209
ENSG00000211668	0.115439	ENSG00000211895
ENSG00000137054	0.115435	ENSG00000182199
ENSG00000109805	0.115434	ENSG00000111602
ENSG00000112742	0.115434	ENSG00000163535
ENSG00000143228	0.115434	ENSG00000196678
ENSG00000226855	0.115434	ENSG00000228502
ENSG00000163751	0.115432	ENSG00000196415
ENSG00000033627	0.115431	ENSG00000112077
ENSG00000243466	0.115431	ENSG00000278196
ENSG00000224861	0.115429	ENSG00000234851
ENSG00000010244	0.115428	ENSG00000118579
ENSG00000112118	0.115421	ENSG00000178999
ENSG00000133742	0.115421	ENSG00000229988
ENSG00000214199	0.115421	ENSG00000231684
ENSG00000162063	0.115419	ENSG00000163535
ENSG00000178878	0.115418	ENSG00000228393
ENSG00000089063	0.115415	ENSG00000099797
ENSG00000188873	0.115415	ENSG00000250182
ENSG00000146066	0.115413	ENSG00000184924
ENSG00000159596	0.115412	ENSG00000204392
ENSG00000115163	0.115411	ENSG00000117724
ENSG00000174915	0.11541	ENSG00000177830
ENSG00000109083	0.11541	ENSG00000268006
ENSG00000089123	0.115409	ENSG00000196967
ENSG00000100479	0.115408	ENSG00000100714
ENSG00000088325	0.115408	ENSG00000105486
ENSG00000110697	0.115408	ENSG00000130827
ENSG00000128463	0.115407	ENSG00000170860
ENSG00000009954	0.115406	ENSG00000130816
ENSG00000075826	0.115406	ENSG00000147162
ENSG00000132763	0.115406	ENSG00000233541
ENSG00000107949	0.115406	ENSG00000273841
ENSG00000131153	0.115405	ENSG00000171320
ENSG00000123353	0.115403	ENSG00000143942
ENSG00000118113	0.115403	ENSG00000163563
ENSG00000133488	0.115403	ENSG00000198336
ENSG00000100811	0.115402	ENSG00000186660
ENSG00000107581	0.115399	ENSG00000145734
ENSG00000076382	0.115398	ENSG00000089685
ENSG00000212464	0.115398	ENSG00000252481
ENSG00000119650	0.115397	ENSG00000160563
ENSG00000108953	0.115397	ENSG00000167721
ENSG00000167513	0.115397	ENSG00000168411
ENSG00000082153	0.115397	ENSG00000189266
ENSG00000231164	0.115397	ENSG00000242060
ENSG00000115268	0.115396	ENSG00000123179
ENSG00000137812	0.115396	ENSG00000171241
ENSG00000108523	0.115396	ENSG00000177302
ENSG00000093009	0.115394	ENSG00000167325
ENSG00000065978	0.115394	ENSG00000213866
ENSG00000136732	0.115394	ENSG00000224032
ENSG00000115486	0.115393	ENSG00000180098
ENSG00000163214	0.115391	ENSG00000223922
ENSG00000107937	0.115389	ENSG00000109270
ENSG00000049323	0.115389	ENSG00000162367
ENSG00000167964	0.115389	ENSG00000238610
ENSG00000137812	0.115388	ENSG00000161800
ENSG00000187775	0.115388	ENSG00000267432
ENSG00000183298	0.115387	ENSG00000226525
ENSG00000198453	0.115387	ENSG00000267470
ENSG00000214914	0.115386	ENSG00000240231
ENSG00000232393	0.115384	ENSG00000240828
ENSG00000122966	0.115383	ENSG00000159259
ENSG00000092439	0.115382	ENSG00000205339
ENSG00000182383	0.115379	ENSG00000241511
ENSG00000064199	0.115378	ENSG00000149564
ENSG00000241351	0.115377	ENSG00000270550
ENSG00000180257	0.115376	ENSG00000196417
ENSG00000132256	0.115375	ENSG00000132274
ENSG00000214756	0.115375	ENSG00000221539
ENSG00000204604	0.115374	ENSG00000213762
ENSG00000237793	0.115374	ENSG00000242060
ENSG00000055332	0.115371	ENSG00000183486
ENSG00000071082	0.11537	ENSG00000114391
ENSG00000076003	0.11537	ENSG00000164087
ENSG00000161996	0.11537	ENSG00000165244
ENSG00000178502	0.115369	ENSG00000196110
ENSG00000005007	0.115369	ENSG00000204356
ENSG00000167333	0.115369	ENSG00000205138
ENSG00000161057	0.115367	ENSG00000235354
ENSG00000092820	0.115365	ENSG00000109929
ENSG00000080824	0.115363	ENSG00000120694
ENSG00000167513	0.115363	ENSG00000178691
ENSG00000186654	0.115363	ENSG00000248405
ENSG00000213236	0.115362	ENSG00000249264
ENSG00000219451	0.115361	ENSG00000225093
ENSG00000117054	0.11536	ENSG00000125351
ENSG00000152467	0.11536	ENSG00000176293
ENSG00000197575	0.115359	ENSG00000227337
ENSG00000068654	0.115357	ENSG00000153107
ENSG00000111142	0.115357	ENSG00000205339
ENSG00000164576	0.115356	ENSG00000166454
ENSG00000110693	0.115355	ENSG00000135218
ENSG00000225093	0.115355	ENSG00000226948
ENSG00000176635	0.115355	ENSG00000227117
ENSG00000173457	0.115352	ENSG00000175550
ENSG00000197619	0.115352	ENSG00000204604
ENSG00000116251	0.115351	ENSG00000171490
ENSG00000154839	0.115341	ENSG00000168078
ENSG00000073111	0.115338	ENSG00000149554
ENSG00000140534	0.115338	ENSG00000214826
ENSG00000079616	0.115337	ENSG00000169607
ENSG00000155959	0.115333	ENSG00000198799
ENSG00000102384	0.115331	ENSG00000167670
ENSG00000175886	0.115331	ENSG00000213553
ENSG00000117748	0.11533	ENSG00000128951
ENSG00000226948	0.11533	ENSG00000240087
ENSG00000127589	0.115329	ENSG00000268222
ENSG00000211896	0.115328	ENSG00000211949
ENSG00000076003	0.115327	ENSG00000144395
ENSG00000173207	0.115327	ENSG00000198056
ENSG00000063854	0.115325	ENSG00000153814
ENSG00000100814	0.115325	ENSG00000198839
ENSG00000135392	0.115324	ENSG00000204439
ENSG00000227688	0.115324	ENSG00000246084
ENSG00000091009	0.115323	ENSG00000119414
ENSG00000175894	0.115323	ENSG00000228709
ENSG00000100714	0.115322	ENSG00000159259
ENSG00000010818	0.115321	ENSG00000130449
ENSG00000115163	0.11532	ENSG00000118193
ENSG00000134690	0.115319	ENSG00000171241
ENSG00000163832	0.115316	ENSG00000183617
ENSG00000092871	0.115315	ENSG00000253352
ENSG00000122952	0.115314	ENSG00000123485
ENSG00000109919	0.115314	ENSG00000138777
ENSG00000140525	0.115314	ENSG00000198554
ENSG00000111215	0.115312	ENSG00000128699
ENSG00000127423	0.115311	ENSG00000142731
ENSG00000104267	0.115311	ENSG00000146373
ENSG00000044459	0.11531	ENSG00000205707
ENSG00000110693	0.115305	ENSG00000165702
ENSG00000218582	0.115304	ENSG00000241061
ENSG00000080819	0.115302	ENSG00000090013
ENSG00000113319	0.115301	ENSG00000132849
ENSG00000106261	0.1153	ENSG00000169871
ENSG00000100353	0.1153	ENSG00000175390
ENSG00000104231	0.1153	ENSG00000278845
ENSG00000217027	0.115298	ENSG00000225093
ENSG00000114480	0.115296	ENSG00000116793
ENSG00000216866	0.115295	ENSG00000224631
ENSG00000117222	0.115293	ENSG00000185298
ENSG00000112996	0.115291	ENSG00000117597
ENSG00000127540	0.115287	ENSG00000167283
ENSG00000081870	0.115285	ENSG00000127445
ENSG00000115415	0.115285	ENSG00000137628
ENSG00000112312	0.115285	ENSG00000156970
ENSG00000175886	0.115284	ENSG00000214389
ENSG00000103275	0.115283	ENSG00000119705
ENSG00000161888	0.115281	ENSG00000167325
ENSG00000214389	0.115281	ENSG00000230734
ENSG00000076382	0.11528	ENSG00000196678
ENSG00000115525	0.115277	ENSG00000232504
ENSG00000137331	0.115277	ENSG00000272273
ENSG00000225093	0.115276	ENSG00000240371
ENSG00000158402	0.11527	ENSG00000214826
ENSG00000101452	0.115269	ENSG00000131061
ENSG00000101868	0.115268	ENSG00000156709
ENSG00000111247	0.115268	ENSG00000260423
ENSG00000117118	0.115267	ENSG00000168288
ENSG00000248527	0.115267	ENSG00000270906
ENSG00000148346	0.115266	ENSG00000160883
ENSG00000223668	0.115266	ENSG00000240509
ENSG00000042753	0.115264	ENSG00000126267
ENSG00000092853	0.115264	ENSG00000144395
ENSG00000065328	0.115264	ENSG00000163507
ENSG00000130821	0.115264	ENSG00000172331
ENSG00000138069	0.115264	ENSG00000198898
ENSG00000140941	0.115263	ENSG00000175197
ENSG00000108587	0.115262	ENSG00000186566
ENSG00000051180	0.115261	ENSG00000146263
ENSG00000086102	0.115261	ENSG00000164967
ENSG00000135002	0.11526	ENSG00000176396
ENSG00000212802	0.11526	ENSG00000213609
ENSG00000105486	0.115259	ENSG00000149503
ENSG00000109881	0.115258	ENSG00000167513
ENSG00000184924	0.115257	ENSG00000197958
ENSG00000211648	0.115257	ENSG00000211943
ENSG00000107862	0.115256	ENSG00000162961
ENSG00000149636	0.115254	ENSG00000159259
ENSG00000211677	0.115254	ENSG00000211947
ENSG00000144354	0.115252	ENSG00000146670
ENSG00000160949	0.115251	ENSG00000161996
ENSG00000137804	0.115251	ENSG00000185480
ENSG00000129810	0.115251	ENSG00000257167
ENSG00000211896	0.11525	ENSG00000242534
ENSG00000234825	0.115248	ENSG00000236603
ENSG00000211659	0.115248	ENSG00000253755
ENSG00000112118	0.115247	ENSG00000140534
ENSG00000100811	0.115247	ENSG00000175215
ENSG00000180879	0.115246	ENSG00000228474
ENSG00000136492	0.115242	ENSG00000185480
ENSG00000074356	0.115242	ENSG00000213977
ENSG00000104825	0.115241	ENSG00000130803
ENSG00000148773	0.115241	ENSG00000182628
ENSG00000149636	0.11524	ENSG00000153044
ENSG00000124571	0.11524	ENSG00000171453
ENSG00000112029	0.115237	ENSG00000137807
ENSG00000011009	0.115234	ENSG00000127837
ENSG00000101079	0.115233	ENSG00000107798
ENSG00000049192	0.115233	ENSG00000168096
ENSG00000197430	0.115233	ENSG00000229417
ENSG00000109805	0.115232	ENSG00000132646
ENSG00000129173	0.115231	ENSG00000166483
ENSG00000197575	0.115231	ENSG00000214362
ENSG00000213864	0.11523	ENSG00000240231
ENSG00000143457	0.115223	ENSG00000163472
ENSG00000082146	0.115221	ENSG00000136842
ENSG00000159658	0.115221	ENSG00000215256
ENSG00000105197	0.115217	ENSG00000171824
ENSG00000167815	0.115217	ENSG00000256269
ENSG00000138785	0.115217	ENSG00000267680
ENSG00000119650	0.115213	ENSG00000213904
ENSG00000063244	0.115212	ENSG00000198026
ENSG00000086015	0.11521	ENSG00000138101
ENSG00000214223	0.115208	ENSG00000229132
ENSG00000110628	0.115206	ENSG00000174796
ENSG00000100647	0.115205	ENSG00000188185
ENSG00000108963	0.115203	ENSG00000204310
ENSG00000198336	0.115203	ENSG00000240583
ENSG00000197016	0.115203	ENSG00000256087
ENSG00000129244	0.115202	ENSG00000130821
ENSG00000157106	0.115201	ENSG00000160551
ENSG00000124659	0.115201	ENSG00000178502
ENSG00000115641	0.115201	ENSG00000205639
ENSG00000168078	0.115199	ENSG00000198901
ENSG00000075089	0.115198	ENSG00000153130
ENSG00000134186	0.115197	ENSG00000162601
ENSG00000129244	0.115196	ENSG00000184792
ENSG00000143546	0.115194	ENSG00000163191
ENSG00000126088	0.115194	ENSG00000167705
ENSG00000139239	0.115194	ENSG00000197744
ENSG00000123416	0.115192	ENSG00000148773
ENSG00000103540	0.115192	ENSG00000172890
ENSG00000142583	0.115189	ENSG00000154146
ENSG00000156127	0.115189	ENSG00000168404
ENSG00000144354	0.115185	ENSG00000174371
ENSG00000211941	0.115185	ENSG00000241755
ENSG00000103978	0.115184	ENSG00000130254
ENSG00000063854	0.115183	ENSG00000137210
ENSG00000196705	0.115179	ENSG00000197808
ENSG00000115163	0.115177	ENSG00000170312
ENSG00000100811	0.115177	ENSG00000177125
ENSG00000204613	0.115177	ENSG00000229988
ENSG00000004939	0.115177	ENSG00000256269
ENSG00000138496	0.115175	ENSG00000165949
ENSG00000197575	0.115174	ENSG00000242314
ENSG00000119650	0.115173	ENSG00000257218
ENSG00000115053	0.115171	ENSG00000156171
ENSG00000089009	0.115169	ENSG00000137970
ENSG00000067082	0.115168	ENSG00000168264
ENSG00000055208	0.115167	ENSG00000124209
ENSG00000188610	0.115167	ENSG00000263513
ENSG00000137076	0.115166	ENSG00000159884
ENSG00000112029	0.115166	ENSG00000163808
ENSG00000213235	0.115165	ENSG00000227939
ENSG00000115461	0.115164	ENSG00000142871
ENSG00000084093	0.115162	ENSG00000091527
ENSG00000117155	0.115162	ENSG00000131462
ENSG00000108061	0.115162	ENSG00000166024
ENSG00000133069	0.115161	ENSG00000256269
ENSG00000170949	0.115159	ENSG00000198538
ENSG00000065518	0.115158	ENSG00000171530
ENSG00000111667	0.115155	ENSG00000122694
ENSG00000137198	0.115155	ENSG00000173868
ENSG00000092853	0.115155	ENSG00000196230
ENSG00000119669	0.115155	ENSG00000205189
ENSG00000198521	0.115154	ENSG00000256087
ENSG00000167232	0.115152	ENSG00000196268
ENSG00000107223	0.115146	ENSG00000125611
ENSG00000111339	0.115146	ENSG00000164879
ENSG00000055211	0.115143	ENSG00000186625
ENSG00000175886	0.115141	ENSG00000217716
ENSG00000155100	0.11514	ENSG00000161204
ENSG00000165929	0.11514	ENSG00000198851
ENSG00000229814	0.11514	ENSG00000258613
ENSG00000088325	0.115138	ENSG00000188610
ENSG00000033327	0.115137	ENSG00000054965
ENSG00000137133	0.115137	ENSG00000205155
ENSG00000232134	0.115136	ENSG00000232858
ENSG00000106299	0.115133	ENSG00000116871
ENSG00000109929	0.115132	ENSG00000196352
ENSG00000051341	0.115129	ENSG00000085999
ENSG00000217027	0.115127	ENSG00000235174
ENSG00000212497	0.115127	ENSG00000257446
ENSG00000213609	0.115124	ENSG00000213885
ENSG00000066926	0.115121	ENSG00000229988
ENSG00000189164	0.11512	ENSG00000223547
ENSG00000266392	0.11512	ENSG00000278200
ENSG00000177302	0.115119	ENSG00000197417
ENSG00000129562	0.115118	ENSG00000175854
ENSG00000182004	0.115116	ENSG00000232388
ENSG00000142046	0.115114	ENSG00000184465
ENSG00000095261	0.115114	ENSG00000226752
ENSG00000125901	0.115112	ENSG00000169188
ENSG00000159259	0.115112	ENSG00000183856
ENSG00000130703	0.115111	ENSG00000132824
ENSG00000146072	0.115109	ENSG00000153292
ENSG00000167632	0.115107	ENSG00000186153
ENSG00000038274	0.115107	ENSG00000214114
ENSG00000127564	0.115107	ENSG00000249115
ENSG00000139631	0.115106	ENSG00000167508
ENSG00000125743	0.115106	ENSG00000216866
ENSG00000115806	0.115104	ENSG00000233893
ENSG00000108561	0.115103	ENSG00000108963
ENSG00000136982	0.115102	ENSG00000161888
ENSG00000101138	0.115099	ENSG00000170471
ENSG00000099977	0.115098	ENSG00000138629
ENSG00000119977	0.115098	ENSG00000148672
ENSG00000206147	0.115094	ENSG00000241282
ENSG00000186940	0.115092	ENSG00000213763
ENSG00000251546	0.115092	ENSG00000253755
ENSG00000112212	0.115091	ENSG00000170271
ENSG00000111052	0.115089	ENSG00000186529
ENSG00000092820	0.115084	ENSG00000130775
ENSG00000055070	0.115084	ENSG00000257267
ENSG00000072110	0.115083	ENSG00000110237
ENSG00000101421	0.11508	ENSG00000124198
ENSG00000131495	0.115078	ENSG00000178982
ENSG00000137103	0.115077	ENSG00000197535
ENSG00000182899	0.115075	ENSG00000197756
ENSG00000174013	0.115073	ENSG00000187713
ENSG00000216866	0.115069	ENSG00000253506
ENSG00000109475	0.115068	ENSG00000116251
ENSG00000108528	0.115066	ENSG00000175826
ENSG00000211870	0.115066	ENSG00000211875
ENSG00000138107	0.115062	ENSG00000138279
ENSG00000113387	0.115062	ENSG00000154582
ENSG00000135451	0.115059	ENSG00000165480
ENSG00000008517	0.115056	ENSG00000110448
ENSG00000204272	0.115053	ENSG00000237748
ENSG00000101444	0.115052	ENSG00000165283
ENSG00000136938	0.115051	ENSG00000167325
ENSG00000066279	0.115047	ENSG00000100297
ENSG00000067596	0.115047	ENSG00000100614
ENSG00000132275	0.115046	ENSG00000149639
ENSG00000099817	0.115046	ENSG00000154305
ENSG00000213592	0.115041	ENSG00000241461
ENSG00000151532	0.115039	ENSG00000179912
ENSG00000012048	0.115038	ENSG00000171241
ENSG00000117724	0.115038	ENSG00000171320
ENSG00000127586	0.115036	ENSG00000183765
ENSG00000117616	0.115036	ENSG00000197019
ENSG00000240371	0.115033	ENSG00000243746
ENSG00000089685	0.115033	ENSG00000257167
ENSG00000127564	0.115031	ENSG00000131351
ENSG00000104738	0.115029	ENSG00000168411
ENSG00000181038	0.115027	ENSG00000188612
ENSG00000153044	0.115026	ENSG00000171320
ENSG00000160113	0.115024	ENSG00000181513
ENSG00000166508	0.115024	ENSG00000214826
ENSG00000011426	0.115023	ENSG00000156509
ENSG00000179611	0.115021	ENSG00000216624
ENSG00000132464	0.115019	ENSG00000143816
ENSG00000103363	0.115017	ENSG00000124562
ENSG00000108551	0.115016	ENSG00000124216
ENSG00000077235	0.115016	ENSG00000147383
ENSG00000171992	0.115016	ENSG00000185046
ENSG00000066279	0.115014	ENSG00000100162
ENSG00000094804	0.115014	ENSG00000111206
ENSG00000100129	0.115013	ENSG00000141101
ENSG00000127586	0.115011	ENSG00000130816
ENSG00000068394	0.11501	ENSG00000101844
ENSG00000122482	0.115009	ENSG00000196646
ENSG00000196678	0.115009	ENSG00000198554
ENSG00000175334	0.115009	ENSG00000204308
ENSG00000213860	0.115009	ENSG00000263266
ENSG00000065029	0.115006	ENSG00000066651
ENSG00000007968	0.115006	ENSG00000136492
ENSG00000118113	0.115005	ENSG00000162747
ENSG00000175115	0.115005	ENSG00000179912
ENSG00000164087	0.115003	ENSG00000181544
ENSG00000230837	0.115003	ENSG00000232134
ENSG00000104267	0.114999	ENSG00000129244
ENSG00000181894	0.114999	ENSG00000196214
ENSG00000173207	0.114998	ENSG00000184661
ENSG00000137628	0.114997	ENSG00000163840
ENSG00000076864	0.114995	ENSG00000244734
ENSG00000219222	0.114995	ENSG00000258613
ENSG00000010671	0.114994	ENSG00000156697
ENSG00000116521	0.11499	ENSG00000227057
ENSG00000101365	0.114982	ENSG00000279457
ENSG00000136492	0.114981	ENSG00000138346
ENSG00000022277	0.11498	ENSG00000184752
ENSG00000138193	0.114978	ENSG00000173145
ENSG00000013573	0.114977	ENSG00000156970
ENSG00000130939	0.114974	ENSG00000226950
ENSG00000142731	0.114972	ENSG00000196678
ENSG00000111875	0.11497	ENSG00000113141
ENSG00000100714	0.114968	ENSG00000165704
ENSG00000137776	0.114968	ENSG00000182923
ENSG00000120539	0.114965	ENSG00000171320
ENSG00000144554	0.114964	ENSG00000164045
ENSG00000111602	0.114963	ENSG00000176208
ENSG00000133574	0.114962	ENSG00000179144
ENSG00000091651	0.11496	ENSG00000118193
ENSG00000123374	0.11496	ENSG00000138346
ENSG00000149262	0.11496	ENSG00000214517
ENSG00000239797	0.11496	ENSG00000242640
ENSG00000166189	0.114959	ENSG00000175213
ENSG00000213261	0.114959	ENSG00000261557
ENSG00000141376	0.114952	ENSG00000150477
ENSG00000178988	0.114951	ENSG00000235908
ENSG00000105486	0.11495	ENSG00000161800
ENSG00000104299	0.114948	ENSG00000151465
ENSG00000169607	0.114948	ENSG00000189057
ENSG00000075702	0.114947	ENSG00000112984
ENSG00000207234	0.114946	ENSG00000229325
ENSG00000137959	0.114944	ENSG00000138646
ENSG00000136824	0.114944	ENSG00000156970
ENSG00000117543	0.114937	ENSG00000161970
ENSG00000125843	0.114937	ENSG00000163832
ENSG00000165304	0.114934	ENSG00000203760
ENSG00000013573	0.114929	ENSG00000144395
ENSG00000200312	0.114928	ENSG00000200488
ENSG00000096717	0.114925	ENSG00000163541
ENSG00000085840	0.114924	ENSG00000156970
ENSG00000010244	0.114924	ENSG00000186566
ENSG00000143207	0.114924	ENSG00000273841
ENSG00000215016	0.114922	ENSG00000242692
ENSG00000095574	0.114921	ENSG00000100614
ENSG00000141480	0.11492	ENSG00000141577
ENSG00000128908	0.11492	ENSG00000176095
ENSG00000145494	0.114919	ENSG00000235453
ENSG00000101132	0.114918	ENSG00000126005
ENSG00000160695	0.114918	ENSG00000169682
ENSG00000143390	0.114915	ENSG00000171161
ENSG00000239503	0.114915	ENSG00000240132
ENSG00000211668	0.114911	ENSG00000211949
ENSG00000118705	0.11491	ENSG00000140279
ENSG00000172673	0.114904	ENSG00000183918
ENSG00000091164	0.114903	ENSG00000113734
ENSG00000102699	0.114903	ENSG00000173692
ENSG00000121577	0.114902	ENSG00000127419
ENSG00000124279	0.114901	ENSG00000137760
ENSG00000230364	0.1149	ENSG00000243672
ENSG00000089685	0.114896	ENSG00000143476
ENSG00000007541	0.114892	ENSG00000063854
ENSG00000156853	0.114892	ENSG00000166189
ENSG00000122952	0.11489	ENSG00000138658
ENSG00000089234	0.114889	ENSG00000160695
ENSG00000235175	0.114888	ENSG00000240828
ENSG00000185834	0.114884	ENSG00000213261
ENSG00000166912	0.114884	ENSG00000272886
ENSG00000214389	0.114881	ENSG00000236552
ENSG00000211941	0.114881	ENSG00000243290
ENSG00000077254	0.114877	ENSG00000146729
ENSG00000034677	0.114875	ENSG00000169155
ENSG00000230897	0.114875	ENSG00000233476
ENSG00000199377	0.114872	ENSG00000200972
ENSG00000110711	0.114872	ENSG00000214530
ENSG00000177776	0.114871	ENSG00000240231
ENSG00000001497	0.11487	ENSG00000138777
ENSG00000165502	0.114866	ENSG00000229117
ENSG00000071539	0.114865	ENSG00000131153
ENSG00000166226	0.114865	ENSG00000196756
ENSG00000160883	0.114864	ENSG00000172322
ENSG00000107223	0.114862	ENSG00000126756
ENSG00000234335	0.114862	ENSG00000249264
ENSG00000133069	0.11486	ENSG00000188672
ENSG00000101057	0.114859	ENSG00000143476
ENSG00000186834	0.114858	ENSG00000221539
ENSG00000185338	0.114858	ENSG00000263179
ENSG00000145901	0.114857	ENSG00000267532
ENSG00000163808	0.114854	ENSG00000249115
ENSG00000165480	0.114853	ENSG00000174371
ENSG00000051180	0.114851	ENSG00000141560
ENSG00000140526	0.114849	ENSG00000185246
ENSG00000143622	0.114846	ENSG00000160785
ENSG00000152495	0.114846	ENSG00000164211
ENSG00000147454	0.114846	ENSG00000167768
ENSG00000119927	0.114841	ENSG00000158156
ENSG00000090889	0.114841	ENSG00000188610
ENSG00000197863	0.11484	ENSG00000256087
ENSG00000133704	0.114839	ENSG00000138614
ENSG00000004487	0.114839	ENSG00000151151
ENSG00000102878	0.114839	ENSG00000169231
ENSG00000107789	0.114837	ENSG00000197993
ENSG00000225067	0.114836	ENSG00000235552
ENSG00000088205	0.114835	ENSG00000144381
ENSG00000223676	0.114835	ENSG00000240392
ENSG00000075702	0.114834	ENSG00000165948
ENSG00000167526	0.114834	ENSG00000171858
ENSG00000120802	0.114834	ENSG00000178999
ENSG00000217716	0.114834	ENSG00000236058
ENSG00000058272	0.114833	ENSG00000090905
ENSG00000017797	0.114833	ENSG00000132842
ENSG00000089048	0.114832	ENSG00000127870
ENSG00000076003	0.11483	ENSG00000165480
ENSG00000212802	0.11483	ENSG00000233927
ENSG00000029534	0.114827	ENSG00000183508
ENSG00000125885	0.114826	ENSG00000163808
ENSG00000182383	0.114825	ENSG00000233921
ENSG00000104738	0.114823	ENSG00000127337
ENSG00000101444	0.114823	ENSG00000261236
ENSG00000198420	0.114822	ENSG00000223459
ENSG00000184924	0.114822	ENSG00000226525
ENSG00000115267	0.11482	ENSG00000167858
ENSG00000141349	0.114819	ENSG00000185475
ENSG00000166793	0.114819	ENSG00000197721
ENSG00000163938	0.114817	ENSG00000166181
ENSG00000125772	0.114817	ENSG00000197601
ENSG00000189266	0.114816	ENSG00000213516
ENSG00000218582	0.114816	ENSG00000225031
ENSG00000107223	0.114813	ENSG00000152082
ENSG00000136518	0.114813	ENSG00000175470
ENSG00000134057	0.114812	ENSG00000165480
ENSG00000051341	0.114812	ENSG00000180385
ENSG00000077312	0.114809	ENSG00000105438
ENSG00000111602	0.114809	ENSG00000185480
ENSG00000223529	0.114808	ENSG00000228887
ENSG00000230207	0.114807	ENSG00000235552
ENSG00000068489	0.114806	ENSG00000111247
ENSG00000211655	0.114805	ENSG00000241244
ENSG00000135749	0.114803	ENSG00000143674
ENSG00000114942	0.114802	ENSG00000162244
ENSG00000213864	0.1148	ENSG00000238172
ENSG00000100526	0.114799	ENSG00000143942
ENSG00000187653	0.114797	ENSG00000251593
ENSG00000197756	0.114796	ENSG00000230897
ENSG00000182986	0.114794	ENSG00000204604
ENSG00000147123	0.11479	ENSG00000180879
ENSG00000129173	0.114787	ENSG00000161996
ENSG00000145907	0.114787	ENSG00000166181
ENSG00000116691	0.114787	ENSG00000186918
ENSG00000123219	0.114785	ENSG00000131153
ENSG00000230897	0.114784	ENSG00000237668
ENSG00000220842	0.114784	ENSG00000240972
ENSG00000104979	0.114783	ENSG00000235552
ENSG00000136982	0.114782	ENSG00000163072
ENSG00000211864	0.114782	ENSG00000211882
ENSG00000113734	0.114781	ENSG00000120705
ENSG00000199477	0.114781	ENSG00000201785
ENSG00000177350	0.114781	ENSG00000214203
ENSG00000117569	0.11478	ENSG00000188451
ENSG00000146066	0.114779	ENSG00000204628
ENSG00000055044	0.114778	ENSG00000238317
ENSG00000059378	0.114775	ENSG00000115415
ENSG00000171097	0.114775	ENSG00000241973
ENSG00000072501	0.114774	ENSG00000099901
ENSG00000217027	0.114773	ENSG00000237350
ENSG00000144395	0.11477	ENSG00000165304
ENSG00000113384	0.114769	ENSG00000142409
ENSG00000164045	0.114766	ENSG00000173207
ENSG00000134057	0.114766	ENSG00000237649
ENSG00000136824	0.114765	ENSG00000196678
ENSG00000131495	0.114765	ENSG00000205544
ENSG00000185250	0.114764	ENSG00000203799
ENSG00000138346	0.114763	ENSG00000151725
ENSG00000214914	0.114763	ENSG00000234253
ENSG00000012048	0.114762	ENSG00000075218
ENSG00000111859	0.114762	ENSG00000113916
ENSG00000138095	0.114762	ENSG00000142864
ENSG00000100380	0.114755	ENSG00000105202
ENSG00000228462	0.114753	ENSG00000232429
ENSG00000241081	0.114753	ENSG00000268222
ENSG00000078246	0.114746	ENSG00000088038
ENSG00000134001	0.114745	ENSG00000165417
ENSG00000085491	0.114745	ENSG00000175582
ENSG00000180739	0.114743	ENSG00000211829
ENSG00000171858	0.114742	ENSG00000189343
ENSG00000224861	0.114741	ENSG00000233328
ENSG00000105701	0.114738	ENSG00000171552
ENSG00000149922	0.114736	ENSG00000163918
ENSG00000139618	0.114735	ENSG00000167670
ENSG00000230207	0.114735	ENSG00000243746
ENSG00000202300	0.114734	ENSG00000238610
ENSG00000216866	0.114734	ENSG00000255642
ENSG00000071539	0.114733	ENSG00000137310
ENSG00000187678	0.114732	ENSG00000234197
ENSG00000169679	0.114732	ENSG00000237649
ENSG00000234851	0.114731	ENSG00000241741
ENSG00000131351	0.11473	ENSG00000164087
ENSG00000111339	0.114728	ENSG00000196517
ENSG00000134697	0.114723	ENSG00000167721
ENSG00000141030	0.114722	ENSG00000215041
ENSG00000111331	0.114714	ENSG00000252206
ENSG00000161203	0.114713	ENSG00000163382
ENSG00000135372	0.114712	ENSG00000185238
ENSG00000100991	0.114712	ENSG00000197114
ENSG00000124783	0.114711	ENSG00000135535
ENSG00000230734	0.114711	ENSG00000234093
ENSG00000130821	0.11471	ENSG00000170271
ENSG00000175106	0.11471	ENSG00000239704
ENSG00000229605	0.11471	ENSG00000240828
ENSG00000119878	0.114709	ENSG00000134748
ENSG00000136982	0.114709	ENSG00000184661
ENSG00000211862	0.114707	ENSG00000211870
ENSG00000223361	0.114705	ENSG00000228861
ENSG00000218582	0.114705	ENSG00000268222
ENSG00000196367	0.114704	ENSG00000263001
ENSG00000144354	0.114701	ENSG00000164045
ENSG00000211945	0.114701	ENSG00000243290
ENSG00000228331	0.1147	ENSG00000241282
ENSG00000085433	0.114698	ENSG00000103196
ENSG00000156467	0.114698	ENSG00000245910
ENSG00000102034	0.114697	ENSG00000124209
ENSG00000158856	0.114696	ENSG00000198959
ENSG00000211893	0.114694	ENSG00000211947
ENSG00000115446	0.114693	ENSG00000157916
ENSG00000224800	0.114693	ENSG00000252316
ENSG00000114391	0.114692	ENSG00000156482
ENSG00000127533	0.11469	ENSG00000145911
ENSG00000100941	0.114689	ENSG00000170242
ENSG00000049618	0.114688	ENSG00000163714
ENSG00000158856	0.114688	ENSG00000181856
ENSG00000122140	0.114686	ENSG00000172336
ENSG00000181856	0.114686	ENSG00000188582
ENSG00000012174	0.114684	ENSG00000230797
ENSG00000167850	0.114683	ENSG00000197766
ENSG00000125870	0.114682	ENSG00000186395
ENSG00000106443	0.114681	ENSG00000133858
ENSG00000109685	0.11468	ENSG00000137310
ENSG00000077984	0.114679	ENSG00000100385
ENSG00000159958	0.114677	ENSG00000165905
ENSG00000044115	0.114676	ENSG00000126882
ENSG00000179611	0.114676	ENSG00000217027
ENSG00000007968	0.114673	ENSG00000114346
ENSG00000185668	0.114673	ENSG00000201302
ENSG00000185619	0.114672	ENSG00000265996
ENSG00000067829	0.11467	ENSG00000111906
ENSG00000156802	0.11467	ENSG00000176890
ENSG00000213928	0.114669	ENSG00000252206
ENSG00000080839	0.114668	ENSG00000127337
ENSG00000157227	0.114668	ENSG00000172590
ENSG00000200169	0.114668	ENSG00000207005
ENSG00000230207	0.11466	ENSG00000235587
ENSG00000197575	0.114659	ENSG00000234335
ENSG00000025293	0.114657	ENSG00000126001
ENSG00000213553	0.114657	ENSG00000224861
ENSG00000051180	0.114656	ENSG00000111247
ENSG00000123219	0.114656	ENSG00000176208
ENSG00000141959	0.114655	ENSG00000155313
ENSG00000131462	0.114654	ENSG00000137804
ENSG00000105618	0.114654	ENSG00000182872
ENSG00000119421	0.114652	ENSG00000156671
ENSG00000009724	0.114652	ENSG00000173080
ENSG00000239571	0.114649	ENSG00000242534
ENSG00000140263	0.114649	ENSG00000261236
ENSG00000101109	0.114644	ENSG00000177885
ENSG00000039068	0.114644	ENSG00000188582
ENSG00000165905	0.114643	ENSG00000234965
ENSG00000097046	0.114641	ENSG00000198056
ENSG00000064490	0.114638	ENSG00000086504
ENSG00000197619	0.114638	ENSG00000203326
ENSG00000120802	0.114634	ENSG00000165304
ENSG00000124541	0.114634	ENSG00000169155
ENSG00000125885	0.114634	ENSG00000176208
ENSG00000091651	0.114632	ENSG00000151725
ENSG00000155100	0.114632	ENSG00000171763
ENSG00000233646	0.114632	ENSG00000248553
ENSG00000069275	0.114631	ENSG00000109685
ENSG00000217716	0.114631	ENSG00000237506
ENSG00000100575	0.11463	ENSG00000182004
ENSG00000100206	0.11463	ENSG00000185480
ENSG00000180879	0.114626	ENSG00000221983
ENSG00000185869	0.114625	ENSG00000196437
ENSG00000213448	0.114622	ENSG00000236312
ENSG00000129810	0.11462	ENSG00000149929
ENSG00000071082	0.114618	ENSG00000134419
ENSG00000234825	0.114618	ENSG00000249353
ENSG00000083845	0.114615	ENSG00000138629
ENSG00000146223	0.114613	ENSG00000164163
ENSG00000075218	0.114611	ENSG00000131153
ENSG00000240409	0.114611	ENSG00000248923
ENSG00000171853	0.11461	ENSG00000174989
ENSG00000212497	0.11461	ENSG00000219665
ENSG00000217027	0.11461	ENSG00000236058
ENSG00000099795	0.114609	ENSG00000179271
ENSG00000214199	0.114608	ENSG00000226415
ENSG00000104889	0.114607	ENSG00000131153
ENSG00000011465	0.114605	ENSG00000134853
ENSG00000166860	0.114605	ENSG00000224531
ENSG00000124541	0.114605	ENSG00000235706
ENSG00000100297	0.114604	ENSG00000198176
ENSG00000177776	0.114604	ENSG00000242060
ENSG00000084733	0.114602	ENSG00000113638
ENSG00000104904	0.114601	ENSG00000204435
ENSG00000211893	0.1146	ENSG00000211941
ENSG00000122257	0.1146	ENSG00000290444
ENSG00000233380	0.114599	ENSG00000259612
ENSG00000160695	0.114598	ENSG00000204316
ENSG00000109814	0.114597	ENSG00000119943
ENSG00000182383	0.114597	ENSG00000230629
ENSG00000110104	0.114596	ENSG00000166181
ENSG00000125991	0.114596	ENSG00000170471
ENSG00000242371	0.114596	ENSG00000244575
ENSG00000171425	0.114595	ENSG00000224975
ENSG00000125652	0.114595	ENSG00000256393
ENSG00000100206	0.114594	ENSG00000163781
ENSG00000162607	0.114594	ENSG00000189057
ENSG00000031823	0.114592	ENSG00000130669
ENSG00000187653	0.114592	ENSG00000205609
ENSG00000100714	0.114591	ENSG00000167900
ENSG00000104738	0.114591	ENSG00000168496
ENSG00000024862	0.11459	ENSG00000101974
ENSG00000100526	0.11459	ENSG00000112984
ENSG00000115816	0.11459	ENSG00000163938
ENSG00000254132	0.11459	ENSG00000262902
ENSG00000100836	0.114588	ENSG00000118579
ENSG00000130810	0.114587	ENSG00000242485
ENSG00000159200	0.114585	ENSG00000178150
ENSG00000119508	0.114585	ENSG00000188011
ENSG00000185669	0.114585	ENSG00000260630
ENSG00000166508	0.114584	ENSG00000198056
ENSG00000123179	0.114582	ENSG00000147687
ENSG00000225419	0.114579	ENSG00000234253
ENSG00000100519	0.114578	ENSG00000126775
ENSG00000137055	0.114578	ENSG00000147894
ENSG00000149948	0.114577	ENSG00000197301
ENSG00000211632	0.114575	ENSG00000241755
ENSG00000184436	0.114574	ENSG00000230513
ENSG00000107789	0.114573	ENSG00000123643
ENSG00000077152	0.114572	ENSG00000135476
ENSG00000127022	0.114571	ENSG00000184575
ENSG00000117308	0.114571	ENSG00000185475
ENSG00000082293	0.114569	ENSG00000132704
ENSG00000169976	0.114568	ENSG00000198618
ENSG00000112877	0.114565	ENSG00000140534
ENSG00000144395	0.114565	ENSG00000223815
ENSG00000101412	0.114562	ENSG00000173207
ENSG00000116251	0.114561	ENSG00000173660
ENSG00000148444	0.11456	ENSG00000170266
ENSG00000025293	0.114559	ENSG00000100055
ENSG00000108829	0.114558	ENSG00000166166
ENSG00000118579	0.114557	ENSG00000163257
ENSG00000239797	0.114557	ENSG00000269228
ENSG00000132361	0.114555	ENSG00000164818
ENSG00000071539	0.114555	ENSG00000166451
ENSG00000083845	0.114554	ENSG00000213261
ENSG00000162367	0.114552	ENSG00000196188
ENSG00000197557	0.114552	ENSG00000198783
ENSG00000129245	0.114551	ENSG00000167193
ENSG00000110851	0.114551	ENSG00000180901
ENSG00000084774	0.11455	ENSG00000119638
ENSG00000082068	0.114549	ENSG00000124783
ENSG00000001497	0.114546	ENSG00000006530
ENSG00000129810	0.114546	ENSG00000163507
ENSG00000065328	0.114541	ENSG00000152253
ENSG00000162961	0.11454	ENSG00000243147
ENSG00000140264	0.114539	ENSG00000171530
ENSG00000013563	0.114539	ENSG00000184216
ENSG00000163249	0.114538	ENSG00000187522
ENSG00000015285	0.114537	ENSG00000149600
ENSG00000228331	0.114537	ENSG00000239524
ENSG00000073536	0.114536	ENSG00000108561
ENSG00000139239	0.114535	ENSG00000197258
ENSG00000112212	0.114532	ENSG00000223609
ENSG00000038358	0.11453	ENSG00000112282
ENSG00000136942	0.11453	ENSG00000172428
ENSG00000185869	0.114529	ENSG00000266916
ENSG00000115520	0.114528	ENSG00000137947
ENSG00000199347	0.114528	ENSG00000199990
ENSG00000076003	0.114527	ENSG00000101868
ENSG00000093009	0.114527	ENSG00000121211
ENSG00000232300	0.114526	ENSG00000260075
ENSG00000084092	0.114523	ENSG00000121897
ENSG00000035499	0.11452	ENSG00000167900
ENSG00000012048	0.114516	ENSG00000109685
ENSG00000139734	0.114516	ENSG00000261008
ENSG00000104738	0.114515	ENSG00000111665
ENSG00000128989	0.114515	ENSG00000140299
ENSG00000179010	0.114515	ENSG00000186222
ENSG00000138111	0.114515	ENSG00000188112
ENSG00000223529	0.114514	ENSG00000234782
ENSG00000007255	0.114513	ENSG00000145912
ENSG00000104903	0.114513	ENSG00000171700
ENSG00000149503	0.114509	ENSG00000253729
ENSG00000170191	0.114508	ENSG00000213742
ENSG00000127481	0.114506	ENSG00000132603
ENSG00000243064	0.114506	ENSG00000244734
ENSG00000197579	0.114505	ENSG00000198492
ENSG00000188313	0.114505	ENSG00000213928
ENSG00000100162	0.114504	ENSG00000161800
ENSG00000131061	0.114502	ENSG00000238228
ENSG00000119508	0.114501	ENSG00000132819
ENSG00000150990	0.1145	ENSG00000227057
ENSG00000170468	0.114499	ENSG00000198890
ENSG00000123416	0.114498	ENSG00000170312
ENSG00000224800	0.114492	ENSG00000240828
ENSG00000211934	0.114492	ENSG00000241351
ENSG00000007168	0.114491	ENSG00000129245
ENSG00000116350	0.114487	ENSG00000138668
ENSG00000024526	0.114486	ENSG00000111247
ENSG00000106554	0.114486	ENSG00000130638
ENSG00000091651	0.114485	ENSG00000180385
ENSG00000142655	0.114484	ENSG00000169857
ENSG00000171425	0.114484	ENSG00000198839
ENSG00000177556	0.114484	ENSG00000204435
ENSG00000068079	0.114483	ENSG00000108679
ENSG00000103343	0.114483	ENSG00000124279
ENSG00000115165	0.114482	ENSG00000230562
ENSG00000067208	0.114479	ENSG00000197535
ENSG00000181894	0.114477	ENSG00000196110
ENSG00000086232	0.114476	ENSG00000132383
ENSG00000146918	0.114474	ENSG00000253729
ENSG00000139625	0.114473	ENSG00000188163
ENSG00000174358	0.114472	ENSG00000198336
ENSG00000024526	0.11447	ENSG00000134222
ENSG00000160218	0.114467	ENSG00000160294
ENSG00000102384	0.114464	ENSG00000138180
ENSG00000079332	0.114462	ENSG00000165997
ENSG00000115128	0.114462	ENSG00000168288
ENSG00000088325	0.114461	ENSG00000137812
ENSG00000103150	0.114461	ENSG00000140961
ENSG00000141499	0.11446	ENSG00000161956
ENSG00000116251	0.114459	ENSG00000125991
ENSG00000123737	0.114458	ENSG00000164306
ENSG00000066044	0.114457	ENSG00000197451
ENSG00000139734	0.114455	ENSG00000151725
ENSG00000093009	0.114454	ENSG00000157456
ENSG00000182628	0.114454	ENSG00000228716
ENSG00000091651	0.114452	ENSG00000198554
ENSG00000196531	0.114452	ENSG00000265681
ENSG00000204580	0.114451	ENSG00000214894
ENSG00000125652	0.11445	ENSG00000145592
ENSG00000160949	0.114449	ENSG00000163808
ENSG00000178429	0.114448	ENSG00000215093
ENSG00000213432	0.114448	ENSG00000218582
ENSG00000091651	0.114447	ENSG00000101412
ENSG00000110934	0.114447	ENSG00000139610
ENSG00000178562	0.114445	ENSG00000211751
ENSG00000104408	0.114444	ENSG00000115944
ENSG00000101825	0.114444	ENSG00000146674
ENSG00000078596	0.114443	ENSG00000107485
ENSG00000089127	0.114443	ENSG00000196684
ENSG00000105656	0.114442	ENSG00000106615
ENSG00000156273	0.114442	ENSG00000178074
ENSG00000100297	0.11444	ENSG00000128951
ENSG00000108448	0.11444	ENSG00000249459
ENSG00000220749	0.114438	ENSG00000229659
ENSG00000013016	0.114437	ENSG00000142039
ENSG00000112473	0.114437	ENSG00000184840
ENSG00000143977	0.114434	ENSG00000145494
ENSG00000083896	0.114433	ENSG00000138757
ENSG00000124207	0.114433	ENSG00000163938
ENSG00000127564	0.114433	ENSG00000175063
ENSG00000075218	0.114432	ENSG00000120334
ENSG00000179958	0.114432	ENSG00000182810
ENSG00000113328	0.11443	ENSG00000198839
ENSG00000183856	0.114429	ENSG00000185480
ENSG00000093009	0.114428	ENSG00000135476
ENSG00000094804	0.114428	ENSG00000135476
ENSG00000113615	0.114428	ENSG00000163913
ENSG00000183508	0.114428	ENSG00000204010
ENSG00000157617	0.114427	ENSG00000184385
ENSG00000106012	0.114426	ENSG00000136205
ENSG00000128699	0.114425	ENSG00000188811
ENSG00000172803	0.114425	ENSG00000221539
ENSG00000147454	0.114425	ENSG00000244734
ENSG00000198874	0.114424	ENSG00000204435
ENSG00000102699	0.114421	ENSG00000155545
ENSG00000120800	0.11442	ENSG00000130935
ENSG00000148606	0.114419	ENSG00000204560
ENSG00000105607	0.114416	ENSG00000105676
ENSG00000127804	0.114416	ENSG00000129245
ENSG00000217026	0.114416	ENSG00000249353
ENSG00000184787	0.114415	ENSG00000186866
ENSG00000149554	0.114415	ENSG00000221829
ENSG00000092470	0.114413	ENSG00000170312
ENSG00000107949	0.114406	ENSG00000205339
ENSG00000140829	0.114403	ENSG00000176248
ENSG00000132763	0.114402	ENSG00000139625
ENSG00000101079	0.1144	ENSG00000214078
ENSG00000179611	0.1144	ENSG00000233476
ENSG00000213235	0.114399	ENSG00000225093
ENSG00000183814	0.114398	ENSG00000198056
ENSG00000130816	0.114397	ENSG00000249115
ENSG00000126787	0.114395	ENSG00000154839
ENSG00000156928	0.114395	ENSG00000171735
ENSG00000167118	0.114395	ENSG00000198937
ENSG00000151725	0.114394	ENSG00000174371
ENSG00000130032	0.114394	ENSG00000240759
ENSG00000134825	0.114393	ENSG00000196943
ENSG00000131747	0.114392	ENSG00000140451
ENSG00000113328	0.114392	ENSG00000163931
ENSG00000149929	0.114388	ENSG00000163808
ENSG00000106153	0.114387	ENSG00000129103
ENSG00000074370	0.114387	ENSG00000129993
ENSG00000076382	0.114387	ENSG00000185480
ENSG00000023697	0.114385	ENSG00000065518
ENSG00000107669	0.114384	ENSG00000165476
ENSG00000170889	0.114384	ENSG00000205544
ENSG00000145293	0.114382	ENSG00000162604
ENSG00000075218	0.114382	ENSG00000167670
ENSG00000084733	0.114382	ENSG00000172315
ENSG00000004142	0.114381	ENSG00000157911
ENSG00000157601	0.11438	ENSG00000165949
ENSG00000133246	0.114377	ENSG00000182557
ENSG00000114395	0.114374	ENSG00000135679
ENSG00000149929	0.114374	ENSG00000173207
ENSG00000104738	0.114373	ENSG00000112312
ENSG00000124535	0.114373	ENSG00000241360
ENSG00000108406	0.114372	ENSG00000175155
ENSG00000066279	0.114371	ENSG00000144354
ENSG00000136770	0.11437	ENSG00000148444
ENSG00000160932	0.11437	ENSG00000181381
ENSG00000089289	0.114366	ENSG00000115944
ENSG00000138180	0.114366	ENSG00000152253
ENSG00000064703	0.114366	ENSG00000166200
ENSG00000139826	0.114362	ENSG00000166170
ENSG00000214199	0.114362	ENSG00000236603
ENSG00000062822	0.114361	ENSG00000111247
ENSG00000108055	0.114361	ENSG00000178199
ENSG00000186020	0.114361	ENSG00000196967
ENSG00000094804	0.114359	ENSG00000123485
ENSG00000111247	0.114359	ENSG00000183763
ENSG00000217716	0.114359	ENSG00000235508
ENSG00000142453	0.114351	ENSG00000186517
ENSG00000100330	0.11435	ENSG00000183826
ENSG00000143947	0.114349	ENSG00000221983
ENSG00000091651	0.114343	ENSG00000105486
ENSG00000138160	0.114342	ENSG00000228716
ENSG00000088247	0.114342	ENSG00000245532
ENSG00000096968	0.114339	ENSG00000236567
ENSG00000213885	0.114339	ENSG00000244073
ENSG00000196517	0.114338	ENSG00000197993
ENSG00000100450	0.114337	ENSG00000181036
ENSG00000100246	0.114335	ENSG00000103502
ENSG00000107443	0.114335	ENSG00000110237
ENSG00000160957	0.114335	ENSG00000198901
ENSG00000151849	0.114334	ENSG00000198176
ENSG00000108443	0.114333	ENSG00000108588
ENSG00000105011	0.114333	ENSG00000137807
ENSG00000166189	0.114333	ENSG00000184162
ENSG00000149792	0.114331	ENSG00000183726
ENSG00000177485	0.114329	ENSG00000213516
ENSG00000111875	0.114328	ENSG00000179933
ENSG00000136492	0.114328	ENSG00000183763
ENSG00000116717	0.114327	ENSG00000201302
ENSG00000100380	0.114326	ENSG00000278845
ENSG00000099860	0.114324	ENSG00000108551
ENSG00000102898	0.114324	ENSG00000126457
ENSG00000075914	0.114324	ENSG00000137074
ENSG00000100479	0.114324	ENSG00000161996
ENSG00000167768	0.114323	ENSG00000183508
ENSG00000141293	0.114321	ENSG00000183918
ENSG00000143947	0.114321	ENSG00000213741
ENSG00000217094	0.114321	ENSG00000255642
ENSG00000100714	0.11432	ENSG00000129559
ENSG00000101447	0.11432	ENSG00000148773
ENSG00000113360	0.11432	ENSG00000156304
ENSG00000136942	0.11432	ENSG00000242071
ENSG00000007080	0.114319	ENSG00000064490
ENSG00000117682	0.114318	ENSG00000177602
ENSG00000009954	0.114316	ENSG00000094804
ENSG00000135451	0.114315	ENSG00000173207
ENSG00000133119	0.114314	ENSG00000140525
ENSG00000125676	0.11431	ENSG00000150456
ENSG00000151725	0.11431	ENSG00000249115
ENSG00000142784	0.114309	ENSG00000160445
ENSG00000178127	0.114309	ENSG00000266053
ENSG00000125870	0.114304	ENSG00000152404
ENSG00000116266	0.114304	ENSG00000153130
ENSG00000086015	0.114304	ENSG00000165458
ENSG00000107077	0.114303	ENSG00000120159
ENSG00000108465	0.114302	ENSG00000163161
ENSG00000135002	0.114299	ENSG00000211460
ENSG00000211651	0.114299	ENSG00000211666
ENSG00000072954	0.114298	ENSG00000188039
ENSG00000204253	0.114298	ENSG00000228232
ENSG00000108256	0.114297	ENSG00000116903
ENSG00000165948	0.114297	ENSG00000182054
ENSG00000112029	0.114295	ENSG00000196230
ENSG00000034677	0.114294	ENSG00000198160
ENSG00000087365	0.114294	ENSG00000204316
ENSG00000211666	0.114294	ENSG00000211895
ENSG00000197958	0.114292	ENSG00000221983
ENSG00000215264	0.114289	ENSG00000227207
ENSG00000184677	0.114289	ENSG00000237200
ENSG00000119403	0.114288	ENSG00000237649
ENSG00000068489	0.114282	ENSG00000102384
ENSG00000105640	0.114282	ENSG00000162244
ENSG00000002549	0.114281	ENSG00000111331
ENSG00000108587	0.114279	ENSG00000136448
ENSG00000126062	0.114278	ENSG00000140157
ENSG00000114942	0.114278	ENSG00000232388
ENSG00000000938	0.114277	ENSG00000186431
ENSG00000197863	0.114276	ENSG00000269834
ENSG00000185869	0.114275	ENSG00000197928
ENSG00000186716	0.114275	ENSG00000240160
ENSG00000135093	0.114274	ENSG00000185158
ENSG00000223676	0.114274	ENSG00000232858
ENSG00000132326	0.114274	ENSG00000235453
ENSG00000132823	0.114271	ENSG00000165355
ENSG00000111665	0.11427	ENSG00000160298
ENSG00000150753	0.11427	ENSG00000171566
ENSG00000112742	0.114269	ENSG00000167325
ENSG00000118965	0.114268	ENSG00000140859
ENSG00000091317	0.114266	ENSG00000156983
ENSG00000225093	0.114265	ENSG00000249855
ENSG00000114391	0.114264	ENSG00000233927
ENSG00000117632	0.114259	ENSG00000182628
ENSG00000110448	0.114258	ENSG00000211721
ENSG00000136213	0.114257	ENSG00000276045
ENSG00000126768	0.114256	ENSG00000127838
ENSG00000206147	0.114256	ENSG00000213448
ENSG00000009954	0.114255	ENSG00000164306
ENSG00000108010	0.114254	ENSG00000124459
ENSG00000093009	0.114253	ENSG00000163781
ENSG00000213448	0.114253	ENSG00000230837
ENSG00000094841	0.11425	ENSG00000185515
ENSG00000211653	0.11425	ENSG00000224650
ENSG00000089685	0.114248	ENSG00000119403
ENSG00000011426	0.114248	ENSG00000153044
ENSG00000155876	0.114248	ENSG00000179918
ENSG00000011426	0.114247	ENSG00000176208
ENSG00000083817	0.114245	ENSG00000183647
ENSG00000080345	0.114244	ENSG00000107185
ENSG00000007392	0.114243	ENSG00000221978
ENSG00000105640	0.114243	ENSG00000243678
ENSG00000089685	0.114237	ENSG00000203760
ENSG00000188554	0.114236	ENSG00000197429
ENSG00000127870	0.114236	ENSG00000197579
ENSG00000051341	0.114235	ENSG00000123219
ENSG00000137492	0.114235	ENSG00000165630
ENSG00000213516	0.114234	ENSG00000215717
ENSG00000228232	0.114234	ENSG00000249855
ENSG00000131153	0.114233	ENSG00000162073
ENSG00000178982	0.11423	ENSG00000228474
ENSG00000100714	0.114226	ENSG00000166803
ENSG00000213885	0.114226	ENSG00000232858
ENSG00000100814	0.114225	ENSG00000149823
ENSG00000148399	0.114225	ENSG00000157350
ENSG00000080819	0.114225	ENSG00000164010
ENSG00000007968	0.114224	ENSG00000111206
ENSG00000109685	0.114223	ENSG00000139734
ENSG00000213621	0.114223	ENSG00000215016
ENSG00000085840	0.114222	ENSG00000151725
ENSG00000178999	0.11422	ENSG00000198826
ENSG00000071539	0.114219	ENSG00000076003
ENSG00000001629	0.114217	ENSG00000106665
ENSG00000051341	0.114217	ENSG00000137807
ENSG00000204511	0.114216	ENSG00000225499
ENSG00000188163	0.114216	ENSG00000238610
ENSG00000122515	0.114214	ENSG00000136271
ENSG00000073464	0.114213	ENSG00000197705
ENSG00000055483	0.114211	ENSG00000141551
ENSG00000223676	0.11421	ENSG00000258613
ENSG00000074755	0.114208	ENSG00000133028
ENSG00000151304	0.114208	ENSG00000185947
ENSG00000091651	0.114206	ENSG00000185480
ENSG00000137460	0.114206	ENSG00000213934
ENSG00000106355	0.114205	ENSG00000196683
ENSG00000013573	0.114204	ENSG00000186185
ENSG00000240371	0.114204	ENSG00000261557
ENSG00000127922	0.114203	ENSG00000133983
ENSG00000029534	0.114202	ENSG00000063854
ENSG00000117054	0.114202	ENSG00000139687
ENSG00000138069	0.114201	ENSG00000196470
ENSG00000080986	0.114199	ENSG00000100479
ENSG00000181830	0.114197	ENSG00000224051
ENSG00000219932	0.114197	ENSG00000269228
ENSG00000068489	0.114195	ENSG00000117724
ENSG00000155508	0.114194	ENSG00000196850
ENSG00000121864	0.114193	ENSG00000166170
ENSG00000211868	0.114192	ENSG00000211879
ENSG00000125691	0.114188	ENSG00000172809
ENSG00000166887	0.114188	ENSG00000185651
ENSG00000110108	0.114187	ENSG00000137310
ENSG00000165502	0.114187	ENSG00000184076
ENSG00000160087	0.114187	ENSG00000197798
ENSG00000197721	0.114187	ENSG00000198336
ENSG00000119969	0.114186	ENSG00000178691
ENSG00000058262	0.114185	ENSG00000185624
ENSG00000177076	0.114184	ENSG00000188827
ENSG00000004779	0.114182	ENSG00000088986
ENSG00000153044	0.11418	ENSG00000184445
ENSG00000241250	0.114179	ENSG00000242060
ENSG00000226948	0.114177	ENSG00000227939
ENSG00000157450	0.114176	ENSG00000170471
ENSG00000132383	0.114176	ENSG00000253729
ENSG00000241431	0.114174	ENSG00000254252
ENSG00000019995	0.114173	ENSG00000106799
ENSG00000138593	0.114169	ENSG00000181555
ENSG00000108883	0.114169	ENSG00000239305
ENSG00000188283	0.114168	ENSG00000197050
ENSG00000198744	0.114168	ENSG00000259045
ENSG00000115694	0.114165	ENSG00000148341
ENSG00000131899	0.114164	ENSG00000167720
ENSG00000137310	0.114163	ENSG00000165891
ENSG00000120029	0.114163	ENSG00000166135
ENSG00000054148	0.114163	ENSG00000244187
ENSG00000123297	0.114162	ENSG00000174276
ENSG00000010256	0.114161	ENSG00000214026
ENSG00000085377	0.11416	ENSG00000089123
ENSG00000147123	0.11416	ENSG00000182774
ENSG00000100983	0.114159	ENSG00000141577
ENSG00000146263	0.114159	ENSG00000154920
ENSG00000117419	0.114158	ENSG00000129084
ENSG00000109919	0.114157	ENSG00000118363
ENSG00000071082	0.114156	ENSG00000231500
ENSG00000133742	0.114155	ENSG00000141469
ENSG00000158711	0.114155	ENSG00000171824
ENSG00000101811	0.11415	ENSG00000180182
ENSG00000121621	0.114148	ENSG00000135476
ENSG00000139625	0.114146	ENSG00000235090
ENSG00000111247	0.114145	ENSG00000137310
ENSG00000211668	0.114145	ENSG00000211677
ENSG00000101191	0.114143	ENSG00000124160
ENSG00000101412	0.114142	ENSG00000121152
ENSG00000071655	0.114142	ENSG00000176058
ENSG00000134419	0.114141	ENSG00000265681
ENSG00000044459	0.11414	ENSG00000080839
ENSG00000162722	0.11414	ENSG00000164398
ENSG00000187514	0.11414	ENSG00000214182
ENSG00000117650	0.114139	ENSG00000169607
ENSG00000218582	0.114139	ENSG00000255642
ENSG00000087152	0.114138	ENSG00000123728
ENSG00000100591	0.114138	ENSG00000150753
ENSG00000117174	0.114138	ENSG00000187147
ENSG00000108963	0.114135	ENSG00000141258
ENSG00000159259	0.114134	ENSG00000176208
ENSG00000067596	0.114133	ENSG00000138071
ENSG00000012048	0.114133	ENSG00000186638
ENSG00000132196	0.114132	ENSG00000188566
ENSG00000011426	0.11413	ENSG00000127586
ENSG00000219932	0.11413	ENSG00000240231
ENSG00000109805	0.114127	ENSG00000113810
ENSG00000118454	0.114127	ENSG00000150477
ENSG00000065548	0.114124	ENSG00000067334
ENSG00000197381	0.114124	ENSG00000235374
ENSG00000156802	0.114122	ENSG00000159259
ENSG00000126838	0.114121	ENSG00000139187
ENSG00000101082	0.114121	ENSG00000180644
ENSG00000124207	0.11412	ENSG00000164163
ENSG00000198242	0.11412	ENSG00000225067
ENSG00000181404	0.114118	ENSG00000227232
ENSG00000215492	0.114118	ENSG00000249565
ENSG00000128059	0.114116	ENSG00000155957
ENSG00000143942	0.114116	ENSG00000179958
ENSG00000129534	0.114115	ENSG00000178966
ENSG00000006625	0.114114	ENSG00000062582
ENSG00000012963	0.114113	ENSG00000130816
ENSG00000120696	0.114113	ENSG00000165572
ENSG00000101444	0.114113	ENSG00000178982
ENSG00000097046	0.114112	ENSG00000166803
ENSG00000029534	0.114112	ENSG00000169877
ENSG00000126838	0.114112	ENSG00000256069
ENSG00000128951	0.114111	ENSG00000171848
ENSG00000213731	0.11411	ENSG00000226253
ENSG00000213178	0.114108	ENSG00000213621
ENSG00000088325	0.114105	ENSG00000113368
ENSG00000170464	0.114104	ENSG00000181027
ENSG00000004700	0.114102	ENSG00000269293
ENSG00000138629	0.1141	ENSG00000228474
ENSG00000144395	0.114099	ENSG00000281344
ENSG00000221821	0.114097	ENSG00000232083
ENSG00000078061	0.114096	ENSG00000102226
ENSG00000104979	0.114096	ENSG00000140990
ENSG00000137198	0.114096	ENSG00000141469
ENSG00000109084	0.114093	ENSG00000140525
ENSG00000196417	0.114092	ENSG00000198538
ENSG00000010327	0.114091	ENSG00000168268
ENSG00000204010	0.114091	ENSG00000240583
ENSG00000153250	0.11409	ENSG00000159433
ENSG00000202538	0.11409	ENSG00000221676
ENSG00000227638	0.114087	ENSG00000280927
ENSG00000236801	0.114086	ENSG00000267119
ENSG00000141562	0.114085	ENSG00000266445
ENSG00000006744	0.114084	ENSG00000120053
ENSG00000141367	0.114083	ENSG00000181826
ENSG00000147536	0.114081	ENSG00000161888
ENSG00000138073	0.114081	ENSG00000213079
ENSG00000100911	0.114081	ENSG00000240065
ENSG00000065518	0.114081	ENSG00000244687
ENSG00000086061	0.114079	ENSG00000147874
ENSG00000136875	0.114078	ENSG00000140931
ENSG00000010803	0.114077	ENSG00000168282
ENSG00000140534	0.114077	ENSG00000186638
ENSG00000089154	0.114075	ENSG00000135372
ENSG00000153044	0.114075	ENSG00000160298
ENSG00000111602	0.114075	ENSG00000162062
ENSG00000100991	0.114074	ENSG00000101452
ENSG00000142556	0.114074	ENSG00000256087
ENSG00000106560	0.114072	ENSG00000167863
ENSG00000164953	0.114071	ENSG00000177875
ENSG00000102780	0.114071	ENSG00000237263
ENSG00000091651	0.114069	ENSG00000117650
ENSG00000183527	0.114068	ENSG00000196428
ENSG00000226855	0.114068	ENSG00000234785
ENSG00000108561	0.114066	ENSG00000141499
ENSG00000214223	0.114065	ENSG00000237984
ENSG00000066651	0.114064	ENSG00000141428
ENSG00000100221	0.114063	ENSG00000130844
ENSG00000221539	0.114059	ENSG00000228060
ENSG00000126267	0.114057	ENSG00000235552
ENSG00000112742	0.114055	ENSG00000172167
ENSG00000070366	0.114053	ENSG00000167720
ENSG00000057608	0.11405	ENSG00000111716
ENSG00000109685	0.11405	ENSG00000123737
ENSG00000182810	0.114049	ENSG00000187713
ENSG00000153044	0.114049	ENSG00000198554
ENSG00000104738	0.114049	ENSG00000249115
ENSG00000162062	0.114048	ENSG00000163808
ENSG00000085377	0.114043	ENSG00000120137
ENSG00000104738	0.114042	ENSG00000161996
ENSG00000051180	0.114041	ENSG00000174371
ENSG00000143416	0.11404	ENSG00000165702
ENSG00000137310	0.114039	ENSG00000146263
ENSG00000167283	0.114039	ENSG00000184924
ENSG00000158158	0.114037	ENSG00000213186
ENSG00000068120	0.114036	ENSG00000108344
ENSG00000103994	0.114036	ENSG00000140265
ENSG00000100162	0.114034	ENSG00000100714
ENSG00000105514	0.114034	ENSG00000105520
ENSG00000073350	0.114034	ENSG00000187961
ENSG00000211937	0.114034	ENSG00000243466
ENSG00000130816	0.114033	ENSG00000134690
ENSG00000148773	0.114033	ENSG00000166508
ENSG00000124172	0.114031	ENSG00000142669
ENSG00000118193	0.114031	ENSG00000166451
ENSG00000176473	0.114031	ENSG00000260456
ENSG00000105258	0.11403	ENSG00000173113
ENSG00000171320	0.11403	ENSG00000189057
ENSG00000112742	0.114029	ENSG00000181544
ENSG00000233426	0.114027	ENSG00000236801
ENSG00000224800	0.114027	ENSG00000243101
ENSG00000121577	0.114026	ENSG00000166295
ENSG00000067533	0.114025	ENSG00000167721
ENSG00000217159	0.114024	ENSG00000274963
ENSG00000211787	0.114023	ENSG00000278030
ENSG00000160949	0.114022	ENSG00000172167
ENSG00000145220	0.114021	ENSG00000155115
ENSG00000112984	0.11402	ENSG00000123473
ENSG00000166181	0.11402	ENSG00000184432
ENSG00000213979	0.114018	ENSG00000254252
ENSG00000126524	0.114017	ENSG00000170881
ENSG00000143106	0.114016	ENSG00000232119
ENSG00000078747	0.114015	ENSG00000101367
ENSG00000107562	0.114015	ENSG00000138061
ENSG00000080815	0.114015	ENSG00000146834
ENSG00000127586	0.114015	ENSG00000164087
ENSG00000131153	0.114013	ENSG00000149929
ENSG00000162650	0.114013	ENSG00000204564
ENSG00000211658	0.114013	ENSG00000211659
ENSG00000078369	0.114007	ENSG00000180370
ENSG00000091039	0.114005	ENSG00000142687
ENSG00000167863	0.114005	ENSG00000244187
ENSG00000173692	0.114003	ENSG00000205531
ENSG00000101084	0.114001	ENSG00000101191
ENSG00000119013	0.114001	ENSG00000126267
ENSG00000076003	0.114	ENSG00000196584
ENSG00000077380	0.113995	ENSG00000117593
ENSG00000100380	0.113994	ENSG00000111716
ENSG00000178096	0.11399	ENSG00000214756
ENSG00000171490	0.113989	ENSG00000181163
ENSG00000162441	0.113988	ENSG00000177868
ENSG00000100796	0.113986	ENSG00000204604
ENSG00000136206	0.113985	ENSG00000170092
ENSG00000183199	0.113984	ENSG00000215093
ENSG00000081154	0.113983	ENSG00000085377
ENSG00000167670	0.113983	ENSG00000198176
ENSG00000123219	0.113982	ENSG00000144554
ENSG00000062582	0.113982	ENSG00000256393
ENSG00000128607	0.113979	ENSG00000136152
ENSG00000137812	0.113979	ENSG00000138180
ENSG00000085840	0.113979	ENSG00000165891
ENSG00000232134	0.113978	ENSG00000256338
ENSG00000232341	0.113976	ENSG00000234797
ENSG00000171097	0.113976	ENSG00000269293
ENSG00000153936	0.113975	ENSG00000183291
ENSG00000181381	0.113972	ENSG00000225964
ENSG00000182199	0.113971	ENSG00000215021
ENSG00000096080	0.113969	ENSG00000162972
ENSG00000073111	0.113969	ENSG00000176890
ENSG00000125743	0.113969	ENSG00000226360
ENSG00000111602	0.113965	ENSG00000140534
ENSG00000142731	0.113962	ENSG00000189308
ENSG00000234797	0.113961	ENSG00000242060
ENSG00000010270	0.11396	ENSG00000155438
ENSG00000110107	0.113959	ENSG00000118939
ENSG00000213432	0.113959	ENSG00000224094
ENSG00000075702	0.113957	ENSG00000149503
ENSG00000128699	0.113956	ENSG00000196476
ENSG00000062822	0.113955	ENSG00000106477
ENSG00000146701	0.113951	ENSG00000254999
ENSG00000130816	0.113951	ENSG00000276043
ENSG00000104833	0.11395	ENSG00000125648
ENSG00000120802	0.113948	ENSG00000142945
ENSG00000211592	0.113948	ENSG00000211941
ENSG00000149554	0.113947	ENSG00000176208
ENSG00000105618	0.113946	ENSG00000140553
ENSG00000148346	0.113945	ENSG00000163220
ENSG00000204392	0.113945	ENSG00000205544
ENSG00000111445	0.113943	ENSG00000164087
ENSG00000127530	0.113942	ENSG00000239570
ENSG00000146918	0.113941	ENSG00000168411
ENSG00000184924	0.113938	ENSG00000197756
ENSG00000171311	0.113937	ENSG00000174917
ENSG00000162482	0.113937	ENSG00000197361
ENSG00000076382	0.113936	ENSG00000134057
ENSG00000097046	0.113936	ENSG00000176890
ENSG00000145029	0.113935	ENSG00000214078
ENSG00000232429	0.113935	ENSG00000237793
ENSG00000102786	0.113934	ENSG00000180098
ENSG00000060688	0.113933	ENSG00000135972
ENSG00000211649	0.113933	ENSG00000211668
ENSG00000105618	0.113932	ENSG00000156709
ENSG00000127540	0.113931	ENSG00000174917
ENSG00000137198	0.113931	ENSG00000197993
ENSG00000008516	0.11393	ENSG00000162069
ENSG00000228861	0.11393	ENSG00000258613
ENSG00000105202	0.113928	ENSG00000214485
ENSG00000006652	0.113927	ENSG00000141543
ENSG00000229752	0.113925	ENSG00000241431
ENSG00000024526	0.113924	ENSG00000165480
ENSG00000122952	0.113922	ENSG00000167670
ENSG00000117543	0.113922	ENSG00000178982
ENSG00000123473	0.113919	ENSG00000160949
ENSG00000105568	0.113918	ENSG00000105669
ENSG00000075303	0.113917	ENSG00000127995
ENSG00000103512	0.113917	ENSG00000163382
ENSG00000101132	0.113917	ENSG00000278845
ENSG00000101003	0.113916	ENSG00000153044
ENSG00000165702	0.113915	ENSG00000204010
ENSG00000105486	0.11391	ENSG00000145386
ENSG00000168286	0.113908	ENSG00000185085
ENSG00000050748	0.113902	ENSG00000123472
ENSG00000166188	0.113902	ENSG00000259956
ENSG00000129173	0.113901	ENSG00000257167
ENSG00000106049	0.113899	ENSG00000157954
ENSG00000095485	0.113898	ENSG00000107829
ENSG00000062822	0.113895	ENSG00000163923
ENSG00000101161	0.113893	ENSG00000214078
ENSG00000108963	0.113891	ENSG00000141456
ENSG00000107581	0.113891	ENSG00000145833
ENSG00000076351	0.11389	ENSG00000109072
ENSG00000114346	0.11389	ENSG00000167900
ENSG00000143546	0.113889	ENSG00000197561
ENSG00000230777	0.113887	ENSG00000240392
ENSG00000099956	0.113885	ENSG00000131269
ENSG00000211801	0.113885	ENSG00000211802
ENSG00000131845	0.113883	ENSG00000171827
ENSG00000105819	0.113882	ENSG00000141030
ENSG00000127564	0.113882	ENSG00000171877
ENSG00000092820	0.113882	ENSG00000196352
ENSG00000152253	0.113881	ENSG00000175305
ENSG00000101197	0.11388	ENSG00000105642
ENSG00000160766	0.113879	ENSG00000173171
ENSG00000211611	0.113879	ENSG00000241294
ENSG00000259335	0.113879	ENSG00000274012
ENSG00000107968	0.113878	ENSG00000163874
ENSG00000205871	0.113877	ENSG00000226525
ENSG00000012963	0.113876	ENSG00000127337
ENSG00000100348	0.113876	ENSG00000278845
ENSG00000004142	0.113872	ENSG00000007520
ENSG00000202538	0.113872	ENSG00000206652
ENSG00000218582	0.113872	ENSG00000224858
ENSG00000121152	0.113871	ENSG00000165501
ENSG00000134851	0.113869	ENSG00000144401
ENSG00000034533	0.113868	ENSG00000132773
ENSG00000196867	0.113868	ENSG00000197808
ENSG00000152253	0.113867	ENSG00000164087
ENSG00000029534	0.113865	ENSG00000126088
ENSG00000002549	0.113863	ENSG00000068079
ENSG00000082146	0.11386	ENSG00000119950
ENSG00000024862	0.11386	ENSG00000137171
ENSG00000136848	0.113859	ENSG00000197077
ENSG00000137812	0.113857	ENSG00000166965
ENSG00000213300	0.113857	ENSG00000241506
ENSG00000100129	0.113855	ENSG00000184924
ENSG00000229605	0.113855	ENSG00000233254
ENSG00000166181	0.113855	ENSG00000235706
ENSG00000012048	0.113853	ENSG00000131747
ENSG00000139180	0.113853	ENSG00000146676
ENSG00000135521	0.113853	ENSG00000232956
ENSG00000090266	0.113853	ENSG00000241468
ENSG00000188171	0.11385	ENSG00000271524
ENSG00000117724	0.113848	ENSG00000163072
ENSG00000225031	0.113845	ENSG00000233476
ENSG00000127837	0.113843	ENSG00000149480
ENSG00000170271	0.113842	ENSG00000175449
ENSG00000093217	0.113841	ENSG00000100162
ENSG00000149136	0.113841	ENSG00000167792
ENSG00000012963	0.11384	ENSG00000112118
ENSG00000146001	0.113836	ENSG00000197479
ENSG00000127804	0.11383	ENSG00000171861
ENSG00000118620	0.11383	ENSG00000197372
ENSG00000211655	0.113826	ENSG00000211659
ENSG00000146263	0.113825	ENSG00000164109
ENSG00000104231	0.113824	ENSG00000113328
ENSG00000100335	0.113822	ENSG00000107815
ENSG00000164047	0.113821	ENSG00000186431
ENSG00000187372	0.113821	ENSG00000248449
ENSG00000136758	0.113819	ENSG00000165637
ENSG00000013573	0.113818	ENSG00000161800
ENSG00000100385	0.113818	ENSG00000172673
ENSG00000134326	0.113817	ENSG00000165949
ENSG00000113048	0.113816	ENSG00000164258
ENSG00000074842	0.113815	ENSG00000167004
ENSG00000228861	0.113813	ENSG00000232134
ENSG00000214460	0.113813	ENSG00000255642
ENSG00000137812	0.113813	ENSG00000265418
ENSG00000201183	0.113812	ENSG00000201558
ENSG00000232216	0.113812	ENSG00000241755
ENSG00000186940	0.113812	ENSG00000250182
ENSG00000054148	0.113807	ENSG00000115204
ENSG00000170802	0.113807	ENSG00000196850
ENSG00000101361	0.113806	ENSG00000113141
ENSG00000111786	0.113805	ENSG00000134986
ENSG00000156853	0.113805	ENSG00000179918
ENSG00000136810	0.113805	ENSG00000196154
ENSG00000131171	0.113803	ENSG00000172531
ENSG00000186185	0.113802	ENSG00000215784
ENSG00000121621	0.113801	ENSG00000160957
ENSG00000080839	0.113798	ENSG00000140525
ENSG00000145911	0.113798	ENSG00000160218
ENSG00000211947	0.113798	ENSG00000224650
ENSG00000107159	0.113797	ENSG00000137135
ENSG00000137965	0.113796	ENSG00000247317
ENSG00000100365	0.113795	ENSG00000183822
ENSG00000186638	0.113795	ENSG00000187741
ENSG00000117682	0.113794	ENSG00000156983
ENSG00000176383	0.113794	ENSG00000184047
ENSG00000095932	0.113794	ENSG00000257698
ENSG00000187608	0.113793	ENSG00000213928
ENSG00000086506	0.113793	ENSG00000224177
ENSG00000214199	0.113793	ENSG00000245205
ENSG00000057608	0.113792	ENSG00000107669
ENSG00000172425	0.113792	ENSG00000228649
ENSG00000167633	0.11379	ENSG00000243772
ENSG00000059573	0.113787	ENSG00000155254
ENSG00000124459	0.113785	ENSG00000135953
ENSG00000168291	0.113785	ENSG00000177728
ENSG00000085840	0.11378	ENSG00000186185
ENSG00000204410	0.11378	ENSG00000214826
ENSG00000131351	0.113779	ENSG00000183763
ENSG00000104388	0.113778	ENSG00000136986
ENSG00000158042	0.113778	ENSG00000186272
ENSG00000167395	0.113778	ENSG00000204438
ENSG00000105486	0.113777	ENSG00000118193
ENSG00000109674	0.113777	ENSG00000157456
ENSG00000163072	0.113777	ENSG00000170312
ENSG00000077152	0.113776	ENSG00000085840
ENSG00000103343	0.113776	ENSG00000125352
ENSG00000101412	0.113775	ENSG00000112742
ENSG00000092820	0.113775	ENSG00000127528
ENSG00000077157	0.113775	ENSG00000143858
ENSG00000092470	0.113773	ENSG00000102384
ENSG00000170776	0.113773	ENSG00000183291
ENSG00000101407	0.113771	ENSG00000124160
ENSG00000226608	0.11377	ENSG00000230897
ENSG00000138182	0.113769	ENSG00000166965
ENSG00000162062	0.113769	ENSG00000183763
ENSG00000085117	0.113768	ENSG00000244267
ENSG00000115211	0.113767	ENSG00000163938
ENSG00000241625	0.113767	ENSG00000264169
ENSG00000173715	0.113765	ENSG00000175115
ENSG00000063854	0.113765	ENSG00000175449
ENSG00000168000	0.113765	ENSG00000204922
ENSG00000039123	0.113763	ENSG00000107937
ENSG00000077420	0.113763	ENSG00000163827
ENSG00000213763	0.113763	ENSG00000233476
ENSG00000071539	0.11376	ENSG00000129173
ENSG00000107949	0.113757	ENSG00000155115
ENSG00000138092	0.113756	ENSG00000160298
ENSG00000139631	0.113755	ENSG00000166747
ENSG00000185834	0.113755	ENSG00000213326
ENSG00000138326	0.113753	ENSG00000138629
ENSG00000060688	0.113751	ENSG00000146676
ENSG00000116251	0.113747	ENSG00000186468
ENSG00000138658	0.113746	ENSG00000163781
ENSG00000007968	0.113743	ENSG00000100297
ENSG00000121211	0.11374	ENSG00000136492
ENSG00000126709	0.113739	ENSG00000141971
ENSG00000091640	0.113739	ENSG00000163832
ENSG00000117650	0.113736	ENSG00000161888
ENSG00000082212	0.113736	ENSG00000198646
ENSG00000075426	0.113733	ENSG00000141582
ENSG00000111445	0.113733	ENSG00000167325
ENSG00000112996	0.113732	ENSG00000166226
ENSG00000089009	0.113732	ENSG00000171863
ENSG00000231535	0.113732	ENSG00000270641
ENSG00000034053	0.113729	ENSG00000091129
ENSG00000072571	0.113728	ENSG00000145386
ENSG00000213261	0.113722	ENSG00000213609
ENSG00000107960	0.113721	ENSG00000140577
ENSG00000139239	0.113721	ENSG00000156482
ENSG00000115415	0.11372	ENSG00000130589
ENSG00000013561	0.11372	ENSG00000166946
ENSG00000211949	0.11372	ENSG00000243290
ENSG00000011376	0.113718	ENSG00000126804
ENSG00000149600	0.113718	ENSG00000149639
ENSG00000047849	0.113718	ENSG00000253797
ENSG00000078304	0.113717	ENSG00000176533
ENSG00000139597	0.113717	ENSG00000180329
ENSG00000031003	0.113717	ENSG00000196652
ENSG00000127870	0.113716	ENSG00000138385
ENSG00000086506	0.113711	ENSG00000162722
ENSG00000101444	0.113711	ENSG00000196683
ENSG00000112742	0.113708	ENSG00000136108
ENSG00000144554	0.113705	ENSG00000176225
ENSG00000133884	0.113701	ENSG00000149182
ENSG00000053371	0.1137	ENSG00000108528
ENSG00000188243	0.1137	ENSG00000204392
ENSG00000091651	0.113699	ENSG00000100297
ENSG00000080819	0.113698	ENSG00000197465
ENSG00000101868	0.113693	ENSG00000131828
ENSG00000131171	0.113692	ENSG00000166136
ENSG00000065457	0.113688	ENSG00000168872
ENSG00000131495	0.113687	ENSG00000145494
ENSG00000099860	0.113685	ENSG00000164442
ENSG00000138658	0.113685	ENSG00000166451
ENSG00000083844	0.113685	ENSG00000173480
ENSG00000082153	0.113684	ENSG00000198406
ENSG00000120526	0.113683	ENSG00000134001
ENSG00000110876	0.113682	ENSG00000126267
ENSG00000156256	0.113682	ENSG00000241837
ENSG00000235175	0.113682	ENSG00000254132
ENSG00000083093	0.113681	ENSG00000186283
ENSG00000136541	0.113681	ENSG00000230562
ENSG00000141068	0.11368	ENSG00000266853
ENSG00000123636	0.113678	ENSG00000136044
ENSG00000002933	0.113678	ENSG00000158869
ENSG00000125652	0.113678	ENSG00000242071
ENSG00000134186	0.113675	ENSG00000183718
ENSG00000102172	0.113675	ENSG00000184831
ENSG00000062822	0.113674	ENSG00000213988
ENSG00000250182	0.113671	ENSG00000259917
ENSG00000019995	0.11367	ENSG00000112406
ENSG00000011566	0.11367	ENSG00000217128
ENSG00000100206	0.113669	ENSG00000104738
ENSG00000002549	0.113669	ENSG00000119922
ENSG00000211648	0.113669	ENSG00000240671
ENSG00000111247	0.113668	ENSG00000111445
ENSG00000238172	0.113668	ENSG00000258613
ENSG00000101057	0.113667	ENSG00000167670
ENSG00000116922	0.113667	ENSG00000204611
ENSG00000090905	0.113666	ENSG00000128607
ENSG00000120539	0.113666	ENSG00000129810
ENSG00000105486	0.113666	ENSG00000131153
ENSG00000134318	0.113665	ENSG00000138246
ENSG00000018869	0.113661	ENSG00000176293
ENSG00000127334	0.11366	ENSG00000175215
ENSG00000108588	0.113659	ENSG00000163541
ENSG00000109956	0.113658	ENSG00000180644
ENSG00000161970	0.113657	ENSG00000197958
ENSG00000162063	0.113654	ENSG00000188610
ENSG00000087085	0.113653	ENSG00000137198
ENSG00000154839	0.113652	ENSG00000160957
ENSG00000138668	0.113652	ENSG00000164024
ENSG00000235084	0.11365	ENSG00000250182
ENSG00000207508	0.113649	ENSG00000224451
ENSG00000211653	0.113649	ENSG00000240671
ENSG00000062822	0.113648	ENSG00000101057
ENSG00000198482	0.113647	ENSG00000198538
ENSG00000189343	0.113647	ENSG00000219451
ENSG00000001497	0.113645	ENSG00000185515
ENSG00000105640	0.113643	ENSG00000116251
ENSG00000146070	0.113643	ENSG00000275385
ENSG00000111796	0.113641	ENSG00000134539
ENSG00000101193	0.11364	ENSG00000101367
ENSG00000161298	0.113639	ENSG00000189164
ENSG00000165244	0.113638	ENSG00000166803
ENSG00000121621	0.113638	ENSG00000173207
ENSG00000183199	0.113638	ENSG00000251593
ENSG00000176542	0.113637	ENSG00000199700
ENSG00000148773	0.113636	ENSG00000163535
ENSG00000071082	0.113636	ENSG00000188873
ENSG00000111639	0.113635	ENSG00000173113
ENSG00000119969	0.113634	ENSG00000165480
ENSG00000152253	0.113634	ENSG00000175216
ENSG00000233057	0.113634	ENSG00000236992
ENSG00000101084	0.113633	ENSG00000130706
ENSG00000126787	0.113633	ENSG00000215784
ENSG00000138160	0.113632	ENSG00000156509
ENSG00000087269	0.113629	ENSG00000167721
ENSG00000119969	0.113628	ENSG00000185480
ENSG00000071859	0.113627	ENSG00000100983
ENSG00000091651	0.113627	ENSG00000123219
ENSG00000162367	0.113624	ENSG00000183032
ENSG00000161298	0.113624	ENSG00000197808
ENSG00000168496	0.113624	ENSG00000198554
ENSG00000127125	0.113623	ENSG00000170468
ENSG00000188873	0.113623	ENSG00000213885
ENSG00000217026	0.113623	ENSG00000228502
ENSG00000054118	0.113623	ENSG00000244462
ENSG00000112282	0.113619	ENSG00000134987
ENSG00000100243	0.113618	ENSG00000139343
ENSG00000134184	0.113618	ENSG00000213366
ENSG00000166860	0.113617	ENSG00000174151
ENSG00000236254	0.113615	ENSG00000237711
ENSG00000185869	0.113614	ENSG00000196867
ENSG00000077549	0.113612	ENSG00000170860
ENSG00000139269	0.113612	ENSG00000175189
ENSG00000105486	0.113608	ENSG00000134690
ENSG00000113368	0.113608	ENSG00000167325
ENSG00000182383	0.113608	ENSG00000230592
ENSG00000227525	0.113608	ENSG00000234335
ENSG00000211850	0.113606	ENSG00000211860
ENSG00000072571	0.113603	ENSG00000148773
ENSG00000142731	0.113603	ENSG00000160298
ENSG00000054983	0.113602	ENSG00000140030
ENSG00000160294	0.113601	ENSG00000184787
ENSG00000170832	0.1136	ENSG00000187091
ENSG00000011478	0.113599	ENSG00000166801
ENSG00000104738	0.113599	ENSG00000173207
ENSG00000081019	0.113599	ENSG00000177125
ENSG00000227939	0.113598	ENSG00000235065
ENSG00000124098	0.113597	ENSG00000188175
ENSG00000091651	0.113594	ENSG00000138658
ENSG00000135404	0.113594	ENSG00000213719
ENSG00000083844	0.113593	ENSG00000101966
ENSG00000013573	0.113593	ENSG00000127586
ENSG00000090382	0.113593	ENSG00000160883
ENSG00000119927	0.113592	ENSG00000137760
ENSG00000077549	0.113591	ENSG00000169223
ENSG00000135451	0.11359	ENSG00000162062
ENSG00000171502	0.11359	ENSG00000177398
ENSG00000183199	0.113589	ENSG00000234176
ENSG00000116251	0.113586	ENSG00000213741
ENSG00000143476	0.113584	ENSG00000184661
ENSG00000083845	0.113583	ENSG00000105677
ENSG00000105738	0.113583	ENSG00000174989
ENSG00000227694	0.113583	ENSG00000249264
ENSG00000171051	0.113581	ENSG00000172594
ENSG00000129315	0.113581	ENSG00000188785
ENSG00000143751	0.11358	ENSG00000215251
ENSG00000166793	0.11358	ENSG00000250361
ENSG00000107798	0.113579	ENSG00000133678
ENSG00000124767	0.113579	ENSG00000136810
ENSG00000178015	0.113579	ENSG00000251348
ENSG00000135451	0.113577	ENSG00000162063
ENSG00000127804	0.113575	ENSG00000174231
ENSG00000173193	0.113575	ENSG00000279296
ENSG00000105202	0.113574	ENSG00000186468
ENSG00000079462	0.113573	ENSG00000136930
ENSG00000115128	0.113573	ENSG00000184076
ENSG00000115267	0.113571	ENSG00000165949
ENSG00000185338	0.113571	ENSG00000201302
ENSG00000101608	0.113571	ENSG00000254087
ENSG00000084623	0.113567	ENSG00000130255
ENSG00000112640	0.113566	ENSG00000134049
ENSG00000117632	0.113565	ENSG00000132780
ENSG00000100991	0.113564	ENSG00000186635
ENSG00000105993	0.113561	ENSG00000106615
ENSG00000217026	0.11356	ENSG00000226855
ENSG00000237793	0.113556	ENSG00000254252
ENSG00000178464	0.113555	ENSG00000226221
ENSG00000219451	0.113555	ENSG00000233830
ENSG00000006744	0.113553	ENSG00000141258
ENSG00000135114	0.113551	ENSG00000160710
ENSG00000198755	0.113551	ENSG00000215021
ENSG00000225434	0.113551	ENSG00000277452
ENSG00000025770	0.113549	ENSG00000104889
ENSG00000175886	0.113549	ENSG00000214223
ENSG00000094804	0.113548	ENSG00000161996
ENSG00000163507	0.113548	ENSG00000183763
ENSG00000121211	0.113545	ENSG00000127586
ENSG00000029534	0.113543	ENSG00000107789
ENSG00000109323	0.113543	ENSG00000173598
ENSG00000068489	0.113543	ENSG00000180385
ENSG00000134321	0.113541	ENSG00000163840
ENSG00000102145	0.11354	ENSG00000111339
ENSG00000109674	0.11354	ENSG00000128944
ENSG00000100129	0.11354	ENSG00000234741
ENSG00000106803	0.113539	ENSG00000182117
ENSG00000154727	0.113539	ENSG00000238197
ENSG00000117643	0.113538	ENSG00000157978
ENSG00000145439	0.113538	ENSG00000235954
ENSG00000114354	0.113535	ENSG00000160551
ENSG00000223676	0.113529	ENSG00000229168
ENSG00000157617	0.113528	ENSG00000205758
ENSG00000066136	0.113526	ENSG00000166200
ENSG00000152082	0.113525	ENSG00000182004
ENSG00000100162	0.113523	ENSG00000146263
ENSG00000109674	0.113523	ENSG00000196584
ENSG00000083845	0.113522	ENSG00000116251
ENSG00000120278	0.113522	ENSG00000125538
ENSG00000253767	0.113522	ENSG00000254245
ENSG00000144554	0.113521	ENSG00000162062
ENSG00000112282	0.113519	ENSG00000156256
ENSG00000151846	0.113519	ENSG00000226855
ENSG00000166454	0.113519	ENSG00000247315
ENSG00000140694	0.113516	ENSG00000186635
ENSG00000137098	0.113515	ENSG00000164967
ENSG00000134539	0.113514	ENSG00000243772
ENSG00000187961	0.113512	ENSG00000197530
ENSG00000213326	0.113512	ENSG00000232888
ENSG00000059915	0.113509	ENSG00000077150
ENSG00000107581	0.113509	ENSG00000115053
ENSG00000130638	0.113509	ENSG00000132670
ENSG00000239797	0.113509	ENSG00000242571
ENSG00000198455	0.113507	ENSG00000204524
ENSG00000077152	0.113506	ENSG00000092470
ENSG00000137504	0.113506	ENSG00000167615
ENSG00000139734	0.113506	ENSG00000176225
ENSG00000101057	0.113505	ENSG00000111247
ENSG00000066926	0.113503	ENSG00000196565
ENSG00000142937	0.113503	ENSG00000198755
ENSG00000240972	0.113503	ENSG00000243678
ENSG00000152454	0.113499	ENSG00000179909
ENSG00000100485	0.113494	ENSG00000134480
ENSG00000155100	0.113494	ENSG00000247626
ENSG00000013573	0.113493	ENSG00000097046
ENSG00000166704	0.113491	ENSG00000171649
ENSG00000197575	0.11349	ENSG00000244053
ENSG00000103496	0.113488	ENSG00000140829
ENSG00000112029	0.113487	ENSG00000165244
ENSG00000187713	0.113485	ENSG00000224051
ENSG00000139239	0.113485	ENSG00000237506
ENSG00000112695	0.11348	ENSG00000140264
ENSG00000018699	0.113479	ENSG00000135372
ENSG00000172965	0.113479	ENSG00000249859
ENSG00000039123	0.113477	ENSG00000133884
ENSG00000127337	0.113475	ENSG00000128951
ENSG00000106477	0.113467	ENSG00000123219
ENSG00000061794	0.113466	ENSG00000215021
ENSG00000014138	0.113465	ENSG00000140525
ENSG00000115514	0.113463	ENSG00000167862
ENSG00000002549	0.113462	ENSG00000115267
ENSG00000155508	0.113462	ENSG00000215717
ENSG00000213621	0.113462	ENSG00000232083
ENSG00000100129	0.113461	ENSG00000130255
ENSG00000126756	0.113461	ENSG00000176340
ENSG00000206147	0.11346	ENSG00000214362
ENSG00000147454	0.113459	ENSG00000162722
ENSG00000123191	0.113459	ENSG00000168754
ENSG00000100353	0.113456	ENSG00000152234
ENSG00000104408	0.113456	ENSG00000181163
ENSG00000223803	0.113454	ENSG00000256338
ENSG00000163541	0.113453	ENSG00000177731
ENSG00000100239	0.113449	ENSG00000141002
ENSG00000170759	0.113449	ENSG00000196850
ENSG00000213432	0.113446	ENSG00000215016
ENSG00000100129	0.113444	ENSG00000188243
ENSG00000091483	0.113442	ENSG00000133835
ENSG00000111845	0.11344	ENSG00000155100
ENSG00000149792	0.11344	ENSG00000185651
ENSG00000216866	0.11344	ENSG00000234618
ENSG00000100918	0.113439	ENSG00000126709
ENSG00000089123	0.113439	ENSG00000127084
ENSG00000206630	0.113438	ENSG00000214756
ENSG00000206588	0.113437	ENSG00000207005
ENSG00000112312	0.113436	ENSG00000143228
ENSG00000137804	0.113436	ENSG00000183856
ENSG00000213864	0.113436	ENSG00000241282
ENSG00000170471	0.113432	ENSG00000244462
ENSG00000013573	0.113431	ENSG00000151725
ENSG00000213448	0.113431	ENSG00000239223
ENSG00000107443	0.11343	ENSG00000119403
ENSG00000127337	0.11343	ENSG00000165304
ENSG00000214612	0.113429	ENSG00000240509
ENSG00000163736	0.113427	ENSG00000259207
ENSG00000136982	0.113425	ENSG00000249115
ENSG00000167608	0.113424	ENSG00000170892
ENSG00000079974	0.113423	ENSG00000144134
ENSG00000123473	0.113423	ENSG00000163072
ENSG00000180389	0.113423	ENSG00000213621
ENSG00000094804	0.11342	ENSG00000111665
ENSG00000231584	0.11342	ENSG00000236144
ENSG00000174871	0.11342	ENSG00000260001
ENSG00000140987	0.113418	ENSG00000197050
ENSG00000024526	0.113414	ENSG00000111206
ENSG00000083520	0.113414	ENSG00000127870
ENSG00000265813	0.113413	ENSG00000276956
ENSG00000014138	0.113411	ENSG00000164109
ENSG00000136810	0.113404	ENSG00000177700
ENSG00000183856	0.113404	ENSG00000198826
ENSG00000060688	0.113403	ENSG00000115840
ENSG00000108055	0.113403	ENSG00000138398
ENSG00000151846	0.113402	ENSG00000226948
ENSG00000123689	0.113401	ENSG00000171051
ENSG00000163599	0.113401	ENSG00000172673
ENSG00000242640	0.113401	ENSG00000244053
ENSG00000135451	0.113398	ENSG00000149503
ENSG00000075218	0.113397	ENSG00000104147
ENSG00000122952	0.113397	ENSG00000146263
ENSG00000155100	0.113395	ENSG00000178502
ENSG00000111247	0.113394	ENSG00000131747
ENSG00000134825	0.113394	ENSG00000156467
ENSG00000204261	0.113394	ENSG00000204264
ENSG00000213235	0.113392	ENSG00000225259
ENSG00000104960	0.11339	ENSG00000104973
ENSG00000139343	0.11339	ENSG00000171530
ENSG00000126261	0.113389	ENSG00000211460
ENSG00000140265	0.113387	ENSG00000153339
ENSG00000112118	0.113387	ENSG00000160949
ENSG00000232388	0.113387	ENSG00000233927
ENSG00000033800	0.113386	ENSG00000074603
ENSG00000066279	0.113386	ENSG00000101057
ENSG00000179583	0.113383	ENSG00000204252
ENSG00000109814	0.113379	ENSG00000163683
ENSG00000172243	0.113377	ENSG00000175591
ENSG00000163382	0.113376	ENSG00000168899
ENSG00000113369	0.113376	ENSG00000248323
ENSG00000175061	0.113376	ENSG00000265681
ENSG00000134321	0.113375	ENSG00000173193
ENSG00000117174	0.113375	ENSG00000198917
ENSG00000136942	0.113375	ENSG00000215021
ENSG00000140153	0.113373	ENSG00000176095
ENSG00000154016	0.113373	ENSG00000189152
ENSG00000123737	0.113372	ENSG00000130816
ENSG00000109805	0.113372	ENSG00000137310
ENSG00000111247	0.11337	ENSG00000139618
ENSG00000111671	0.113367	ENSG00000135148
ENSG00000136718	0.113367	ENSG00000166181
ENSG00000147854	0.113366	ENSG00000147874
ENSG00000211847	0.113366	ENSG00000211869
ENSG00000129315	0.113362	ENSG00000174010
ENSG00000211867	0.113361	ENSG00000211870
ENSG00000189042	0.113359	ENSG00000266916
ENSG00000065548	0.113358	ENSG00000119801
ENSG00000101945	0.113358	ENSG00000166508
ENSG00000123473	0.113358	ENSG00000214826
ENSG00000063854	0.113357	ENSG00000130821
ENSG00000145216	0.113356	ENSG00000164162
ENSG00000143816	0.113355	ENSG00000171551
ENSG00000089289	0.113355	ENSG00000180879
ENSG00000100162	0.113353	ENSG00000127586
ENSG00000162367	0.11335	ENSG00000198959
ENSG00000167964	0.11335	ENSG00000244641
ENSG00000109184	0.11335	ENSG00000250473
ENSG00000147400	0.113348	ENSG00000184076
ENSG00000211598	0.113347	ENSG00000211640
ENSG00000196683	0.113347	ENSG00000233927
ENSG00000080819	0.113345	ENSG00000126088
ENSG00000228861	0.113345	ENSG00000241282
ENSG00000004975	0.113344	ENSG00000136897
ENSG00000144354	0.113344	ENSG00000160949
ENSG00000138660	0.113344	ENSG00000176022
ENSG00000100105	0.113343	ENSG00000130414
ENSG00000123358	0.113342	ENSG00000141582
ENSG00000122986	0.113341	ENSG00000204852
ENSG00000204257	0.113341	ENSG00000232629
ENSG00000101811	0.11334	ENSG00000108883
ENSG00000185905	0.113339	ENSG00000187726
ENSG00000240184	0.113337	ENSG00000248449
ENSG00000042753	0.113336	ENSG00000277791
ENSG00000066279	0.113335	ENSG00000136108
ENSG00000111801	0.113335	ENSG00000140853
ENSG00000165629	0.113334	ENSG00000171311
ENSG00000116922	0.113334	ENSG00000175595
ENSG00000116903	0.113332	ENSG00000167447
ENSG00000109919	0.113332	ENSG00000241468
ENSG00000259335	0.113332	ENSG00000270772
ENSG00000125611	0.113329	ENSG00000221983
ENSG00000102309	0.113328	ENSG00000174886
ENSG00000137760	0.113328	ENSG00000215388
ENSG00000167964	0.113326	ENSG00000201302
ENSG00000109805	0.113325	ENSG00000167670
ENSG00000107223	0.113323	ENSG00000125652
ENSG00000099331	0.113322	ENSG00000112578
ENSG00000127585	0.113321	ENSG00000204231
ENSG00000132383	0.11332	ENSG00000177302
ENSG00000167468	0.113318	ENSG00000233927
ENSG00000138442	0.113317	ENSG00000167112
ENSG00000076382	0.113314	ENSG00000146918
ENSG00000164611	0.113314	ENSG00000186185
ENSG00000112312	0.113313	ENSG00000132646
ENSG00000112212	0.113309	ENSG00000187997
ENSG00000158402	0.113308	ENSG00000166851
ENSG00000108298	0.113308	ENSG00000176340
ENSG00000162722	0.113308	ENSG00000229988
ENSG00000101444	0.113307	ENSG00000163468
ENSG00000102805	0.113307	ENSG00000198860
ENSG00000167378	0.113306	ENSG00000172336
ENSG00000145833	0.113305	ENSG00000149136
ENSG00000188163	0.113305	ENSG00000188229
ENSG00000207808	0.113305	ENSG00000207980
ENSG00000087269	0.113303	ENSG00000105447
ENSG00000104738	0.1133	ENSG00000134690
ENSG00000227525	0.1133	ENSG00000231164
ENSG00000119640	0.113299	ENSG00000172922
ENSG00000135390	0.113299	ENSG00000243678
ENSG00000235084	0.113299	ENSG00000243746
ENSG00000054611	0.113294	ENSG00000124839
ENSG00000055955	0.113291	ENSG00000213533
ENSG00000086102	0.113288	ENSG00000106993
ENSG00000213051	0.113288	ENSG00000232083
ENSG00000076248	0.113286	ENSG00000179958
ENSG00000211669	0.113286	ENSG00000241755
ENSG00000111231	0.113285	ENSG00000144381
ENSG00000007062	0.113284	ENSG00000107566
ENSG00000151849	0.113281	ENSG00000183763
ENSG00000225159	0.113281	ENSG00000229132
ENSG00000086506	0.11328	ENSG00000197721
ENSG00000178562	0.11328	ENSG00000211753
ENSG00000111247	0.113279	ENSG00000182628
ENSG00000221983	0.113277	ENSG00000234851
ENSG00000120725	0.113276	ENSG00000164182
ENSG00000100162	0.113273	ENSG00000186185
ENSG00000022277	0.113272	ENSG00000101473
ENSG00000044090	0.113272	ENSG00000124608
ENSG00000101444	0.113272	ENSG00000131653
ENSG00000105364	0.11327	ENSG00000105671
ENSG00000100084	0.113268	ENSG00000147383
ENSG00000121152	0.113268	ENSG00000153044
ENSG00000094804	0.113268	ENSG00000182628
ENSG00000076382	0.113265	ENSG00000142731
ENSG00000197989	0.113263	ENSG00000242125
ENSG00000143546	0.113262	ENSG00000164821
ENSG00000100380	0.113262	ENSG00000204392
ENSG00000097046	0.11326	ENSG00000111602
ENSG00000174013	0.11326	ENSG00000179295
ENSG00000005812	0.11326	ENSG00000189266
ENSG00000211660	0.113258	ENSG00000211934
ENSG00000083844	0.113256	ENSG00000178229
ENSG00000137460	0.113254	ENSG00000162873
ENSG00000151465	0.113251	ENSG00000167770
ENSG00000072571	0.11325	ENSG00000170312
ENSG00000111481	0.11325	ENSG00000181929
ENSG00000109805	0.113249	ENSG00000160957
ENSG00000090889	0.113248	ENSG00000101003
ENSG00000013573	0.113247	ENSG00000171241
ENSG00000179611	0.113247	ENSG00000254598
ENSG00000136161	0.113246	ENSG00000139679
ENSG00000143476	0.113246	ENSG00000162062
ENSG00000163507	0.113246	ENSG00000167900
ENSG00000144214	0.113245	ENSG00000213199
ENSG00000065325	0.113243	ENSG00000109047
ENSG00000092470	0.113242	ENSG00000093217
ENSG00000136824	0.113242	ENSG00000174371
ENSG00000198830	0.113241	ENSG00000230330
ENSG00000070061	0.11324	ENSG00000077235
ENSG00000035499	0.113239	ENSG00000115163
ENSG00000171824	0.113239	ENSG00000185163
ENSG00000123268	0.113239	ENSG00000186432
ENSG00000135404	0.113235	ENSG00000142227
ENSG00000142556	0.113235	ENSG00000155592
ENSG00000172531	0.113234	ENSG00000174903
ENSG00000157881	0.113233	ENSG00000254806
ENSG00000068489	0.113232	ENSG00000144554
ENSG00000055332	0.113232	ENSG00000170581
ENSG00000055483	0.113232	ENSG00000175906
ENSG00000077721	0.113231	ENSG00000101882
ENSG00000116922	0.113231	ENSG00000187630
ENSG00000170889	0.113231	ENSG00000188846
ENSG00000182004	0.11323	ENSG00000204392
ENSG00000057608	0.113229	ENSG00000063046
ENSG00000005486	0.113227	ENSG00000146223
ENSG00000114648	0.113225	ENSG00000126261
ENSG00000169567	0.113224	ENSG00000183011
ENSG00000084073	0.113222	ENSG00000108064
ENSG00000177776	0.113222	ENSG00000240392
ENSG00000138646	0.113218	ENSG00000185745
ENSG00000135047	0.113218	ENSG00000198959
ENSG00000035499	0.113216	ENSG00000163072
ENSG00000188785	0.113215	ENSG00000197808
ENSG00000151846	0.113214	ENSG00000218208
ENSG00000001497	0.113213	ENSG00000090273
ENSG00000214199	0.113212	ENSG00000234335
ENSG00000215030	0.11321	ENSG00000239559
ENSG00000079387	0.113209	ENSG00000139718
ENSG00000101444	0.113209	ENSG00000175061
ENSG00000110048	0.113208	ENSG00000176142
ENSG00000118193	0.113207	ENSG00000160957
ENSG00000142166	0.113205	ENSG00000159110
ENSG00000163428	0.113205	ENSG00000178691
ENSG00000184517	0.113205	ENSG00000205339
ENSG00000175886	0.113205	ENSG00000225093
ENSG00000158769	0.113203	ENSG00000161921
ENSG00000159363	0.113203	ENSG00000164828
ENSG00000186994	0.113202	ENSG00000204472
ENSG00000011009	0.113201	ENSG00000136143
ENSG00000089053	0.1132	ENSG00000117419
ENSG00000035499	0.113198	ENSG00000176890
ENSG00000177700	0.113198	ENSG00000184076
ENSG00000011426	0.113198	ENSG00000196584
ENSG00000084112	0.113196	ENSG00000198646
ENSG00000100162	0.113195	ENSG00000123374
ENSG00000187653	0.113195	ENSG00000224861
ENSG00000182841	0.113195	ENSG00000257218
ENSG00000186352	0.113194	ENSG00000205129
ENSG00000162063	0.113193	ENSG00000171320
ENSG00000156709	0.11319	ENSG00000179222
ENSG00000034053	0.11319	ENSG00000198851
ENSG00000171428	0.11319	ENSG00000213799
ENSG00000184162	0.113189	ENSG00000247626
ENSG00000079616	0.113187	ENSG00000127586
ENSG00000237649	0.113187	ENSG00000260231
ENSG00000105011	0.113186	ENSG00000117650
ENSG00000211949	0.113185	ENSG00000240864
ENSG00000063601	0.113184	ENSG00000124333
ENSG00000164742	0.113184	ENSG00000164983
ENSG00000111247	0.113183	ENSG00000127586
ENSG00000144909	0.113182	ENSG00000164828
ENSG00000127445	0.113181	ENSG00000145494
ENSG00000112118	0.113179	ENSG00000122966
ENSG00000173207	0.113178	ENSG00000175063
ENSG00000137310	0.113178	ENSG00000196230
ENSG00000227517	0.113178	ENSG00000267365
ENSG00000081154	0.113177	ENSG00000136021
ENSG00000111667	0.113177	ENSG00000139180
ENSG00000166793	0.113176	ENSG00000198336
ENSG00000004455	0.113175	ENSG00000077348
ENSG00000214760	0.113174	ENSG00000226493
ENSG00000074603	0.113173	ENSG00000186635
ENSG00000131686	0.113173	ENSG00000205045
ENSG00000141503	0.113172	ENSG00000175662
ENSG00000083838	0.113172	ENSG00000245532
ENSG00000211866	0.113171	ENSG00000211873
ENSG00000122966	0.113171	ENSG00000249115
ENSG00000007968	0.11317	ENSG00000111445
ENSG00000213553	0.113168	ENSG00000230897
ENSG00000179335	0.113166	ENSG00000180304
ENSG00000136213	0.113165	ENSG00000185201
ENSG00000086504	0.113163	ENSG00000103363
ENSG00000121060	0.113163	ENSG00000279296
ENSG00000204257	0.113162	ENSG00000223534
ENSG00000030066	0.11316	ENSG00000132300
ENSG00000164252	0.11316	ENSG00000171169
ENSG00000211677	0.113158	ENSG00000211962
ENSG00000219451	0.113157	ENSG00000234335
ENSG00000056277	0.113156	ENSG00000077721
ENSG00000111445	0.113156	ENSG00000122952
ENSG00000126860	0.113154	ENSG00000185862
ENSG00000115053	0.113153	ENSG00000234857
ENSG00000148773	0.113152	ENSG00000168496
ENSG00000228462	0.113152	ENSG00000229605
ENSG00000242071	0.113152	ENSG00000243680
ENSG00000234031	0.113151	ENSG00000239797
ENSG00000104341	0.11315	ENSG00000171723
ENSG00000161970	0.11315	ENSG00000188846
ENSG00000115053	0.113148	ENSG00000163938
ENSG00000113558	0.113145	ENSG00000205323
ENSG00000185917	0.113145	ENSG00000205581
ENSG00000123545	0.113144	ENSG00000134987
ENSG00000075089	0.113144	ENSG00000155438
ENSG00000071082	0.113142	ENSG00000225067
ENSG00000163961	0.113139	ENSG00000267673
ENSG00000211625	0.113138	ENSG00000211896
ENSG00000147677	0.113137	ENSG00000278845
ENSG00000055332	0.113136	ENSG00000138035
ENSG00000140153	0.113136	ENSG00000179335
ENSG00000116120	0.113134	ENSG00000117419
ENSG00000131495	0.113133	ENSG00000184924
ENSG00000198744	0.113133	ENSG00000247627
ENSG00000189343	0.113133	ENSG00000259612
ENSG00000196705	0.113127	ENSG00000198482
ENSG00000177410	0.113126	ENSG00000222365
ENSG00000164109	0.113123	ENSG00000175063
ENSG00000113384	0.113122	ENSG00000151151
ENSG00000088832	0.113122	ENSG00000217555
ENSG00000115514	0.113121	ENSG00000183726
ENSG00000091947	0.113121	ENSG00000214941
ENSG00000224800	0.113121	ENSG00000266402
ENSG00000160298	0.11312	ENSG00000165304
ENSG00000129197	0.113119	ENSG00000171861
ENSG00000100162	0.113118	ENSG00000114346
ENSG00000101255	0.113118	ENSG00000184575
ENSG00000029534	0.113116	ENSG00000102145
ENSG00000013573	0.113115	ENSG00000065328
ENSG00000139618	0.113114	ENSG00000183856
ENSG00000184612	0.113114	ENSG00000219222
ENSG00000139977	0.113112	ENSG00000170185
ENSG00000001167	0.113111	ENSG00000135999
ENSG00000122218	0.11311	ENSG00000143437
ENSG00000197265	0.11311	ENSG00000253457
ENSG00000100418	0.113109	ENSG00000157426
ENSG00000105640	0.113108	ENSG00000134419
ENSG00000140254	0.113107	ENSG00000140279
ENSG00000175166	0.113107	ENSG00000198836
ENSG00000107562	0.113106	ENSG00000164692
ENSG00000152518	0.113105	ENSG00000265962
ENSG00000115415	0.113104	ENSG00000177989
ENSG00000211660	0.113104	ENSG00000244575
ENSG00000229638	0.113099	ENSG00000229806
ENSG00000218582	0.113098	ENSG00000237264
ENSG00000105778	0.113096	ENSG00000114209
ENSG00000152684	0.113095	ENSG00000175634
ENSG00000166770	0.113095	ENSG00000196867
ENSG00000101407	0.113094	ENSG00000131061
ENSG00000100664	0.113094	ENSG00000189266
ENSG00000142731	0.113094	ENSG00000228716
ENSG00000102189	0.113092	ENSG00000204842
ENSG00000168411	0.113092	ENSG00000252879
ENSG00000101096	0.113091	ENSG00000124214
ENSG00000011304	0.113091	ENSG00000130382
ENSG00000179632	0.11309	ENSG00000198746
ENSG00000137804	0.113088	ENSG00000182628
ENSG00000163528	0.113086	ENSG00000247626
ENSG00000127540	0.113085	ENSG00000177700
ENSG00000118508	0.113084	ENSG00000197561
ENSG00000079616	0.113083	ENSG00000104738
ENSG00000083093	0.113083	ENSG00000166454
ENSG00000166816	0.113082	ENSG00000186187
ENSG00000140548	0.113082	ENSG00000259291
ENSG00000067829	0.11308	ENSG00000147140
ENSG00000122966	0.11308	ENSG00000158169
ENSG00000129197	0.11308	ENSG00000167842
ENSG00000115944	0.113078	ENSG00000188243
ENSG00000013573	0.113077	ENSG00000165244
ENSG00000161800	0.113077	ENSG00000214826
ENSG00000232472	0.113076	ENSG00000241741
ENSG00000164099	0.113074	ENSG00000264017
ENSG00000103932	0.113073	ENSG00000128908
ENSG00000123485	0.113073	ENSG00000168411
ENSG00000146066	0.113073	ENSG00000235552
ENSG00000138346	0.113072	ENSG00000198937
ENSG00000084093	0.11307	ENSG00000127527
ENSG00000102158	0.113065	ENSG00000169895
ENSG00000111445	0.113065	ENSG00000254388
ENSG00000103995	0.113064	ENSG00000166451
ENSG00000113615	0.113064	ENSG00000181090
ENSG00000109956	0.113062	ENSG00000271503
ENSG00000009413	0.11306	ENSG00000103005
ENSG00000040633	0.11306	ENSG00000130725
ENSG00000168569	0.11306	ENSG00000183291
ENSG00000217094	0.11306	ENSG00000233476
ENSG00000132646	0.113059	ENSG00000165244
ENSG00000120278	0.113058	ENSG00000145911
ENSG00000165675	0.113054	ENSG00000171365
ENSG00000223668	0.113054	ENSG00000240914
ENSG00000107341	0.113053	ENSG00000164978
ENSG00000066279	0.113053	ENSG00000214826
ENSG00000051180	0.113052	ENSG00000138658
ENSG00000111348	0.113052	ENSG00000153551
ENSG00000100380	0.113052	ENSG00000198839
ENSG00000225093	0.113051	ENSG00000242071
ENSG00000131368	0.113049	ENSG00000154743
ENSG00000215093	0.113047	ENSG00000234797
ENSG00000206147	0.113044	ENSG00000227525
ENSG00000227525	0.113044	ENSG00000241431
ENSG00000225338	0.113044	ENSG00000269228
ENSG00000001497	0.113041	ENSG00000068400
ENSG00000111445	0.11304	ENSG00000252297
ENSG00000136810	0.113039	ENSG00000147123
ENSG00000100297	0.113039	ENSG00000154839
ENSG00000225067	0.113039	ENSG00000226243
ENSG00000101365	0.113037	ENSG00000132664
ENSG00000116663	0.113035	ENSG00000165949
ENSG00000143207	0.113035	ENSG00000205659
ENSG00000014123	0.113034	ENSG00000119927
ENSG00000214223	0.113034	ENSG00000250182
ENSG00000085840	0.113033	ENSG00000138658
ENSG00000009413	0.113032	ENSG00000164430
ENSG00000145050	0.113032	ENSG00000167797
ENSG00000067836	0.113031	ENSG00000267795
ENSG00000130816	0.113029	ENSG00000142230
ENSG00000218208	0.113029	ENSG00000226221
ENSG00000166947	0.113029	ENSG00000238243
ENSG00000204311	0.113029	ENSG00000239779
ENSG00000100462	0.113026	ENSG00000135624
ENSG00000127586	0.113026	ENSG00000151849
ENSG00000105397	0.113025	ENSG00000127419
ENSG00000116752	0.113023	ENSG00000179119
ENSG00000031823	0.113018	ENSG00000061936
ENSG00000135451	0.113018	ENSG00000164611
ENSG00000101194	0.113018	ENSG00000185245
ENSG00000211640	0.113018	ENSG00000211949
ENSG00000134245	0.113017	ENSG00000143079
ENSG00000142082	0.113016	ENSG00000177963
ENSG00000213763	0.113015	ENSG00000216624
ENSG00000167118	0.113014	ENSG00000174851
ENSG00000213979	0.113012	ENSG00000269228
ENSG00000241282	0.113011	ENSG00000258613
ENSG00000105486	0.113008	ENSG00000111445
ENSG00000183808	0.113007	ENSG00000197714
ENSG00000102970	0.113007	ENSG00000233609
ENSG00000011465	0.113004	ENSG00000111799
ENSG00000086061	0.113003	ENSG00000159921
ENSG00000213885	0.113003	ENSG00000238172
ENSG00000143207	0.113001	ENSG00000146143
ENSG00000108107	0.113001	ENSG00000233927
ENSG00000134262	0.113	ENSG00000170260
ENSG00000164010	0.113	ENSG00000196517
ENSG00000131408	0.112999	ENSG00000148343
ENSG00000141349	0.112997	ENSG00000204922
ENSG00000236862	0.112996	ENSG00000242952
ENSG00000099956	0.112995	ENSG00000183291
ENSG00000168918	0.112995	ENSG00000263941
ENSG00000204253	0.112991	ENSG00000213235
ENSG00000139239	0.112987	ENSG00000184924
ENSG00000101146	0.112986	ENSG00000101158
ENSG00000108587	0.112986	ENSG00000171475
ENSG00000138778	0.112984	ENSG00000237649
ENSG00000228166	0.112982	ENSG00000237711
ENSG00000112799	0.11298	ENSG00000216863
ENSG00000100941	0.112976	ENSG00000120948
ENSG00000254122	0.112975	ENSG00000262209
ENSG00000024526	0.112972	ENSG00000198901
ENSG00000106355	0.112971	ENSG00000156467
ENSG00000151640	0.112971	ENSG00000165752
ENSG00000215492	0.112971	ENSG00000240489
ENSG00000013573	0.11297	ENSG00000138160
ENSG00000137804	0.112968	ENSG00000188610
ENSG00000097046	0.112965	ENSG00000112742
ENSG00000089289	0.112965	ENSG00000232119
ENSG00000240409	0.112965	ENSG00000251340
ENSG00000226243	0.112962	ENSG00000227337
ENSG00000243680	0.112958	ENSG00000243964
ENSG00000102901	0.112957	ENSG00000185324
ENSG00000127589	0.112956	ENSG00000259917
ENSG00000145216	0.112955	ENSG00000165861
ENSG00000214362	0.112955	ENSG00000237676
ENSG00000138621	0.112953	ENSG00000140464
ENSG00000075089	0.112952	ENSG00000134001
ENSG00000131153	0.112952	ENSG00000196584
ENSG00000116525	0.112951	ENSG00000142920
ENSG00000102181	0.112951	ENSG00000157869
ENSG00000007392	0.112951	ENSG00000211456
ENSG00000156482	0.112951	ENSG00000244363
ENSG00000011426	0.11295	ENSG00000119403
ENSG00000125459	0.11295	ENSG00000125485
ENSG00000144554	0.112949	ENSG00000186638
ENSG00000206754	0.112948	ENSG00000209042
ENSG00000104356	0.112947	ENSG00000139324
ENSG00000167615	0.112943	ENSG00000172890
ENSG00000083520	0.112942	ENSG00000115816
ENSG00000135775	0.112942	ENSG00000184436
ENSG00000164346	0.11294	ENSG00000171425
ENSG00000090674	0.112939	ENSG00000106012
ENSG00000136715	0.112939	ENSG00000145041
ENSG00000178429	0.112938	ENSG00000189343
ENSG00000121060	0.112936	ENSG00000187608
ENSG00000091009	0.112934	ENSG00000187555
ENSG00000189343	0.112934	ENSG00000219146
ENSG00000103995	0.112933	ENSG00000183763
ENSG00000136451	0.112931	ENSG00000184007
ENSG00000123485	0.112931	ENSG00000257167
ENSG00000073614	0.112929	ENSG00000112763
ENSG00000164104	0.112929	ENSG00000164109
ENSG00000107077	0.112927	ENSG00000122707
ENSG00000013573	0.112927	ENSG00000167900
ENSG00000261557	0.112925	ENSG00000263563
ENSG00000169972	0.112924	ENSG00000184162
ENSG00000110104	0.112923	ENSG00000136718
ENSG00000010803	0.11292	ENSG00000142687
ENSG00000111906	0.112918	ENSG00000148484
ENSG00000085999	0.112914	ENSG00000093009
ENSG00000050344	0.112914	ENSG00000181038
ENSG00000105618	0.112912	ENSG00000187147
ENSG00000106992	0.112911	ENSG00000136840
ENSG00000153767	0.112908	ENSG00000241343
ENSG00000101974	0.112907	ENSG00000102241
ENSG00000077549	0.112907	ENSG00000116171
ENSG00000126787	0.112907	ENSG00000129173
ENSG00000161547	0.112907	ENSG00000197451
ENSG00000079462	0.112906	ENSG00000125970
ENSG00000161016	0.112906	ENSG00000171858
ENSG00000100599	0.112905	ENSG00000122694
ENSG00000138182	0.112904	ENSG00000142731
ENSG00000092470	0.112902	ENSG00000143228
ENSG00000126267	0.112902	ENSG00000214026
ENSG00000119508	0.1129	ENSG00000166579
ENSG00000204922	0.1129	ENSG00000242485
ENSG00000111602	0.112899	ENSG00000213988
ENSG00000092439	0.112896	ENSG00000124383
ENSG00000103363	0.112896	ENSG00000131174
ENSG00000070761	0.112895	ENSG00000132017
ENSG00000161638	0.112894	ENSG00000169242
ENSG00000217716	0.112894	ENSG00000228929
ENSG00000240231	0.112889	ENSG00000256338
ENSG00000005059	0.112888	ENSG00000176393
ENSG00000100239	0.112887	ENSG00000126062
ENSG00000124120	0.112887	ENSG00000132824
ENSG00000100353	0.112886	ENSG00000234741
ENSG00000107862	0.112885	ENSG00000148606
ENSG00000148835	0.112885	ENSG00000204316
ENSG00000073417	0.112884	ENSG00000173812
ENSG00000059573	0.112881	ENSG00000074800
ENSG00000063241	0.11288	ENSG00000123131
ENSG00000115128	0.11288	ENSG00000124614
ENSG00000223609	0.112876	ENSG00000235169
ENSG00000100815	0.112875	ENSG00000163312
ENSG00000236058	0.112873	ENSG00000263563
ENSG00000143727	0.112869	ENSG00000189292
ENSG00000197744	0.112868	ENSG00000213237
ENSG00000108799	0.112867	ENSG00000150477
ENSG00000236521	0.112867	ENSG00000238002
ENSG00000100162	0.112865	ENSG00000196584
ENSG00000154839	0.11286	ENSG00000228716
ENSG00000164879	0.112858	ENSG00000197993
ENSG00000204261	0.112857	ENSG00000278970
ENSG00000175449	0.112855	ENSG00000197721
ENSG00000104738	0.112855	ENSG00000223815
ENSG00000005812	0.112854	ENSG00000197045
ENSG00000081870	0.112853	ENSG00000151725
ENSG00000128872	0.112852	ENSG00000140280
ENSG00000164463	0.112852	ENSG00000166200
ENSG00000066651	0.11285	ENSG00000112685
ENSG00000121211	0.112849	ENSG00000228716
ENSG00000138378	0.112848	ENSG00000141293
ENSG00000105607	0.112848	ENSG00000184220
ENSG00000244921	0.112848	ENSG00000248923
ENSG00000112984	0.112847	ENSG00000129195
ENSG00000065328	0.112847	ENSG00000184661
ENSG00000225067	0.112847	ENSG00000227939
ENSG00000154122	0.112847	ENSG00000249485
ENSG00000011478	0.112845	ENSG00000176533
ENSG00000105486	0.112845	ENSG00000228716
ENSG00000101019	0.112843	ENSG00000101199
ENSG00000101181	0.112841	ENSG00000168612
ENSG00000137145	0.112839	ENSG00000137154
ENSG00000038274	0.112838	ENSG00000088682
ENSG00000115053	0.112838	ENSG00000132467
ENSG00000166922	0.112838	ENSG00000252879
ENSG00000227207	0.112837	ENSG00000234253
ENSG00000160888	0.112836	ENSG00000220771
ENSG00000077254	0.112835	ENSG00000138246
ENSG00000116830	0.112835	ENSG00000140534
ENSG00000077549	0.112832	ENSG00000118705
ENSG00000110395	0.112832	ENSG00000140365
ENSG00000232083	0.112829	ENSG00000249987
ENSG00000092470	0.112828	ENSG00000134690
ENSG00000207042	0.112828	ENSG00000207248
ENSG00000011258	0.112826	ENSG00000108424
ENSG00000068489	0.112825	ENSG00000119969
ENSG00000186334	0.112825	ENSG00000186335
ENSG00000130816	0.112824	ENSG00000132780
ENSG00000234797	0.112824	ENSG00000243680
ENSG00000215264	0.112824	ENSG00000244053
ENSG00000241061	0.112819	ENSG00000241506
ENSG00000068489	0.112818	ENSG00000156509
ENSG00000127564	0.112814	ENSG00000169679
ENSG00000100206	0.112811	ENSG00000144554
ENSG00000174720	0.112811	ENSG00000249532
ENSG00000105851	0.11281	ENSG00000186480
ENSG00000119888	0.112806	ENSG00000143627
ENSG00000165271	0.112806	ENSG00000198301
ENSG00000202337	0.112806	ENSG00000225573
ENSG00000216866	0.112803	ENSG00000230734
ENSG00000136982	0.112802	ENSG00000198826
ENSG00000138092	0.1128	ENSG00000140534
ENSG00000112029	0.1128	ENSG00000165891
ENSG00000168961	0.112799	ENSG00000178217
ENSG00000174358	0.112799	ENSG00000183508
ENSG00000066279	0.112798	ENSG00000113368
ENSG00000105258	0.112798	ENSG00000159199
ENSG00000065328	0.112798	ENSG00000165244
ENSG00000000938	0.112797	ENSG00000171051
ENSG00000125356	0.112797	ENSG00000197756
ENSG00000106459	0.112796	ENSG00000157450
ENSG00000173660	0.112795	ENSG00000182004
ENSG00000127337	0.112793	ENSG00000198056
ENSG00000068079	0.112792	ENSG00000115155
ENSG00000149600	0.112792	ENSG00000160410
ENSG00000170180	0.112792	ENSG00000235169
ENSG00000140153	0.112791	ENSG00000176624
ENSG00000132825	0.112789	ENSG00000196227
ENSG00000074755	0.112789	ENSG00000198920
ENSG00000170180	0.112788	ENSG00000224177
ENSG00000102145	0.112786	ENSG00000107789
ENSG00000163072	0.112786	ENSG00000165891
ENSG00000136689	0.112784	ENSG00000163220
ENSG00000115267	0.112782	ENSG00000181381
ENSG00000105085	0.112781	ENSG00000167487
ENSG00000048405	0.11278	ENSG00000143514
ENSG00000176542	0.11278	ENSG00000257315
ENSG00000117650	0.112774	ENSG00000129173
ENSG00000131899	0.112773	ENSG00000177731
ENSG00000179583	0.112773	ENSG00000182108
ENSG00000143543	0.112772	ENSG00000160688
ENSG00000114735	0.112772	ENSG00000261359
ENSG00000125743	0.112771	ENSG00000178035
ENSG00000044574	0.112769	ENSG00000149428
ENSG00000137073	0.112764	ENSG00000221829
ENSG00000167721	0.11276	ENSG00000205937
ENSG00000123485	0.112759	ENSG00000136982
ENSG00000112312	0.112759	ENSG00000146143
ENSG00000258839	0.112759	ENSG00000258947
ENSG00000211962	0.112758	ENSG00000240864
ENSG00000253251	0.112758	ENSG00000273841
ENSG00000057019	0.112757	ENSG00000249274
ENSG00000124177	0.112751	ENSG00000124198
ENSG00000123810	0.112751	ENSG00000125843
ENSG00000214391	0.112751	ENSG00000223529
ENSG00000113369	0.112748	ENSG00000165195
ENSG00000010278	0.112745	ENSG00000125538
ENSG00000226948	0.112745	ENSG00000241061
ENSG00000147166	0.112744	ENSG00000162461
ENSG00000146918	0.112744	ENSG00000184445
ENSG00000182372	0.112743	ENSG00000256235
ENSG00000137076	0.112741	ENSG00000165282
ENSG00000188582	0.11274	ENSG00000229988
ENSG00000111665	0.112739	ENSG00000128944
ENSG00000132434	0.112738	ENSG00000149182
ENSG00000013573	0.112737	ENSG00000092470
ENSG00000133884	0.112735	ENSG00000137312
ENSG00000080986	0.112734	ENSG00000102384
ENSG00000214914	0.112734	ENSG00000235175
ENSG00000084070	0.112733	ENSG00000127824
ENSG00000138101	0.112733	ENSG00000167632
ENSG00000151353	0.112731	ENSG00000157600
ENSG00000094841	0.11273	ENSG00000101843
ENSG00000167112	0.112728	ENSG00000167113
ENSG00000130414	0.112724	ENSG00000143753
ENSG00000164010	0.112724	ENSG00000188690
ENSG00000133316	0.112724	ENSG00000200534
ENSG00000140749	0.112723	ENSG00000197006
ENSG00000101425	0.112722	ENSG00000133048
ENSG00000202125	0.11272	ENSG00000229111
ENSG00000160683	0.112719	ENSG00000224137
ENSG00000232134	0.112719	ENSG00000232393
ENSG00000102145	0.112719	ENSG00000235169
ENSG00000154174	0.112717	ENSG00000166189
ENSG00000228224	0.112717	ENSG00000232134
ENSG00000174276	0.112717	ENSG00000278615
ENSG00000124784	0.112716	ENSG00000163938
ENSG00000076382	0.112713	ENSG00000111206
ENSG00000159082	0.112713	ENSG00000159086
ENSG00000108819	0.112713	ENSG00000165527
ENSG00000116675	0.112712	ENSG00000133742
ENSG00000073536	0.11271	ENSG00000101444
ENSG00000087470	0.11271	ENSG00000157106
ENSG00000124469	0.112709	ENSG00000134827
ENSG00000133816	0.112709	ENSG00000188536
ENSG00000040199	0.112706	ENSG00000075884
ENSG00000008952	0.112703	ENSG00000160058
ENSG00000093217	0.112701	ENSG00000146263
ENSG00000211653	0.112701	ENSG00000224373
ENSG00000023318	0.1127	ENSG00000119414
ENSG00000163808	0.112699	ENSG00000188610
ENSG00000198743	0.112699	ENSG00000227456
ENSG00000088833	0.112698	ENSG00000161057
ENSG00000105523	0.112697	ENSG00000188163
ENSG00000076382	0.112696	ENSG00000117399
ENSG00000171056	0.112696	ENSG00000183638
ENSG00000232472	0.112695	ENSG00000240087
ENSG00000166170	0.11269	ENSG00000198146
ENSG00000167995	0.112689	ENSG00000168569
ENSG00000180953	0.112688	ENSG00000181035
ENSG00000068489	0.112687	ENSG00000092853
ENSG00000106245	0.112687	ENSG00000111011
ENSG00000211598	0.112685	ENSG00000240382
ENSG00000066651	0.112684	ENSG00000119650
ENSG00000120802	0.112684	ENSG00000142731
ENSG00000160883	0.112684	ENSG00000163221
ENSG00000183718	0.112684	ENSG00000186834
ENSG00000131408	0.112682	ENSG00000167005
ENSG00000225338	0.11268	ENSG00000234031
ENSG00000116663	0.112678	ENSG00000137959
ENSG00000173950	0.112676	ENSG00000175193
ENSG00000138768	0.112675	ENSG00000174780
ENSG00000102699	0.112674	ENSG00000116489
ENSG00000114942	0.112674	ENSG00000161016
ENSG00000166508	0.112673	ENSG00000186638
ENSG00000188921	0.112673	ENSG00000215221
ENSG00000117419	0.112672	ENSG00000127445
ENSG00000181007	0.112671	ENSG00000196437
ENSG00000108528	0.11267	ENSG00000198920
ENSG00000004139	0.112668	ENSG00000109072
ENSG00000115204	0.112667	ENSG00000255561
ENSG00000138658	0.112666	ENSG00000171241
ENSG00000213762	0.112665	ENSG00000259657
ENSG00000055118	0.112664	ENSG00000240583
ENSG00000066136	0.112663	ENSG00000173085
ENSG00000122565	0.112662	ENSG00000166598
ENSG00000185834	0.112661	ENSG00000226360
ENSG00000013573	0.112659	ENSG00000101412
ENSG00000108474	0.112658	ENSG00000247157
ENSG00000136982	0.112656	ENSG00000146918
ENSG00000133106	0.112656	ENSG00000168961
ENSG00000223361	0.112656	ENSG00000228462
ENSG00000217094	0.112656	ENSG00000241061
ENSG00000074800	0.112654	ENSG00000172757
ENSG00000119927	0.112653	ENSG00000163026
ENSG00000164631	0.112653	ENSG00000178074
ENSG00000092853	0.112651	ENSG00000163072
ENSG00000164983	0.112651	ENSG00000261115
ENSG00000084070	0.112651	ENSG00000265527
ENSG00000163481	0.11265	ENSG00000204611
ENSG00000218265	0.112649	ENSG00000236862
ENSG00000117036	0.112648	ENSG00000123358
ENSG00000035928	0.112644	ENSG00000151725
ENSG00000234498	0.112643	ENSG00000244363
ENSG00000130177	0.112643	ENSG00000279457
ENSG00000102890	0.112641	ENSG00000205250
ENSG00000112425	0.11264	ENSG00000144120
ENSG00000166197	0.11264	ENSG00000170515
ENSG00000107581	0.112639	ENSG00000144381
ENSG00000089234	0.112639	ENSG00000166860
ENSG00000198729	0.112639	ENSG00000224825
ENSG00000127337	0.112637	ENSG00000171241
ENSG00000065613	0.112635	ENSG00000108055
ENSG00000101911	0.112635	ENSG00000179958
ENSG00000064313	0.112634	ENSG00000172167
ENSG00000180098	0.112633	ENSG00000181038
ENSG00000226086	0.112632	ENSG00000237793
ENSG00000133275	0.112632	ENSG00000276293
ENSG00000068400	0.11263	ENSG00000123130
ENSG00000112118	0.11263	ENSG00000174371
ENSG00000105372	0.112629	ENSG00000182899
ENSG00000197744	0.112628	ENSG00000250182
ENSG00000236144	0.112628	ENSG00000288596
ENSG00000115520	0.112627	ENSG00000117614
ENSG00000077380	0.112627	ENSG00000156232
ENSG00000138658	0.112625	ENSG00000158402
ENSG00000125962	0.112625	ENSG00000203326
ENSG00000130032	0.112625	ENSG00000232393
ENSG00000022277	0.112624	ENSG00000101019
ENSG00000118193	0.112624	ENSG00000171241
ENSG00000104853	0.112623	ENSG00000160563
ENSG00000101412	0.112622	ENSG00000102384
ENSG00000225193	0.112622	ENSG00000229659
ENSG00000115421	0.112615	ENSG00000181315
ENSG00000047457	0.112613	ENSG00000138061
ENSG00000226289	0.112612	ENSG00000244703
ENSG00000165997	0.112611	ENSG00000204084
ENSG00000075702	0.11261	ENSG00000146263
ENSG00000132646	0.11261	ENSG00000253729
ENSG00000116649	0.112609	ENSG00000177830
ENSG00000108587	0.112608	ENSG00000176390
ENSG00000154727	0.112605	ENSG00000156273
ENSG00000211878	0.112605	ENSG00000211884
ENSG00000179151	0.112602	ENSG00000197170
ENSG00000101391	0.1126	ENSG00000101413
ENSG00000006695	0.1126	ENSG00000170471
ENSG00000011426	0.112599	ENSG00000186193
ENSG00000059145	0.112598	ENSG00000100239
ENSG00000129933	0.112598	ENSG00000135404
ENSG00000053372	0.112597	ENSG00000145743
ENSG00000213051	0.112596	ENSG00000242314
ENSG00000121060	0.112595	ENSG00000126709
ENSG00000149136	0.112595	ENSG00000196363
ENSG00000123144	0.112595	ENSG00000198746
ENSG00000062194	0.112594	ENSG00000127666
ENSG00000039068	0.112594	ENSG00000198959
ENSG00000211864	0.112594	ENSG00000211870
ENSG00000104231	0.112592	ENSG00000178035
ENSG00000081853	0.112592	ENSG00000253767
ENSG00000206652	0.112589	ENSG00000206737
ENSG00000182383	0.112588	ENSG00000225770
ENSG00000204956	0.112586	ENSG00000276545
ENSG00000213763	0.112585	ENSG00000217094
ENSG00000133597	0.112584	ENSG00000145284
ENSG00000128059	0.112584	ENSG00000157426
ENSG00000109674	0.112582	ENSG00000127564
ENSG00000094841	0.11258	ENSG00000147099
ENSG00000218208	0.112579	ENSG00000228887
ENSG00000052749	0.112578	ENSG00000111837
ENSG00000076003	0.112576	ENSG00000127337
ENSG00000079616	0.112574	ENSG00000228716
ENSG00000228232	0.112574	ENSG00000241506
ENSG00000169403	0.112572	ENSG00000186431
ENSG00000055208	0.112571	ENSG00000095787
ENSG00000067829	0.112571	ENSG00000102312
ENSG00000059378	0.112571	ENSG00000108771
ENSG00000101407	0.112571	ENSG00000134815
ENSG00000138160	0.112571	ENSG00000171241
ENSG00000051523	0.112569	ENSG00000138614
ENSG00000162599	0.112569	ENSG00000168754
ENSG00000025770	0.112568	ENSG00000184445
ENSG00000183291	0.112568	ENSG00000196715
ENSG00000237676	0.112568	ENSG00000243672
ENSG00000213864	0.112567	ENSG00000237793
ENSG00000109805	0.112566	ENSG00000153044
ENSG00000123737	0.112566	ENSG00000156374
ENSG00000130303	0.112564	ENSG00000134321
ENSG00000127804	0.112564	ENSG00000182220
ENSG00000166704	0.112564	ENSG00000189042
ENSG00000165304	0.112564	ENSG00000198826
ENSG00000127483	0.112563	ENSG00000129810
ENSG00000213183	0.112563	ENSG00000228331
ENSG00000213609	0.112562	ENSG00000242060
ENSG00000228462	0.112558	ENSG00000243504
ENSG00000197721	0.112557	ENSG00000238002
ENSG00000105374	0.112555	ENSG00000126267
ENSG00000146425	0.112554	ENSG00000161847
ENSG00000164442	0.112554	ENSG00000221539
ENSG00000125611	0.112553	ENSG00000180879
ENSG00000117118	0.112553	ENSG00000184752
ENSG00000213236	0.112553	ENSG00000229132
ENSG00000122390	0.112552	ENSG00000198373
ENSG00000084207	0.11255	ENSG00000099795
ENSG00000114026	0.11255	ENSG00000134072
ENSG00000137094	0.11255	ENSG00000281491
ENSG00000117751	0.112549	ENSG00000165832
ENSG00000131061	0.112548	ENSG00000198026
ENSG00000091640	0.112547	ENSG00000136045
ENSG00000122966	0.112547	ENSG00000156509
ENSG00000113070	0.112545	ENSG00000119508
ENSG00000118655	0.112541	ENSG00000146425
ENSG00000127804	0.11254	ENSG00000186566
ENSG00000113048	0.112537	ENSG00000136261
ENSG00000153147	0.112536	ENSG00000163938
ENSG00000211734	0.112536	ENSG00000211751
ENSG00000108561	0.112534	ENSG00000173726
ENSG00000105011	0.112529	ENSG00000164087
ENSG00000219451	0.112529	ENSG00000240914
ENSG00000140534	0.112527	ENSG00000157456
ENSG00000076984	0.112526	ENSG00000185049
ENSG00000214199	0.112526	ENSG00000224546
ENSG00000105486	0.112526	ENSG00000281344
ENSG00000158402	0.112524	ENSG00000188610
ENSG00000100926	0.112524	ENSG00000213928
ENSG00000234031	0.112523	ENSG00000244053
ENSG00000073111	0.112522	ENSG00000166803
ENSG00000218582	0.112522	ENSG00000254012
ENSG00000051341	0.112521	ENSG00000109674
ENSG00000247315	0.112519	ENSG00000259956
ENSG00000154358	0.112518	ENSG00000162913
ENSG00000185164	0.112518	ENSG00000241973
ENSG00000111602	0.112516	ENSG00000171241
ENSG00000146143	0.112514	ENSG00000162368
ENSG00000197928	0.112514	ENSG00000267470
ENSG00000116830	0.112513	ENSG00000136492
ENSG00000140525	0.112512	ENSG00000165480
ENSG00000139641	0.112512	ENSG00000179335
ENSG00000146232	0.112512	ENSG00000196850
ENSG00000092470	0.112511	ENSG00000100714
ENSG00000175886	0.11251	ENSG00000218208
ENSG00000092470	0.112509	ENSG00000104889
ENSG00000121060	0.112509	ENSG00000177294
ENSG00000105618	0.112508	ENSG00000147164
ENSG00000092853	0.112507	ENSG00000104889
ENSG00000141456	0.112506	ENSG00000167721
ENSG00000148343	0.112506	ENSG00000176248
ENSG00000157873	0.112506	ENSG00000238164
ENSG00000143222	0.112503	ENSG00000163479
ENSG00000175886	0.112503	ENSG00000232472
ENSG00000137970	0.112501	ENSG00000178464
ENSG00000111203	0.112499	ENSG00000111667
ENSG00000180644	0.112499	ENSG00000221957
ENSG00000111445	0.112498	ENSG00000146263
ENSG00000116685	0.112496	ENSG00000168286
ENSG00000182220	0.112496	ENSG00000244038
ENSG00000109685	0.112495	ENSG00000123473
ENSG00000109685	0.112495	ENSG00000142945
ENSG00000108010	0.112494	ENSG00000148824
ENSG00000213621	0.112494	ENSG00000242071
ENSG00000197744	0.112492	ENSG00000237350
ENSG00000125629	0.112489	ENSG00000245164
ENSG00000089154	0.112486	ENSG00000132382
ENSG00000196724	0.112486	ENSG00000198453
ENSG00000073111	0.112485	ENSG00000100206
ENSG00000066422	0.112485	ENSG00000145780
ENSG00000144354	0.112483	ENSG00000162062
ENSG00000147684	0.112482	ENSG00000169223
ENSG00000153044	0.112482	ENSG00000171241
ENSG00000012223	0.112479	ENSG00000163563
ENSG00000097046	0.112475	ENSG00000119969
ENSG00000137601	0.112475	ENSG00000148200
ENSG00000080986	0.11247	ENSG00000160298
ENSG00000171792	0.11247	ENSG00000177917
ENSG00000188163	0.11247	ENSG00000213253
ENSG00000214362	0.11247	ENSG00000242952
ENSG00000242419	0.11247	ENSG00000253305
ENSG00000152253	0.112469	ENSG00000167513
ENSG00000206585	0.112469	ENSG00000206737
ENSG00000126756	0.112468	ENSG00000130255
ENSG00000173011	0.112468	ENSG00000173013
ENSG00000081665	0.112468	ENSG00000175782
ENSG00000136492	0.112467	ENSG00000136824
ENSG00000114867	0.112467	ENSG00000164163
ENSG00000067596	0.112466	ENSG00000182149
ENSG00000123131	0.112466	ENSG00000185825
ENSG00000158050	0.112466	ENSG00000197019
ENSG00000161970	0.112466	ENSG00000205544
ENSG00000101104	0.112461	ENSG00000101194
ENSG00000101057	0.11246	ENSG00000149554
ENSG00000158869	0.112458	ENSG00000170458
ENSG00000218208	0.112458	ENSG00000235587
ENSG00000221983	0.112456	ENSG00000226360
ENSG00000219222	0.112456	ENSG00000236862
ENSG00000211854	0.112456	ENSG00000276699
ENSG00000158856	0.112455	ENSG00000196517
ENSG00000090263	0.112453	ENSG00000099624
ENSG00000064490	0.112453	ENSG00000175854
ENSG00000232858	0.112452	ENSG00000234797
ENSG00000168461	0.112451	ENSG00000246859
ENSG00000007968	0.11245	ENSG00000143228
ENSG00000139684	0.112449	ENSG00000175203
ENSG00000049541	0.112447	ENSG00000106665
ENSG00000129173	0.112447	ENSG00000171241
ENSG00000204599	0.112446	ENSG00000214376
ENSG00000125812	0.112441	ENSG00000127540
ENSG00000186468	0.11244	ENSG00000214485
ENSG00000114942	0.112439	ENSG00000235552
ENSG00000084093	0.112437	ENSG00000152443
ENSG00000108883	0.112437	ENSG00000266173
ENSG00000099901	0.112436	ENSG00000100162
ENSG00000066044	0.112436	ENSG00000186432
ENSG00000168528	0.112434	ENSG00000188822
ENSG00000105669	0.112432	ENSG00000162236
ENSG00000115844	0.112432	ENSG00000220771
ENSG00000055950	0.112431	ENSG00000129562
ENSG00000063046	0.112431	ENSG00000146731
ENSG00000074695	0.11243	ENSG00000141429
ENSG00000111877	0.112428	ENSG00000241547
ENSG00000230207	0.112426	ENSG00000249565
ENSG00000134697	0.112425	ENSG00000182095
ENSG00000214541	0.112425	ENSG00000231684
ENSG00000166704	0.112422	ENSG00000196724
ENSG00000102316	0.112421	ENSG00000179222
ENSG00000235552	0.112417	ENSG00000254772
ENSG00000235437	0.112417	ENSG00000269293
ENSG00000180389	0.112416	ENSG00000228861
ENSG00000135637	0.112414	ENSG00000237441
ENSG00000068079	0.112413	ENSG00000163840
ENSG00000076382	0.112412	ENSG00000174371
ENSG00000136942	0.112408	ENSG00000167526
ENSG00000125657	0.112406	ENSG00000125726
ENSG00000092470	0.112404	ENSG00000135451
ENSG00000006625	0.112404	ENSG00000183298
ENSG00000172673	0.112404	ENSG00000186854
ENSG00000178338	0.112403	ENSG00000185246
ENSG00000171827	0.112403	ENSG00000203326
ENSG00000211965	0.112403	ENSG00000224041
ENSG00000111665	0.112402	ENSG00000128951
ENSG00000171858	0.112401	ENSG00000226221
ENSG00000127564	0.1124	ENSG00000163072
ENSG00000165949	0.112398	ENSG00000185507
ENSG00000223676	0.112396	ENSG00000228929
ENSG00000108107	0.112394	ENSG00000124614
ENSG00000125944	0.112393	ENSG00000257103
ENSG00000213864	0.112392	ENSG00000239524
ENSG00000184752	0.112391	ENSG00000278129
ENSG00000112212	0.112387	ENSG00000133488
ENSG00000082146	0.112387	ENSG00000172270
ENSG00000213609	0.112387	ENSG00000238103
ENSG00000120705	0.112387	ENSG00000273841
ENSG00000111331	0.112386	ENSG00000121060
ENSG00000124098	0.112386	ENSG00000244734
ENSG00000177350	0.112384	ENSG00000229133
ENSG00000035499	0.112383	ENSG00000146918
ENSG00000100591	0.112381	ENSG00000120694
ENSG00000137764	0.112381	ENSG00000167632
ENSG00000071539	0.112378	ENSG00000122952
ENSG00000077152	0.112378	ENSG00000167900
ENSG00000127564	0.112376	ENSG00000197299
ENSG00000106399	0.112375	ENSG00000235437
ENSG00000197258	0.112374	ENSG00000215492
ENSG00000005100	0.112373	ENSG00000106263
ENSG00000162062	0.112371	ENSG00000176890
ENSG00000211662	0.112371	ENSG00000241351
ENSG00000130255	0.112368	ENSG00000229117
ENSG00000109927	0.112365	ENSG00000154114
ENSG00000161888	0.112364	ENSG00000281344
ENSG00000029534	0.112363	ENSG00000240583
ENSG00000112576	0.112361	ENSG00000169239
ENSG00000126267	0.11236	ENSG00000167526
ENSG00000101473	0.11236	ENSG00000170464
ENSG00000166451	0.11236	ENSG00000203760
ENSG00000076662	0.112359	ENSG00000250182
ENSG00000178982	0.112358	ENSG00000180879
ENSG00000197608	0.112357	ENSG00000198453
ENSG00000079313	0.112356	ENSG00000115266
ENSG00000080345	0.112356	ENSG00000156802
ENSG00000100353	0.112355	ENSG00000130255
ENSG00000146425	0.112355	ENSG00000188011
ENSG00000171530	0.112354	ENSG00000182979
ENSG00000131747	0.112353	ENSG00000140525
ENSG00000091651	0.112353	ENSG00000176208
ENSG00000090612	0.112352	ENSG00000185869
ENSG00000157014	0.112351	ENSG00000198721
ENSG00000205456	0.11235	ENSG00000260644
ENSG00000011426	0.112349	ENSG00000101057
ENSG00000100983	0.112349	ENSG00000101079
ENSG00000130559	0.112349	ENSG00000136802
ENSG00000132199	0.112349	ENSG00000138346
ENSG00000134419	0.112349	ENSG00000144182
ENSG00000164924	0.112349	ENSG00000170322
ENSG00000154920	0.112349	ENSG00000176208
ENSG00000239224	0.112348	ENSG00000266439
ENSG00000226415	0.112345	ENSG00000235084
ENSG00000062582	0.112343	ENSG00000127774
ENSG00000099381	0.11234	ENSG00000272333
ENSG00000100918	0.112339	ENSG00000177294
ENSG00000121152	0.112338	ENSG00000228716
ENSG00000161800	0.112336	ENSG00000168496
ENSG00000131044	0.112336	ENSG00000204287
ENSG00000091073	0.112334	ENSG00000125449
ENSG00000127337	0.112334	ENSG00000129810
ENSG00000227525	0.112334	ENSG00000243504
ENSG00000125356	0.112333	ENSG00000164919
ENSG00000099800	0.112332	ENSG00000198931
ENSG00000091651	0.112331	ENSG00000129810
ENSG00000071539	0.112331	ENSG00000139734
ENSG00000141971	0.112331	ENSG00000269720
ENSG00000205155	0.112329	ENSG00000205544
ENSG00000153044	0.112328	ENSG00000167747
ENSG00000074071	0.112327	ENSG00000179271
ENSG00000234782	0.112327	ENSG00000234797
ENSG00000065526	0.112326	ENSG00000100393
ENSG00000100216	0.112325	ENSG00000146066
ENSG00000101412	0.112322	ENSG00000104889
ENSG00000101773	0.112322	ENSG00000141385
ENSG00000082146	0.112321	ENSG00000188690
ENSG00000087586	0.11232	ENSG00000196550
ENSG00000234253	0.112319	ENSG00000238103
ENSG00000170759	0.112317	ENSG00000181555
ENSG00000138107	0.112316	ENSG00000171953
ENSG00000213051	0.112316	ENSG00000224800
ENSG00000178074	0.112315	ENSG00000188785
ENSG00000100162	0.112313	ENSG00000163072
ENSG00000141252	0.112313	ENSG00000174231
ENSG00000131931	0.112312	ENSG00000146425
ENSG00000129562	0.112307	ENSG00000147684
ENSG00000196967	0.112307	ENSG00000251247
ENSG00000141385	0.112305	ENSG00000251994
ENSG00000223668	0.112304	ENSG00000226086
ENSG00000214541	0.112303	ENSG00000241061
ENSG00000127957	0.112303	ENSG00000250251
ENSG00000188243	0.112302	ENSG00000228474
ENSG00000129933	0.112299	ENSG00000168918
ENSG00000101019	0.112299	ENSG00000223501
ENSG00000211955	0.112298	ENSG00000241351
ENSG00000234741	0.112297	ENSG00000254772
ENSG00000166851	0.112297	ENSG00000263513
ENSG00000141655	0.112296	ENSG00000141664
ENSG00000086015	0.112295	ENSG00000173715
ENSG00000125356	0.112295	ENSG00000188243
ENSG00000136718	0.112294	ENSG00000197050
ENSG00000215021	0.112294	ENSG00000265681
ENSG00000124733	0.112293	ENSG00000179958
ENSG00000082213	0.112292	ENSG00000147533
ENSG00000133773	0.112292	ENSG00000158480
ENSG00000068400	0.112292	ENSG00000196998
ENSG00000163950	0.112291	ENSG00000168936
ENSG00000105011	0.112287	ENSG00000178966
ENSG00000112033	0.112286	ENSG00000166927
ENSG00000219665	0.112285	ENSG00000231889
ENSG00000101868	0.112283	ENSG00000185684
ENSG00000147454	0.112282	ENSG00000183508
ENSG00000100526	0.11228	ENSG00000167900
ENSG00000050748	0.112278	ENSG00000156973
ENSG00000138772	0.112277	ENSG00000160883
ENSG00000232429	0.112277	ENSG00000239524
ENSG00000165512	0.112277	ENSG00000253352
ENSG00000125386	0.112276	ENSG00000186566
ENSG00000197575	0.112276	ENSG00000229752
ENSG00000103343	0.112275	ENSG00000185085
ENSG00000101546	0.112274	ENSG00000141759
ENSG00000119638	0.112273	ENSG00000119711
ENSG00000134014	0.112273	ENSG00000148606
ENSG00000107874	0.112273	ENSG00000176894
ENSG00000092853	0.112271	ENSG00000111665
ENSG00000115827	0.112269	ENSG00000166133
ENSG00000138385	0.112267	ENSG00000163714
ENSG00000127870	0.112267	ENSG00000177485
ENSG00000051180	0.112265	ENSG00000106399
ENSG00000116698	0.112264	ENSG00000158796
ENSG00000213885	0.112264	ENSG00000234618
ENSG00000101421	0.112263	ENSG00000125991
ENSG00000132256	0.112262	ENSG00000165156
ENSG00000225193	0.112259	ENSG00000229814
ENSG00000141293	0.112254	ENSG00000233355
ENSG00000042088	0.112253	ENSG00000275700
ENSG00000067334	0.112252	ENSG00000215301
ENSG00000233278	0.112251	ENSG00000242640
ENSG00000057757	0.11225	ENSG00000100564
ENSG00000182224	0.11225	ENSG00000183011
ENSG00000132313	0.112249	ENSG00000175595
ENSG00000196565	0.112243	ENSG00000198336
ENSG00000102144	0.112241	ENSG00000102172
ENSG00000198046	0.11224	ENSG00000269834
ENSG00000211938	0.112237	ENSG00000211962
ENSG00000179163	0.112237	ENSG00000229106
ENSG00000229752	0.112237	ENSG00000241250
ENSG00000136942	0.112236	ENSG00000142676
ENSG00000125652	0.112233	ENSG00000175061
ENSG00000229638	0.112233	ENSG00000244363
ENSG00000163170	0.112231	ENSG00000179271
ENSG00000072121	0.112231	ENSG00000198198
ENSG00000226855	0.112231	ENSG00000255642
ENSG00000172315	0.11223	ENSG00000180346
ENSG00000101940	0.112229	ENSG00000143319
ENSG00000102870	0.112228	ENSG00000103549
ENSG00000129696	0.112228	ENSG00000172728
ENSG00000065559	0.112228	ENSG00000178764
ENSG00000197608	0.112228	ENSG00000240225
ENSG00000125484	0.112226	ENSG00000146232
ENSG00000146670	0.112226	ENSG00000184445
ENSG00000137692	0.112225	ENSG00000145907
ENSG00000125991	0.112225	ENSG00000175061
ENSG00000116663	0.112224	ENSG00000138646
ENSG00000224411	0.112224	ENSG00000237350
ENSG00000118181	0.112221	ENSG00000198755
ENSG00000055070	0.112219	ENSG00000101421
ENSG00000127586	0.112217	ENSG00000164045
ENSG00000111775	0.112216	ENSG00000228474
ENSG00000113263	0.112214	ENSG00000154310
ENSG00000139625	0.112212	ENSG00000176783
ENSG00000211625	0.112212	ENSG00000211962
ENSG00000139514	0.11221	ENSG00000196517
ENSG00000100814	0.112209	ENSG00000145741
ENSG00000133106	0.112207	ENSG00000160932
ENSG00000172466	0.112207	ENSG00000189266
ENSG00000132463	0.112203	ENSG00000158019
ENSG00000214485	0.112203	ENSG00000236801
ENSG00000226221	0.112202	ENSG00000233057
ENSG00000141258	0.1122	ENSG00000141456
ENSG00000091039	0.112199	ENSG00000116473
ENSG00000044459	0.112197	ENSG00000130816
ENSG00000119396	0.112197	ENSG00000177889
ENSG00000115761	0.112196	ENSG00000124279
ENSG00000104738	0.11219	ENSG00000149554
ENSG00000082153	0.112189	ENSG00000116030
ENSG00000055332	0.112189	ENSG00000121060
ENSG00000104738	0.112189	ENSG00000162607
ENSG00000215915	0.112189	ENSG00000249192
ENSG00000202300	0.112188	ENSG00000244641
ENSG00000123219	0.112187	ENSG00000127564
ENSG00000257365	0.112185	ENSG00000266531
ENSG00000111206	0.112182	ENSG00000136824
ENSG00000070367	0.112182	ENSG00000231154
ENSG00000107077	0.112182	ENSG00000235481
ENSG00000112029	0.112181	ENSG00000132646
ENSG00000105676	0.112181	ENSG00000179115
ENSG00000082438	0.11218	ENSG00000163534
ENSG00000234253	0.11218	ENSG00000239524
ENSG00000177350	0.112179	ENSG00000213979
ENSG00000181826	0.112179	ENSG00000235706
ENSG00000161847	0.112178	ENSG00000213638
ENSG00000111540	0.112177	ENSG00000180370
ENSG00000171960	0.112176	ENSG00000181544
ENSG00000177350	0.112176	ENSG00000229605
ENSG00000138592	0.112174	ENSG00000159459
ENSG00000141977	0.112172	ENSG00000167461
ENSG00000088325	0.112172	ENSG00000173207
ENSG00000159189	0.112168	ENSG00000167601
ENSG00000118193	0.112168	ENSG00000198554
ENSG00000173715	0.112164	ENSG00000213409
ENSG00000112578	0.112163	ENSG00000124641
ENSG00000099860	0.112163	ENSG00000171223
ENSG00000089289	0.112162	ENSG00000101444
ENSG00000237296	0.112161	ENSG00000243716
ENSG00000121671	0.11216	ENSG00000169991
ENSG00000107937	0.11216	ENSG00000204574
ENSG00000102931	0.112159	ENSG00000115758
ENSG00000070366	0.112158	ENSG00000167721
ENSG00000125630	0.112156	ENSG00000135763
ENSG00000127337	0.112155	ENSG00000164045
ENSG00000078699	0.112155	ENSG00000197114
ENSG00000157538	0.112155	ENSG00000230366
ENSG00000218208	0.112155	ENSG00000240087
ENSG00000149554	0.112155	ENSG00000247151
ENSG00000213326	0.112153	ENSG00000234851
ENSG00000161996	0.112153	ENSG00000278259
ENSG00000071539	0.112152	ENSG00000142731
ENSG00000151725	0.112152	ENSG00000164087
ENSG00000093009	0.112151	ENSG00000103995
ENSG00000117222	0.112151	ENSG00000275111
ENSG00000123358	0.11215	ENSG00000158050
ENSG00000126005	0.11215	ENSG00000171530
ENSG00000233830	0.11215	ENSG00000237984
ENSG00000109881	0.112147	ENSG00000149503
ENSG00000136492	0.112145	ENSG00000158402
ENSG00000088325	0.112141	ENSG00000164104
ENSG00000139239	0.112139	ENSG00000278845
ENSG00000213885	0.112137	ENSG00000224800
ENSG00000119013	0.112135	ENSG00000146007
ENSG00000015285	0.11213	ENSG00000101079
ENSG00000100297	0.112129	ENSG00000164109
ENSG00000101189	0.112128	ENSG00000141424
ENSG00000120802	0.112128	ENSG00000143401
ENSG00000178035	0.112127	ENSG00000178982
ENSG00000144554	0.112126	ENSG00000172167
ENSG00000105677	0.112125	ENSG00000124614
ENSG00000144909	0.112125	ENSG00000185963
ENSG00000111445	0.112125	ENSG00000262904
ENSG00000143627	0.112124	ENSG00000196188
ENSG00000137710	0.112123	ENSG00000145687
ENSG00000217094	0.112123	ENSG00000249264
ENSG00000076984	0.112122	ENSG00000172977
ENSG00000149929	0.112121	ENSG00000167670
ENSG00000231205	0.11212	ENSG00000268438
ENSG00000074695	0.112119	ENSG00000134049
ENSG00000163563	0.112114	ENSG00000172322
ENSG00000174173	0.11211	ENSG00000185115
ENSG00000101412	0.112108	ENSG00000171241
ENSG00000092853	0.112107	ENSG00000145386
ENSG00000223529	0.112106	ENSG00000233380
ENSG00000104889	0.112105	ENSG00000198937
ENSG00000083845	0.112104	ENSG00000109475
ENSG00000144959	0.112104	ENSG00000250361
ENSG00000142627	0.112102	ENSG00000151692
ENSG00000121152	0.1121	ENSG00000138182
ENSG00000134690	0.112099	ENSG00000164045
ENSG00000207031	0.112098	ENSG00000209482
ENSG00000214203	0.112098	ENSG00000232429
ENSG00000220583	0.112097	ENSG00000256393
ENSG00000099860	0.112094	ENSG00000162783
ENSG00000105483	0.112091	ENSG00000141385
ENSG00000007968	0.112091	ENSG00000142731
ENSG00000140451	0.11209	ENSG00000188610
ENSG00000166326	0.112089	ENSG00000211978
ENSG00000211651	0.112087	ENSG00000211966
ENSG00000123444	0.112086	ENSG00000135763
ENSG00000106399	0.112086	ENSG00000171530
ENSG00000112212	0.112086	ENSG00000188536
ENSG00000242371	0.112085	ENSG00000243290
ENSG00000101310	0.112083	ENSG00000126775
ENSG00000163535	0.112082	ENSG00000166851
ENSG00000037897	0.112081	ENSG00000164338
ENSG00000213988	0.112077	ENSG00000271524
ENSG00000051180	0.112076	ENSG00000168496
ENSG00000130734	0.112076	ENSG00000170871
ENSG00000125962	0.112075	ENSG00000130826
ENSG00000111328	0.112075	ENSG00000142208
ENSG00000163781	0.112075	ENSG00000163808
ENSG00000111445	0.112074	ENSG00000123737
ENSG00000139618	0.112073	ENSG00000171241
ENSG00000074800	0.112073	ENSG00000226415
ENSG00000088325	0.112072	ENSG00000101447
ENSG00000130939	0.112072	ENSG00000198646
ENSG00000157578	0.112072	ENSG00000205758
ENSG00000174547	0.112072	ENSG00000254772
ENSG00000142676	0.112071	ENSG00000156482
ENSG00000130165	0.112071	ENSG00000198055
ENSG00000225093	0.112071	ENSG00000233380
ENSG00000135249	0.11207	ENSG00000222011
ENSG00000154839	0.112069	ENSG00000169679
ENSG00000228462	0.112069	ENSG00000242314
ENSG00000141562	0.112068	ENSG00000141580
ENSG00000178429	0.112068	ENSG00000235174
ENSG00000005206	0.112067	ENSG00000106397
ENSG00000139625	0.112067	ENSG00000167964
ENSG00000063244	0.112066	ENSG00000138614
ENSG00000113319	0.112066	ENSG00000178562
ENSG00000165804	0.112064	ENSG00000228939
ENSG00000151846	0.112064	ENSG00000231684
ENSG00000156011	0.112063	ENSG00000170011
ENSG00000013573	0.112063	ENSG00000173207
ENSG00000105372	0.11206	ENSG00000109475
ENSG00000189042	0.112058	ENSG00000196967
ENSG00000026025	0.112056	ENSG00000034510
ENSG00000099901	0.112056	ENSG00000153936
ENSG00000183508	0.112056	ENSG00000188175
ENSG00000101911	0.112054	ENSG00000102172
ENSG00000124279	0.112054	ENSG00000166261
ENSG00000138658	0.112053	ENSG00000160957
ENSG00000093009	0.112053	ENSG00000170312
ENSG00000139631	0.112052	ENSG00000162702
ENSG00000159131	0.112051	ENSG00000173692
ENSG00000144381	0.112049	ENSG00000146731
ENSG00000076003	0.112048	ENSG00000164045
ENSG00000158480	0.112048	ENSG00000179119
ENSG00000131473	0.112046	ENSG00000150768
ENSG00000067829	0.112041	ENSG00000132670
ENSG00000167447	0.112041	ENSG00000179918
ENSG00000138756	0.11204	ENSG00000159788
ENSG00000152795	0.112039	ENSG00000174780
ENSG00000130741	0.112038	ENSG00000138430
ENSG00000146918	0.112038	ENSG00000166851
ENSG00000072506	0.112035	ENSG00000101940
ENSG00000106603	0.112035	ENSG00000122515
ENSG00000158636	0.112035	ENSG00000170145
ENSG00000164087	0.112034	ENSG00000170312
ENSG00000153012	0.112033	ENSG00000181982
ENSG00000163519	0.112032	ENSG00000183918
ENSG00000077157	0.112029	ENSG00000185420
ENSG00000138778	0.112028	ENSG00000149503
ENSG00000126787	0.112028	ENSG00000171320
ENSG00000229344	0.112028	ENSG00000230629
ENSG00000138160	0.112027	ENSG00000149929
ENSG00000171241	0.112025	ENSG00000178999
ENSG00000235065	0.112025	ENSG00000237668
ENSG00000079616	0.112024	ENSG00000080839
ENSG00000080986	0.112024	ENSG00000162063
ENSG00000092439	0.112021	ENSG00000198466
ENSG00000145041	0.11202	ENSG00000158545
ENSG00000159131	0.112017	ENSG00000185917
ENSG00000233426	0.112017	ENSG00000261557
ENSG00000120802	0.112016	ENSG00000129173
ENSG00000118058	0.112016	ENSG00000133195
ENSG00000228462	0.112012	ENSG00000239524
ENSG00000172428	0.112011	ENSG00000182899
ENSG00000140853	0.112009	ENSG00000166710
ENSG00000008517	0.112009	ENSG00000167286
ENSG00000055070	0.112008	ENSG00000143761
ENSG00000124155	0.112007	ENSG00000125991
ENSG00000158825	0.112007	ENSG00000189068
ENSG00000268681	0.112006	ENSG00000275549
ENSG00000147123	0.112005	ENSG00000172336
ENSG00000160949	0.112005	ENSG00000185480
ENSG00000011426	0.112003	ENSG00000076382
ENSG00000108055	0.112002	ENSG00000121892
ENSG00000151846	0.112002	ENSG00000213236
ENSG00000200665	0.112	ENSG00000200840
ENSG00000166851	0.111999	ENSG00000196550
ENSG00000173545	0.111998	ENSG00000225828
ENSG00000105486	0.111996	ENSG00000136824
ENSG00000101412	0.111993	ENSG00000138658
ENSG00000040633	0.111993	ENSG00000159202
ENSG00000101444	0.11199	ENSG00000114942
ENSG00000100479	0.111989	ENSG00000133739
ENSG00000114480	0.111987	ENSG00000116815
ENSG00000170759	0.111987	ENSG00000205339
ENSG00000183298	0.111987	ENSG00000224631
ENSG00000114796	0.111986	ENSG00000272886
ENSG00000014641	0.111985	ENSG00000048405
ENSG00000132763	0.111985	ENSG00000255650
ENSG00000099917	0.111984	ENSG00000136715
ENSG00000075089	0.11198	ENSG00000113460
ENSG00000107223	0.111979	ENSG00000233927
ENSG00000109674	0.111978	ENSG00000111206
ENSG00000111229	0.111978	ENSG00000183291
ENSG00000253953	0.111978	ENSG00000254245
ENSG00000013441	0.111975	ENSG00000033030
ENSG00000062598	0.111974	ENSG00000197818
ENSG00000155313	0.111972	ENSG00000160226
ENSG00000174197	0.111972	ENSG00000188321
ENSG00000122952	0.111972	ENSG00000198830
ENSG00000176890	0.111971	ENSG00000198937
ENSG00000099977	0.111969	ENSG00000125743
ENSG00000130520	0.111969	ENSG00000134825
ENSG00000151014	0.111966	ENSG00000214189
ENSG00000134539	0.111964	ENSG00000205809
ENSG00000214362	0.111961	ENSG00000232083
ENSG00000109911	0.111959	ENSG00000173163
ENSG00000011426	0.111958	ENSG00000123416
ENSG00000141456	0.111958	ENSG00000175826
ENSG00000082258	0.111953	ENSG00000138069
ENSG00000119335	0.111953	ENSG00000188895
ENSG00000161298	0.111953	ENSG00000198453
ENSG00000074319	0.111952	ENSG00000114686
ENSG00000100450	0.111952	ENSG00000163508
ENSG00000131100	0.111951	ENSG00000159720
ENSG00000134049	0.111951	ENSG00000171314
ENSG00000162413	0.111951	ENSG00000204859
ENSG00000148303	0.11195	ENSG00000242071
ENSG00000068489	0.111948	ENSG00000109881
ENSG00000112077	0.111948	ENSG00000144959
ENSG00000164087	0.111948	ENSG00000176890
ENSG00000025770	0.111947	ENSG00000076003
ENSG00000105011	0.111947	ENSG00000140534
ENSG00000124222	0.111947	ENSG00000149658
ENSG00000100387	0.111946	ENSG00000143977
ENSG00000006062	0.111946	ENSG00000151576
ENSG00000066926	0.111945	ENSG00000162722
ENSG00000139734	0.111945	ENSG00000166881
ENSG00000168078	0.111945	ENSG00000237649
ENSG00000083845	0.111943	ENSG00000145741
ENSG00000224094	0.111941	ENSG00000240087
ENSG00000137944	0.11194	ENSG00000139684
ENSG00000118816	0.11194	ENSG00000223865
ENSG00000108590	0.111938	ENSG00000123810
ENSG00000204261	0.111933	ENSG00000240065
ENSG00000084754	0.111931	ENSG00000234741
ENSG00000076003	0.111929	ENSG00000148019
ENSG00000118705	0.111929	ENSG00000160211
ENSG00000156802	0.111928	ENSG00000166803
ENSG00000146263	0.111927	ENSG00000166508
ENSG00000157456	0.111924	ENSG00000167900
ENSG00000220848	0.111924	ENSG00000233747
ENSG00000006327	0.111923	ENSG00000103145
ENSG00000111716	0.11192	ENSG00000147677
ENSG00000115307	0.11192	ENSG00000161547
ENSG00000143612	0.111919	ENSG00000198771
ENSG00000166822	0.111917	ENSG00000223501
ENSG00000079616	0.111916	ENSG00000138658
ENSG00000136603	0.111915	ENSG00000164024
ENSG00000127564	0.111915	ENSG00000168411
ENSG00000089012	0.111915	ENSG00000211734
ENSG00000115241	0.111914	ENSG00000178952
ENSG00000054282	0.11191	ENSG00000143702
ENSG00000010292	0.11191	ENSG00000237649
ENSG00000228071	0.111909	ENSG00000244485
ENSG00000198799	0.111908	ENSG00000218283
ENSG00000072071	0.111907	ENSG00000130475
ENSG00000161298	0.111907	ENSG00000245680
ENSG00000092621	0.111905	ENSG00000135069
ENSG00000137100	0.111905	ENSG00000147853
ENSG00000214541	0.111905	ENSG00000226948
ENSG00000155438	0.111902	ENSG00000251474
ENSG00000101343	0.111899	ENSG00000119541
ENSG00000067829	0.111897	ENSG00000160211
ENSG00000213621	0.111896	ENSG00000224800
ENSG00000160949	0.111894	ENSG00000249115
ENSG00000119969	0.111894	ENSG00000265418
ENSG00000084207	0.111891	ENSG00000128185
ENSG00000163510	0.111891	ENSG00000164168
ENSG00000079616	0.111889	ENSG00000094804
ENSG00000102384	0.111889	ENSG00000104738
ENSG00000083520	0.111888	ENSG00000155100
ENSG00000183291	0.111888	ENSG00000197798
ENSG00000094916	0.111882	ENSG00000253729
ENSG00000145365	0.111879	ENSG00000164430
ENSG00000211945	0.111879	ENSG00000278196
ENSG00000166135	0.111876	ENSG00000166272
ENSG00000127586	0.111876	ENSG00000166803
ENSG00000106397	0.111875	ENSG00000165458
ENSG00000112742	0.111875	ENSG00000188312
ENSG00000114013	0.111874	ENSG00000145103
ENSG00000153936	0.111874	ENSG00000186812
ENSG00000211896	0.111873	ENSG00000224041
ENSG00000198937	0.111873	ENSG00000225663
ENSG00000089094	0.111872	ENSG00000170633
ENSG00000172262	0.111872	ENSG00000198040
ENSG00000072849	0.11187	ENSG00000175826
ENSG00000153044	0.111869	ENSG00000162062
ENSG00000108953	0.111869	ENSG00000174231
ENSG00000086504	0.111867	ENSG00000102898
ENSG00000079616	0.111867	ENSG00000198056
ENSG00000165714	0.111866	ENSG00000173442
ENSG00000075702	0.111865	ENSG00000149636
ENSG00000164985	0.111865	ENSG00000183354
ENSG00000211847	0.111864	ENSG00000211854
ENSG00000172428	0.111863	ENSG00000177700
ENSG00000173163	0.111863	ENSG00000184178
ENSG00000166189	0.111861	ENSG00000247315
ENSG00000028116	0.11186	ENSG00000115392
ENSG00000127564	0.11186	ENSG00000203760
ENSG00000057252	0.111859	ENSG00000115762
ENSG00000127337	0.111859	ENSG00000151725
ENSG00000118246	0.111858	ENSG00000135316
ENSG00000116922	0.111857	ENSG00000165417
ENSG00000130544	0.111857	ENSG00000203326
ENSG00000214612	0.111856	ENSG00000229638
ENSG00000047644	0.111854	ENSG00000136295
ENSG00000137812	0.111854	ENSG00000140451
ENSG00000146670	0.11185	ENSG00000162063
ENSG00000228887	0.11185	ENSG00000234782
ENSG00000229168	0.11185	ENSG00000243592
ENSG00000129195	0.111849	ENSG00000138180
ENSG00000124222	0.111846	ENSG00000132819
ENSG00000153767	0.111842	ENSG00000166200
ENSG00000083444	0.111841	ENSG00000123146
ENSG00000053372	0.111839	ENSG00000135316
ENSG00000177776	0.111837	ENSG00000214362
ENSG00000169683	0.111836	ENSG00000169750
ENSG00000115844	0.111836	ENSG00000225434
ENSG00000146143	0.111835	ENSG00000151503
ENSG00000184220	0.111834	ENSG00000188312
ENSG00000138326	0.111834	ENSG00000228474
ENSG00000087269	0.111833	ENSG00000100029
ENSG00000101057	0.111831	ENSG00000138658
ENSG00000132535	0.11183	ENSG00000163462
ENSG00000117650	0.11183	ENSG00000183763
ENSG00000126088	0.11183	ENSG00000198336
ENSG00000232341	0.11183	ENSG00000238103
ENSG00000068489	0.111829	ENSG00000100162
ENSG00000111602	0.111824	ENSG00000249115
ENSG00000178104	0.111824	ENSG00000270392
ENSG00000105325	0.111823	ENSG00000105656
ENSG00000119660	0.11182	ENSG00000277452
ENSG00000013563	0.111819	ENSG00000071889
ENSG00000034693	0.111818	ENSG00000119929
ENSG00000101752	0.111817	ENSG00000158201
ENSG00000131876	0.111816	ENSG00000138050
ENSG00000243742	0.111816	ENSG00000254252
ENSG00000104442	0.111815	ENSG00000147533
ENSG00000103363	0.111815	ENSG00000169020
ENSG00000143207	0.111814	ENSG00000162769
ENSG00000066923	0.111814	ENSG00000172183
ENSG00000126804	0.111814	ENSG00000175073
ENSG00000211862	0.111814	ENSG00000211880
ENSG00000213621	0.111812	ENSG00000236312
ENSG00000176390	0.111812	ENSG00000264538
ENSG00000131351	0.111811	ENSG00000144554
ENSG00000100100	0.111811	ENSG00000182372
ENSG00000211648	0.11181	ENSG00000240382
ENSG00000087088	0.111808	ENSG00000182473
ENSG00000213885	0.111808	ENSG00000230364
ENSG00000100253	0.111805	ENSG00000128165
ENSG00000184924	0.111804	ENSG00000198242
ENSG00000112029	0.111802	ENSG00000189057
ENSG00000144320	0.1118	ENSG00000178691
ENSG00000101190	0.1118	ENSG00000236527
ENSG00000116353	0.111799	ENSG00000117419
ENSG00000104388	0.111798	ENSG00000196476
ENSG00000156973	0.111798	ENSG00000198814
ENSG00000219451	0.111795	ENSG00000233057
ENSG00000218208	0.111795	ENSG00000241061
ENSG00000172809	0.111794	ENSG00000231500
ENSG00000249978	0.111794	ENSG00000281103
ENSG00000122376	0.111793	ENSG00000135316
ENSG00000134152	0.111793	ENSG00000165280
ENSG00000124155	0.111791	ENSG00000124562
ENSG00000105011	0.111789	ENSG00000171320
ENSG00000006695	0.111788	ENSG00000107862
ENSG00000066926	0.111788	ENSG00000111339
ENSG00000181847	0.111787	ENSG00000183918
ENSG00000166483	0.111786	ENSG00000170312
ENSG00000151846	0.111785	ENSG00000240914
ENSG00000037897	0.111784	ENSG00000132768
ENSG00000133318	0.111784	ENSG00000165629
ENSG00000213864	0.111782	ENSG00000225405
ENSG00000122705	0.11178	ENSG00000165280
ENSG00000111339	0.111779	ENSG00000181856
ENSG00000135114	0.111778	ENSG00000138646
ENSG00000130703	0.111778	ENSG00000184402
ENSG00000214612	0.111777	ENSG00000259612
ENSG00000076003	0.111776	ENSG00000177917
ENSG00000164080	0.111774	ENSG00000183520
ENSG00000120029	0.111773	ENSG00000151923
ENSG00000141101	0.11177	ENSG00000144895
ENSG00000081853	0.111769	ENSG00000253485
ENSG00000066651	0.111767	ENSG00000126756
ENSG00000214102	0.111767	ENSG00000228775
ENSG00000088325	0.111762	ENSG00000160298
ENSG00000008438	0.111761	ENSG00000138772
ENSG00000075218	0.111759	ENSG00000149636
ENSG00000153093	0.111757	ENSG00000153094
ENSG00000047410	0.111756	ENSG00000118412
ENSG00000092820	0.111756	ENSG00000131408
ENSG00000143514	0.111756	ENSG00000162923
ENSG00000118420	0.111755	ENSG00000151413
ENSG00000135451	0.111753	ENSG00000249115
ENSG00000107874	0.11175	ENSG00000127884
ENSG00000230076	0.11175	ENSG00000230734
ENSG00000110448	0.111747	ENSG00000186854
ENSG00000118705	0.111746	ENSG00000125971
ENSG00000157456	0.111746	ENSG00000166965
ENSG00000151725	0.11174	ENSG00000198554
ENSG00000189343	0.111737	ENSG00000234782
ENSG00000059691	0.111736	ENSG00000144455
ENSG00000164080	0.111736	ENSG00000166887
ENSG00000096060	0.111734	ENSG00000157343
ENSG00000164631	0.111733	ENSG00000165997
ENSG00000172172	0.111733	ENSG00000184752
ENSG00000214485	0.111733	ENSG00000232573
ENSG00000100991	0.111732	ENSG00000140694
ENSG00000211868	0.111732	ENSG00000211875
ENSG00000179119	0.11173	ENSG00000188785
ENSG00000117222	0.111724	ENSG00000143337
ENSG00000200169	0.111724	ENSG00000206585
ENSG00000198826	0.111724	ENSG00000214826
ENSG00000171824	0.111723	ENSG00000172171
ENSG00000211879	0.111723	ENSG00000211881
ENSG00000127589	0.111722	ENSG00000216624
ENSG00000144381	0.11172	ENSG00000150753
ENSG00000197575	0.111719	ENSG00000215016
ENSG00000134326	0.111718	ENSG00000156587
ENSG00000129226	0.111718	ENSG00000180098
ENSG00000178096	0.111717	ENSG00000188163
ENSG00000104859	0.111716	ENSG00000196235
ENSG00000107341	0.111715	ENSG00000147853
ENSG00000075218	0.111715	ENSG00000175216
ENSG00000008838	0.111712	ENSG00000223501
ENSG00000139641	0.111711	ENSG00000166888
ENSG00000101057	0.111707	ENSG00000104738
ENSG00000148835	0.111706	ENSG00000160695
ENSG00000111602	0.111705	ENSG00000133739
ENSG00000060688	0.111704	ENSG00000175110
ENSG00000024526	0.111704	ENSG00000198830
ENSG00000229168	0.111704	ENSG00000242640
ENSG00000099795	0.111703	ENSG00000136810
ENSG00000220749	0.111703	ENSG00000230592
ENSG00000105514	0.111702	ENSG00000105518
ENSG00000111052	0.111702	ENSG00000164821
ENSG00000211790	0.111702	ENSG00000211795
ENSG00000084754	0.111701	ENSG00000197157
ENSG00000188886	0.111698	ENSG00000225434
ENSG00000237973	0.111697	ENSG00000240409
ENSG00000011426	0.111696	ENSG00000119969
ENSG00000109320	0.111696	ENSG00000127666
ENSG00000053372	0.111695	ENSG00000171960
ENSG00000069509	0.111694	ENSG00000184076
ENSG00000182220	0.111694	ENSG00000232422
ENSG00000108298	0.111693	ENSG00000125691
ENSG00000214223	0.111693	ENSG00000214485
ENSG00000087460	0.111692	ENSG00000124214
ENSG00000109674	0.111692	ENSG00000126787
ENSG00000184792	0.11169	ENSG00000224177
ENSG00000131153	0.111688	ENSG00000137812
ENSG00000139734	0.111688	ENSG00000149503
ENSG00000152253	0.111687	ENSG00000164045
ENSG00000141258	0.111687	ENSG00000214941
ENSG00000089685	0.111686	ENSG00000109685
ENSG00000109689	0.111686	ENSG00000109756
ENSG00000131469	0.111685	ENSG00000220842
ENSG00000113460	0.11168	ENSG00000117133
ENSG00000116922	0.11168	ENSG00000205138
ENSG00000059573	0.111679	ENSG00000077348
ENSG00000133816	0.111679	ENSG00000147689
ENSG00000173726	0.111678	ENSG00000234741
ENSG00000081307	0.111677	ENSG00000111361
ENSG00000065183	0.111677	ENSG00000115053
ENSG00000080986	0.111676	ENSG00000167900
ENSG00000132824	0.111676	ENSG00000170471
ENSG00000167632	0.111676	ENSG00000253797
ENSG00000101343	0.111675	ENSG00000107938
ENSG00000103995	0.111674	ENSG00000122966
ENSG00000116288	0.111674	ENSG00000129562
ENSG00000187778	0.111673	ENSG00000204344
ENSG00000137100	0.111673	ENSG00000213930
ENSG00000051180	0.111672	ENSG00000171877
ENSG00000186940	0.111672	ENSG00000268222
ENSG00000112029	0.111671	ENSG00000116273
ENSG00000214223	0.111671	ENSG00000237506
ENSG00000035499	0.11167	ENSG00000117650
ENSG00000101412	0.11167	ENSG00000184445
ENSG00000139684	0.111666	ENSG00000178741
ENSG00000227337	0.111666	ENSG00000258613
ENSG00000219274	0.111663	ENSG00000238172
ENSG00000076382	0.111662	ENSG00000123416
ENSG00000074935	0.111661	ENSG00000112761
ENSG00000062822	0.11166	ENSG00000169919
ENSG00000105202	0.111659	ENSG00000130175
ENSG00000088325	0.111659	ENSG00000164611
ENSG00000186468	0.111658	ENSG00000234851
ENSG00000100479	0.111657	ENSG00000106809
ENSG00000071539	0.111657	ENSG00000135451
ENSG00000100479	0.111657	ENSG00000144554
ENSG00000137309	0.111657	ENSG00000178035
ENSG00000061936	0.111656	ENSG00000144567
ENSG00000139645	0.111656	ENSG00000196367
ENSG00000127586	0.111655	ENSG00000198554
ENSG00000112695	0.111652	ENSG00000125743
ENSG00000126261	0.111652	ENSG00000197771
ENSG00000000938	0.111649	ENSG00000197629
ENSG00000115875	0.111648	ENSG00000197019
ENSG00000214389	0.111647	ENSG00000228887
ENSG00000132604	0.111646	ENSG00000137101
ENSG00000214199	0.111646	ENSG00000228887
ENSG00000086102	0.111639	ENSG00000213930
ENSG00000233541	0.111639	ENSG00000235090
ENSG00000075702	0.111638	ENSG00000119403
ENSG00000092853	0.111638	ENSG00000165480
ENSG00000135218	0.111637	ENSG00000256269
ENSG00000143297	0.111636	ENSG00000160683
ENSG00000211875	0.111636	ENSG00000211882
ENSG00000131469	0.111636	ENSG00000239559
ENSG00000164815	0.111635	ENSG00000175595
ENSG00000051180	0.111634	ENSG00000158402
ENSG00000073756	0.111632	ENSG00000081041
ENSG00000090889	0.11163	ENSG00000166803
ENSG00000176809	0.11163	ENSG00000214401
ENSG00000224800	0.111629	ENSG00000227337
ENSG00000130021	0.111628	ENSG00000166272
ENSG00000100918	0.111627	ENSG00000100926
ENSG00000089009	0.111627	ENSG00000197258
ENSG00000116675	0.111626	ENSG00000137460
ENSG00000143570	0.111626	ENSG00000162813
ENSG00000127423	0.111626	ENSG00000176208
ENSG00000211679	0.111626	ENSG00000211945
ENSG00000143401	0.111624	ENSG00000176890
ENSG00000171858	0.111623	ENSG00000188243
ENSG00000134222	0.111623	ENSG00000188610
ENSG00000138802	0.111621	ENSG00000164024
ENSG00000183011	0.111621	ENSG00000235453
ENSG00000122952	0.11162	ENSG00000169683
ENSG00000137959	0.11162	ENSG00000233975
ENSG00000141985	0.111615	ENSG00000149136
ENSG00000080603	0.111615	ENSG00000167395
ENSG00000213236	0.111614	ENSG00000249353
ENSG00000112118	0.111612	ENSG00000132646
ENSG00000080839	0.111612	ENSG00000221829
ENSG00000131747	0.11161	ENSG00000136982
ENSG00000146674	0.11161	ENSG00000148053
ENSG00000223529	0.111607	ENSG00000229932
ENSG00000085465	0.111606	ENSG00000123360
ENSG00000010256	0.111605	ENSG00000116288
ENSG00000145743	0.111605	ENSG00000230124
ENSG00000109321	0.111604	ENSG00000177640
ENSG00000115520	0.1116	ENSG00000179119
ENSG00000233328	0.111599	ENSG00000233476
ENSG00000146670	0.111598	ENSG00000186193
ENSG00000090013	0.111597	ENSG00000111339
ENSG00000124164	0.111597	ENSG00000244462
ENSG00000103507	0.111596	ENSG00000134049
ENSG00000133488	0.111596	ENSG00000243064
ENSG00000111335	0.111595	ENSG00000173193
ENSG00000155366	0.111594	ENSG00000182718
ENSG00000101003	0.111592	ENSG00000134574
ENSG00000065328	0.111592	ENSG00000160957
ENSG00000135736	0.111592	ENSG00000183049
ENSG00000092470	0.111589	ENSG00000148773
ENSG00000081386	0.111587	ENSG00000136870
ENSG00000167193	0.111587	ENSG00000176095
ENSG00000118263	0.111586	ENSG00000277590
ENSG00000139734	0.111584	ENSG00000198056
ENSG00000064490	0.111583	ENSG00000164054
ENSG00000145734	0.111582	ENSG00000152942
ENSG00000104824	0.111581	ENSG00000161547
ENSG00000120948	0.111578	ENSG00000155508
ENSG00000099901	0.111578	ENSG00000253729
ENSG00000196214	0.111577	ENSG00000214194
ENSG00000139239	0.111575	ENSG00000221983
ENSG00000115806	0.111574	ENSG00000160908
ENSG00000108588	0.111572	ENSG00000135597
ENSG00000127589	0.111572	ENSG00000214199
ENSG00000132763	0.111572	ENSG00000256269
ENSG00000137076	0.11157	ENSG00000137135
ENSG00000146918	0.111569	ENSG00000160298
ENSG00000105429	0.111568	ENSG00000205903
ENSG00000227337	0.111568	ENSG00000232134
ENSG00000105486	0.111566	ENSG00000123473
ENSG00000106624	0.111563	ENSG00000122678
ENSG00000079616	0.111563	ENSG00000140525
ENSG00000151883	0.111563	ENSG00000231752
ENSG00000254012	0.11156	ENSG00000263563
ENSG00000013573	0.111556	ENSG00000116830
ENSG00000139546	0.111556	ENSG00000227057
ENSG00000165140	0.111555	ENSG00000186407
ENSG00000028310	0.111553	ENSG00000197912
ENSG00000176340	0.111553	ENSG00000205544
ENSG00000061794	0.111551	ENSG00000136045
ENSG00000184661	0.11155	ENSG00000198830
ENSG00000135632	0.111548	ENSG00000164338
ENSG00000066279	0.111547	ENSG00000101224
ENSG00000156256	0.111547	ENSG00000238197
ENSG00000091651	0.111544	ENSG00000097046
ENSG00000024526	0.111544	ENSG00000128944
ENSG00000160185	0.111543	ENSG00000186854
ENSG00000080839	0.111542	ENSG00000143228
ENSG00000230482	0.111539	ENSG00000236977
ENSG00000164109	0.111535	ENSG00000198554
ENSG00000186399	0.111534	ENSG00000232653
ENSG00000188171	0.111533	ENSG00000268438
ENSG00000169689	0.111531	ENSG00000174547
ENSG00000106560	0.111528	ENSG00000133561
ENSG00000152219	0.111527	ENSG00000165660
ENSG00000154839	0.111524	ENSG00000214826
ENSG00000155876	0.111522	ENSG00000177971
ENSG00000101182	0.111521	ENSG00000198900
ENSG00000130255	0.111521	ENSG00000214253
ENSG00000153933	0.111519	ENSG00000164096
ENSG00000143633	0.111519	ENSG00000184436
ENSG00000137198	0.111518	ENSG00000183508
ENSG00000069399	0.111517	ENSG00000163874
ENSG00000242661	0.111517	ENSG00000243672
ENSG00000143228	0.111516	ENSG00000168078
ENSG00000090889	0.111515	ENSG00000137812
ENSG00000211945	0.111515	ENSG00000270550
ENSG00000118193	0.111514	ENSG00000120802
ENSG00000156587	0.111513	ENSG00000184979
ENSG00000009844	0.111512	ENSG00000111737
ENSG00000137804	0.111511	ENSG00000165891
ENSG00000011600	0.111508	ENSG00000100079
ENSG00000227207	0.111508	ENSG00000240125
ENSG00000165140	0.111506	ENSG00000172243
ENSG00000204310	0.111505	ENSG00000228716
ENSG00000085840	0.111504	ENSG00000140534
ENSG00000088986	0.111504	ENSG00000179933
ENSG00000232083	0.111502	ENSG00000232429
ENSG00000228861	0.111502	ENSG00000242640
ENSG00000144354	0.111501	ENSG00000146263
ENSG00000115414	0.111499	ENSG00000164692
ENSG00000122952	0.111496	ENSG00000131747
ENSG00000213326	0.111496	ENSG00000230207
ENSG00000071539	0.111495	ENSG00000118193
ENSG00000162063	0.111495	ENSG00000163808
ENSG00000118707	0.111494	ENSG00000124201
ENSG00000011465	0.111494	ENSG00000146674
ENSG00000232385	0.111494	ENSG00000249987
ENSG00000196172	0.111493	ENSG00000256771
ENSG00000136824	0.111492	ENSG00000182628
ENSG00000068489	0.111491	ENSG00000123219
ENSG00000105618	0.111491	ENSG00000163930
ENSG00000242314	0.111491	ENSG00000244485
ENSG00000131473	0.111489	ENSG00000147383
ENSG00000179820	0.111489	ENSG00000187726
ENSG00000176396	0.111488	ENSG00000185085
ENSG00000115514	0.111487	ENSG00000132313
ENSG00000213977	0.111485	ENSG00000257950
ENSG00000007968	0.111484	ENSG00000129810
ENSG00000054654	0.111482	ENSG00000173715
ENSG00000125901	0.111481	ENSG00000128626
ENSG00000137760	0.11148	ENSG00000170471
ENSG00000134574	0.111479	ENSG00000135476
ENSG00000110104	0.111479	ENSG00000150768
ENSG00000154310	0.111479	ENSG00000155158
ENSG00000197575	0.111479	ENSG00000228331
ENSG00000216866	0.111476	ENSG00000230897
ENSG00000100353	0.111475	ENSG00000100823
ENSG00000115761	0.111473	ENSG00000137760
ENSG00000130770	0.111473	ENSG00000155592
ENSG00000118181	0.11147	ENSG00000162244
ENSG00000140534	0.11147	ENSG00000180385
ENSG00000155330	0.11147	ENSG00000196470
ENSG00000159885	0.111468	ENSG00000196437
ENSG00000178562	0.111465	ENSG00000183813
ENSG00000168434	0.111464	ENSG00000198917
ENSG00000234253	0.111464	ENSG00000243859
ENSG00000152253	0.111462	ENSG00000182628
ENSG00000229806	0.111462	ENSG00000230207
ENSG00000072501	0.11146	ENSG00000101911
ENSG00000076108	0.11146	ENSG00000160741
ENSG00000100526	0.11146	ENSG00000175216
ENSG00000063177	0.11146	ENSG00000198755
ENSG00000159579	0.111459	ENSG00000188215
ENSG00000122705	0.111457	ENSG00000137055
ENSG00000105171	0.111457	ENSG00000163866
ENSG00000115268	0.111456	ENSG00000178035
ENSG00000136824	0.111454	ENSG00000164087
ENSG00000116663	0.111452	ENSG00000132530
ENSG00000226948	0.111452	ENSG00000249855
ENSG00000125826	0.111451	ENSG00000136059
ENSG00000116521	0.11145	ENSG00000143155
ENSG00000125445	0.11145	ENSG00000181610
ENSG00000100387	0.111448	ENSG00000132963
ENSG00000107562	0.111445	ENSG00000146674
ENSG00000105374	0.111444	ENSG00000110876
ENSG00000170468	0.111444	ENSG00000185085
ENSG00000117174	0.111444	ENSG00000189114
ENSG00000167291	0.111442	ENSG00000171174
ENSG00000085377	0.111438	ENSG00000101452
ENSG00000137804	0.111438	ENSG00000176208
ENSG00000196497	0.111438	ENSG00000258429
ENSG00000137310	0.111433	ENSG00000168393
ENSG00000120802	0.111432	ENSG00000164104
ENSG00000117215	0.111432	ENSG00000187980
ENSG00000051341	0.111431	ENSG00000152253
ENSG00000130816	0.11143	ENSG00000172167
ENSG00000214612	0.11143	ENSG00000234093
ENSG00000108010	0.111425	ENSG00000122912
ENSG00000108561	0.111425	ENSG00000133027
ENSG00000058804	0.111425	ENSG00000142731
ENSG00000116747	0.111424	ENSG00000135870
ENSG00000074695	0.111423	ENSG00000180370
ENSG00000223668	0.111421	ENSG00000249353
ENSG00000132646	0.111419	ENSG00000164109
ENSG00000211937	0.111419	ENSG00000239855
ENSG00000050748	0.111418	ENSG00000127022
ENSG00000080819	0.111418	ENSG00000135776
ENSG00000134049	0.111418	ENSG00000174780
ENSG00000211658	0.111417	ENSG00000211669
ENSG00000074582	0.111417	ENSG00000222041
ENSG00000125352	0.111416	ENSG00000134597
ENSG00000100162	0.111416	ENSG00000144554
ENSG00000114331	0.111416	ENSG00000184743
ENSG00000214460	0.111416	ENSG00000226855
ENSG00000105205	0.111414	ENSG00000164821
ENSG00000198286	0.111412	ENSG00000201794
ENSG00000188227	0.111412	ENSG00000221923
ENSG00000217716	0.111412	ENSG00000225093
ENSG00000240409	0.111412	ENSG00000270307
ENSG00000112118	0.111411	ENSG00000138346
ENSG00000139719	0.111411	ENSG00000167112
ENSG00000102172	0.11141	ENSG00000163382
ENSG00000163808	0.11141	ENSG00000166851
ENSG00000077312	0.11141	ENSG00000198851
ENSG00000188167	0.111408	ENSG00000247315
ENSG00000197619	0.111404	ENSG00000198453
ENSG00000127184	0.111403	ENSG00000172428
ENSG00000134326	0.111403	ENSG00000238025
ENSG00000173530	0.111403	ENSG00000253930
ENSG00000174851	0.111402	ENSG00000198937
ENSG00000117399	0.111401	ENSG00000123485
ENSG00000062822	0.1114	ENSG00000183765
ENSG00000059378	0.111399	ENSG00000115267
ENSG00000086061	0.111395	ENSG00000144381
ENSG00000137804	0.111395	ENSG00000166508
ENSG00000104738	0.111394	ENSG00000189057
ENSG00000101052	0.111393	ENSG00000101367
ENSG00000139436	0.111392	ENSG00000198691
ENSG00000182383	0.111392	ENSG00000228462
ENSG00000143816	0.111391	ENSG00000196141
ENSG00000211890	0.111385	ENSG00000211965
ENSG00000152253	0.111383	ENSG00000166508
ENSG00000166133	0.111382	ENSG00000172336
ENSG00000145833	0.111381	ENSG00000166037
ENSG00000105929	0.11138	ENSG00000122779
ENSG00000211658	0.11138	ENSG00000211946
ENSG00000109586	0.111379	ENSG00000170871
ENSG00000164405	0.111379	ENSG00000179271
ENSG00000109685	0.111378	ENSG00000178999
ENSG00000254013	0.111375	ENSG00000280924
ENSG00000213763	0.111374	ENSG00000263563
ENSG00000104979	0.111373	ENSG00000105258
ENSG00000022277	0.111371	ENSG00000125971
ENSG00000219222	0.111371	ENSG00000238172
ENSG00000047932	0.11137	ENSG00000119927
ENSG00000107175	0.11137	ENSG00000137073
ENSG00000120526	0.111368	ENSG00000163159
ENSG00000189266	0.111368	ENSG00000213762
ENSG00000115827	0.111367	ENSG00000140006
ENSG00000131002	0.111365	ENSG00000270641
ENSG00000077549	0.111363	ENSG00000127838
ENSG00000023839	0.111363	ENSG00000197181
ENSG00000112118	0.111361	ENSG00000127337
ENSG00000137460	0.111358	ENSG00000196188
ENSG00000198242	0.111358	ENSG00000240972
ENSG00000029534	0.111357	ENSG00000187244
ENSG00000149582	0.111356	ENSG00000174917
ENSG00000175449	0.111353	ENSG00000184792
ENSG00000126264	0.11135	ENSG00000182117
ENSG00000225093	0.11135	ENSG00000234782
ENSG00000097046	0.111349	ENSG00000127564
ENSG00000107521	0.111349	ENSG00000188690
ENSG00000231500	0.111349	ENSG00000254772
ENSG00000147164	0.111348	ENSG00000156709
ENSG00000170860	0.111348	ENSG00000174886
ENSG00000108578	0.111347	ENSG00000113048
ENSG00000069275	0.111347	ENSG00000159692
ENSG00000149503	0.111345	ENSG00000170312
ENSG00000138496	0.111344	ENSG00000177989
ENSG00000073614	0.111341	ENSG00000166233
ENSG00000131495	0.111339	ENSG00000188612
ENSG00000064933	0.111339	ENSG00000198040
ENSG00000116120	0.111337	ENSG00000159131
ENSG00000130222	0.111337	ENSG00000274066
ENSG00000106052	0.111334	ENSG00000153790
ENSG00000046647	0.111334	ENSG00000184831
ENSG00000180846	0.111333	ENSG00000213212
ENSG00000218582	0.111332	ENSG00000226415
ENSG00000108309	0.111331	ENSG00000136842
ENSG00000160087	0.111331	ENSG00000164944
ENSG00000025770	0.111328	ENSG00000136492
ENSG00000105821	0.111328	ENSG00000169251
ENSG00000226855	0.111327	ENSG00000234335
ENSG00000105379	0.111326	ENSG00000125743
ENSG00000107882	0.111325	ENSG00000148606
ENSG00000059573	0.111324	ENSG00000175792
ENSG00000116455	0.111322	ENSG00000163312
ENSG00000136810	0.111322	ENSG00000239672
ENSG00000164002	0.111322	ENSG00000244687
ENSG00000156639	0.111321	ENSG00000160877
ENSG00000139625	0.111321	ENSG00000262772
ENSG00000158062	0.11132	ENSG00000173209
ENSG00000241244	0.11132	ENSG00000243290
ENSG00000104979	0.111319	ENSG00000173113
ENSG00000147677	0.111318	ENSG00000186468
ENSG00000104774	0.111314	ENSG00000133739
ENSG00000005059	0.111314	ENSG00000134851
ENSG00000105821	0.111313	ENSG00000153914
ENSG00000129128	0.111311	ENSG00000185624
ENSG00000088298	0.11131	ENSG00000101473
ENSG00000244641	0.11131	ENSG00000264017
ENSG00000132763	0.111308	ENSG00000235090
ENSG00000130589	0.111307	ENSG00000279296
ENSG00000243547	0.111306	ENSG00000251593
ENSG00000200169	0.111303	ENSG00000200795
ENSG00000211652	0.111303	ENSG00000278196
ENSG00000197258	0.111302	ENSG00000250182
ENSG00000131507	0.1113	ENSG00000215788
ENSG00000062822	0.111299	ENSG00000164045
ENSG00000118412	0.111296	ENSG00000176208
ENSG00000111602	0.111292	ENSG00000116830
ENSG00000134644	0.111292	ENSG00000179335
ENSG00000213881	0.111292	ENSG00000230207
ENSG00000124383	0.11129	ENSG00000166860
ENSG00000092853	0.111289	ENSG00000132780
ENSG00000140534	0.111289	ENSG00000166508
ENSG00000131495	0.111289	ENSG00000182004
ENSG00000101367	0.111287	ENSG00000124209
ENSG00000115368	0.111286	ENSG00000145191
ENSG00000116874	0.111286	ENSG00000164162
ENSG00000131467	0.111285	ENSG00000134001
ENSG00000088832	0.111284	ENSG00000144579
ENSG00000070182	0.111284	ENSG00000205639
ENSG00000085377	0.111282	ENSG00000088298
ENSG00000007545	0.111282	ENSG00000118900
ENSG00000176973	0.111281	ENSG00000196365
ENSG00000100297	0.111281	ENSG00000221829
ENSG00000147689	0.11128	ENSG00000158856
ENSG00000127184	0.11128	ENSG00000176340
ENSG00000240087	0.111278	ENSG00000240914
ENSG00000225419	0.111277	ENSG00000232429
ENSG00000013306	0.111274	ENSG00000133069
ENSG00000240231	0.111273	ENSG00000241282
ENSG00000109111	0.111269	ENSG00000148396
ENSG00000117335	0.111267	ENSG00000117620
ENSG00000150753	0.111267	ENSG00000178409
ENSG00000196967	0.111267	ENSG00000251369
ENSG00000223092	0.111264	ENSG00000224346
ENSG00000109685	0.111263	ENSG00000132646
ENSG00000126934	0.111262	ENSG00000135390
ENSG00000165828	0.111262	ENSG00000230306
ENSG00000101986	0.111261	ENSG00000185825
ENSG00000232341	0.11126	ENSG00000242640
ENSG00000089123	0.111259	ENSG00000169612
ENSG00000101057	0.111258	ENSG00000144554
ENSG00000040633	0.111257	ENSG00000168282
ENSG00000081307	0.111257	ENSG00000176444
ENSG00000104442	0.111255	ENSG00000153130
ENSG00000105676	0.111254	ENSG00000156709
ENSG00000074800	0.111253	ENSG00000171314
ENSG00000206585	0.111253	ENSG00000207005
ENSG00000160285	0.111251	ENSG00000160299
ENSG00000135390	0.111251	ENSG00000169567
ENSG00000126456	0.111251	ENSG00000239382
ENSG00000119403	0.111249	ENSG00000179562
ENSG00000182199	0.111247	ENSG00000184575
ENSG00000105438	0.111246	ENSG00000136156
ENSG00000117054	0.111245	ENSG00000123268
ENSG00000106330	0.111243	ENSG00000205544
ENSG00000125484	0.111242	ENSG00000127666
ENSG00000165660	0.111242	ENSG00000266412
ENSG00000013375	0.111241	ENSG00000198040
ENSG00000154309	0.11124	ENSG00000219545
ENSG00000155906	0.111239	ENSG00000219395
ENSG00000023608	0.111237	ENSG00000136875
ENSG00000007968	0.111237	ENSG00000160298
ENSG00000113810	0.111236	ENSG00000148773
ENSG00000093009	0.111233	ENSG00000131351
ENSG00000129173	0.111231	ENSG00000163507
ENSG00000188419	0.11123	ENSG00000204438
ENSG00000100129	0.111228	ENSG00000213553
ENSG00000104805	0.111227	ENSG00000163382
ENSG00000141504	0.111227	ENSG00000171928
ENSG00000108561	0.111227	ENSG00000181163
ENSG00000139239	0.111227	ENSG00000213442
ENSG00000116675	0.111225	ENSG00000244734
ENSG00000143970	0.111222	ENSG00000160551
ENSG00000131368	0.111221	ENSG00000168256
ENSG00000162062	0.11122	ENSG00000164087
ENSG00000089685	0.11122	ENSG00000196584
ENSG00000060688	0.111219	ENSG00000075945
ENSG00000089685	0.111218	ENSG00000140534
ENSG00000175857	0.111217	ENSG00000245164
ENSG00000175054	0.111217	ENSG00000251562
ENSG00000103160	0.111214	ENSG00000140943
ENSG00000106290	0.111214	ENSG00000215769
ENSG00000060688	0.111213	ENSG00000108883
ENSG00000105676	0.111213	ENSG00000161618
ENSG00000211632	0.111213	ENSG00000224041
ENSG00000110693	0.111212	ENSG00000133488
ENSG00000105173	0.111211	ENSG00000152253
ENSG00000099992	0.11121	ENSG00000123268
ENSG00000140451	0.11121	ENSG00000148773
ENSG00000121766	0.111207	ENSG00000162961
ENSG00000162607	0.111206	ENSG00000168556
ENSG00000223745	0.111205	ENSG00000240038
ENSG00000099795	0.111203	ENSG00000167283
ENSG00000123485	0.111202	ENSG00000134291
ENSG00000105486	0.111202	ENSG00000148019
ENSG00000124098	0.111201	ENSG00000162722
ENSG00000121410	0.111201	ENSG00000182141
ENSG00000163221	0.111201	ENSG00000204936
ENSG00000100395	0.1112	ENSG00000136122
ENSG00000007968	0.111198	ENSG00000091651
ENSG00000100129	0.111197	ENSG00000171425
ENSG00000011426	0.111193	ENSG00000166851
ENSG00000185869	0.111193	ENSG00000232677
ENSG00000126107	0.111191	ENSG00000137275
ENSG00000158156	0.111191	ENSG00000162650
ENSG00000004059	0.11119	ENSG00000033100
ENSG00000100918	0.11119	ENSG00000279296
ENSG00000080839	0.111189	ENSG00000161888
ENSG00000197134	0.111189	ENSG00000256229
ENSG00000129173	0.111187	ENSG00000143476
ENSG00000133250	0.111184	ENSG00000169955
ENSG00000157881	0.111184	ENSG00000183647
ENSG00000111602	0.111178	ENSG00000169689
ENSG00000100504	0.111175	ENSG00000149970
ENSG00000115268	0.111175	ENSG00000198755
ENSG00000113368	0.111174	ENSG00000138180
ENSG00000015479	0.111173	ENSG00000156675
ENSG00000142676	0.111172	ENSG00000188873
ENSG00000242060	0.111172	ENSG00000249987
ENSG00000082781	0.111171	ENSG00000137460
ENSG00000178691	0.11117	ENSG00000180776
ENSG00000119471	0.11117	ENSG00000183207
ENSG00000117308	0.111167	ENSG00000125650
ENSG00000197019	0.111166	ENSG00000221539
ENSG00000100297	0.111164	ENSG00000112877
ENSG00000129933	0.111162	ENSG00000141699
ENSG00000158669	0.11116	ENSG00000173598
ENSG00000101003	0.111159	ENSG00000164045
ENSG00000163072	0.111158	ENSG00000167325
ENSG00000177294	0.111158	ENSG00000187608
ENSG00000185917	0.111158	ENSG00000241837
ENSG00000013573	0.111156	ENSG00000066279
ENSG00000080839	0.111156	ENSG00000118193
ENSG00000107643	0.111154	ENSG00000198246
ENSG00000166170	0.111152	ENSG00000198492
ENSG00000236801	0.111151	ENSG00000237506
ENSG00000133114	0.111151	ENSG00000288596
ENSG00000065491	0.11115	ENSG00000084463
ENSG00000215264	0.11115	ENSG00000219932
ENSG00000213763	0.11115	ENSG00000229132
ENSG00000223803	0.11115	ENSG00000234335
ENSG00000184517	0.111148	ENSG00000224531
ENSG00000089012	0.111147	ENSG00000113088
ENSG00000153975	0.111136	ENSG00000159579
ENSG00000223803	0.111135	ENSG00000253506
ENSG00000075856	0.111134	ENSG00000110906
ENSG00000149554	0.111132	ENSG00000156802
ENSG00000136451	0.111132	ENSG00000174738
ENSG00000130741	0.111131	ENSG00000180574
ENSG00000104131	0.11113	ENSG00000168116
ENSG00000100479	0.111128	ENSG00000164306
ENSG00000168116	0.111128	ENSG00000197062
ENSG00000082213	0.111127	ENSG00000165417
ENSG00000179583	0.111125	ENSG00000204287
ENSG00000204439	0.111125	ENSG00000221946
ENSG00000119048	0.111124	ENSG00000139990
ENSG00000140299	0.111124	ENSG00000189266
ENSG00000213448	0.111124	ENSG00000213885
ENSG00000138271	0.111123	ENSG00000169313
ENSG00000117228	0.111123	ENSG00000173193
ENSG00000117143	0.111122	ENSG00000162733
ENSG00000120458	0.111122	ENSG00000212127
ENSG00000068489	0.111121	ENSG00000105486
ENSG00000116288	0.111121	ENSG00000143106
ENSG00000134690	0.111121	ENSG00000143476
ENSG00000120798	0.111121	ENSG00000159459
ENSG00000093000	0.11112	ENSG00000156374
ENSG00000144909	0.111119	ENSG00000153179
ENSG00000070759	0.111118	ENSG00000137764
ENSG00000130803	0.111118	ENSG00000181894
ENSG00000183597	0.111116	ENSG00000205639
ENSG00000162366	0.111114	ENSG00000238243
ENSG00000163013	0.111111	ENSG00000163811
ENSG00000121858	0.111111	ENSG00000173193
ENSG00000240125	0.111111	ENSG00000244053
ENSG00000123473	0.11111	ENSG00000164109
ENSG00000094804	0.111109	ENSG00000149636
ENSG00000185917	0.111107	ENSG00000189089
ENSG00000156709	0.111107	ENSG00000223546
ENSG00000137944	0.111106	ENSG00000151247
ENSG00000122952	0.111105	ENSG00000183856
ENSG00000104805	0.111104	ENSG00000129562
ENSG00000232083	0.111104	ENSG00000242445
ENSG00000230124	0.111104	ENSG00000275700
ENSG00000142188	0.111103	ENSG00000159131
ENSG00000108588	0.111102	ENSG00000120948
ENSG00000129810	0.111102	ENSG00000149554
ENSG00000078699	0.111101	ENSG00000169118
ENSG00000121152	0.1111	ENSG00000124207
ENSG00000051341	0.1111	ENSG00000163072
ENSG00000100479	0.111099	ENSG00000112118
ENSG00000128944	0.111099	ENSG00000137812
ENSG00000125826	0.111099	ENSG00000177409
ENSG00000140307	0.111099	ENSG00000241468
ENSG00000127922	0.111096	ENSG00000138777
ENSG00000168282	0.111095	ENSG00000170903
ENSG00000025770	0.111094	ENSG00000122966
ENSG00000073861	0.111094	ENSG00000186810
ENSG00000132467	0.111094	ENSG00000247626
ENSG00000074800	0.111093	ENSG00000134333
ENSG00000141469	0.111093	ENSG00000175449
ENSG00000139597	0.111091	ENSG00000288596
ENSG00000111358	0.111088	ENSG00000139726
ENSG00000101084	0.111087	ENSG00000126001
ENSG00000181544	0.111087	ENSG00000185480
ENSG00000135476	0.111086	ENSG00000166508
ENSG00000101057	0.111085	ENSG00000142945
ENSG00000139239	0.111082	ENSG00000196683
ENSG00000049323	0.111082	ENSG00000204613
ENSG00000177640	0.111082	ENSG00000223546
ENSG00000101306	0.111079	ENSG00000163507
ENSG00000134057	0.111077	ENSG00000263513
ENSG00000157554	0.111075	ENSG00000185658
ENSG00000035499	0.111074	ENSG00000123485
ENSG00000120833	0.111073	ENSG00000169372
ENSG00000201900	0.111073	ENSG00000207109
ENSG00000164163	0.11107	ENSG00000198001
ENSG00000139239	0.111069	ENSG00000148300
ENSG00000076003	0.111068	ENSG00000101412
ENSG00000101346	0.111068	ENSG00000116237
ENSG00000076382	0.111066	ENSG00000139734
ENSG00000102900	0.111065	ENSG00000178913
ENSG00000213432	0.111065	ENSG00000235297
ENSG00000198466	0.111065	ENSG00000254004
ENSG00000102189	0.111062	ENSG00000118412
ENSG00000169252	0.11106	ENSG00000198435
ENSG00000181392	0.11106	ENSG00000261587
ENSG00000106565	0.111059	ENSG00000121552
ENSG00000133488	0.111059	ENSG00000136842
ENSG00000100479	0.111059	ENSG00000144354
ENSG00000134001	0.111059	ENSG00000185721
ENSG00000199700	0.111059	ENSG00000223864
ENSG00000100353	0.111059	ENSG00000278845
ENSG00000143476	0.111058	ENSG00000160949
ENSG00000108389	0.111057	ENSG00000108395
ENSG00000240914	0.111056	ENSG00000243746
ENSG00000131351	0.111055	ENSG00000198901
ENSG00000120910	0.111054	ENSG00000197265
ENSG00000103018	0.111053	ENSG00000117748
ENSG00000224094	0.111053	ENSG00000261557
ENSG00000141582	0.111052	ENSG00000182687
ENSG00000035499	0.111051	ENSG00000146670
ENSG00000111642	0.11105	ENSG00000135414
ENSG00000167555	0.111048	ENSG00000170949
ENSG00000101557	0.111046	ENSG00000175216
ENSG00000130770	0.111046	ENSG00000243317
ENSG00000024526	0.111046	ENSG00000263513
ENSG00000088280	0.111044	ENSG00000161647
ENSG00000120885	0.111044	ENSG00000163736
ENSG00000214362	0.111043	ENSG00000215016
ENSG00000116871	0.111042	ENSG00000184752
ENSG00000107937	0.111041	ENSG00000197170
ENSG00000126012	0.11104	ENSG00000172943
ENSG00000186501	0.111039	ENSG00000244005
ENSG00000047597	0.111037	ENSG00000185630
ENSG00000204525	0.111036	ENSG00000206337
ENSG00000110693	0.111034	ENSG00000111339
ENSG00000105011	0.111033	ENSG00000123473
ENSG00000075702	0.111031	ENSG00000136861
ENSG00000100385	0.111031	ENSG00000163600
ENSG00000131051	0.111031	ENSG00000198492
ENSG00000053372	0.11103	ENSG00000125445
ENSG00000211863	0.11103	ENSG00000211881
ENSG00000207444	0.11103	ENSG00000242330
ENSG00000125743	0.111029	ENSG00000182004
ENSG00000205639	0.111028	ENSG00000250361
ENSG00000007968	0.111027	ENSG00000166845
ENSG00000156970	0.111024	ENSG00000163072
ENSG00000184076	0.111024	ENSG00000196976
ENSG00000104852	0.111022	ENSG00000104859
ENSG00000038274	0.111021	ENSG00000173409
ENSG00000029534	0.11102	ENSG00000104267
ENSG00000184924	0.11102	ENSG00000204482
ENSG00000066926	0.111019	ENSG00000115993
ENSG00000131495	0.111019	ENSG00000169020
ENSG00000204261	0.111019	ENSG00000204525
ENSG00000034053	0.111015	ENSG00000179715
ENSG00000141101	0.111013	ENSG00000178982
ENSG00000163507	0.111012	ENSG00000165304
ENSG00000107175	0.111009	ENSG00000165280
ENSG00000083845	0.111006	ENSG00000131143
ENSG00000124614	0.111005	ENSG00000189343
ENSG00000212232	0.111004	ENSG00000239002
ENSG00000103018	0.111003	ENSG00000126775
ENSG00000138061	0.111003	ENSG00000168542
ENSG00000151846	0.111001	ENSG00000213261
ENSG00000133935	0.111	ENSG00000188010
ENSG00000105011	0.110999	ENSG00000165480
ENSG00000114933	0.110998	ENSG00000127870
ENSG00000148773	0.110997	ENSG00000160298
ENSG00000153130	0.110997	ENSG00000166181
ENSG00000005812	0.110996	ENSG00000170852
ENSG00000095574	0.110996	ENSG00000204152
ENSG00000125356	0.110995	ENSG00000243317
ENSG00000185946	0.110995	ENSG00000288596
ENSG00000166851	0.110994	ENSG00000278611
ENSG00000074755	0.110993	ENSG00000167716
ENSG00000105486	0.110992	ENSG00000249115
ENSG00000015133	0.110991	ENSG00000036054
ENSG00000123737	0.11099	ENSG00000165304
ENSG00000059573	0.110987	ENSG00000100304
ENSG00000079999	0.110987	ENSG00000185946
ENSG00000055211	0.110986	ENSG00000107077
ENSG00000076108	0.110986	ENSG00000156983
ENSG00000112695	0.110986	ENSG00000198937
ENSG00000115514	0.110985	ENSG00000136897
ENSG00000219932	0.110985	ENSG00000239269
ENSG00000112742	0.110984	ENSG00000138092
ENSG00000138439	0.110984	ENSG00000138795
ENSG00000159131	0.110982	ENSG00000160214
ENSG00000121774	0.110981	ENSG00000204435
ENSG00000010818	0.110978	ENSG00000135766
ENSG00000129195	0.110976	ENSG00000175216
ENSG00000146067	0.110976	ENSG00000204149
ENSG00000154957	0.110974	ENSG00000155729
ENSG00000075702	0.110971	ENSG00000204410
ENSG00000104635	0.11097	ENSG00000139514
ENSG00000117500	0.11097	ENSG00000163541
ENSG00000166803	0.11097	ENSG00000265418
ENSG00000101997	0.110969	ENSG00000102172
ENSG00000136715	0.110967	ENSG00000172534
ENSG00000213183	0.110967	ENSG00000240125
ENSG00000104738	0.110966	ENSG00000138658
ENSG00000225067	0.110965	ENSG00000256393
ENSG00000119969	0.110963	ENSG00000245571
ENSG00000114354	0.110962	ENSG00000137492
ENSG00000068724	0.110962	ENSG00000173611
ENSG00000100243	0.110962	ENSG00000179010
ENSG00000197756	0.110959	ENSG00000242071
ENSG00000100490	0.110958	ENSG00000160179
ENSG00000173041	0.110958	ENSG00000198039
ENSG00000270379	0.110958	ENSG00000271503
ENSG00000160957	0.110957	ENSG00000176208
ENSG00000207782	0.110957	ENSG00000221539
ENSG00000131495	0.110956	ENSG00000140990
ENSG00000131153	0.110955	ENSG00000142731
ENSG00000085840	0.11095	ENSG00000139618
ENSG00000113300	0.110949	ENSG00000132591
ENSG00000106399	0.110949	ENSG00000164182
ENSG00000165502	0.110949	ENSG00000234851
ENSG00000123472	0.110948	ENSG00000130638
ENSG00000082515	0.110947	ENSG00000134153
ENSG00000166170	0.110947	ENSG00000170759
ENSG00000214612	0.110947	ENSG00000230897
ENSG00000186854	0.110946	ENSG00000233355
ENSG00000088888	0.110944	ENSG00000119820
ENSG00000100652	0.110944	ENSG00000181038
ENSG00000009954	0.110943	ENSG00000166508
ENSG00000006695	0.110942	ENSG00000141456
ENSG00000146918	0.110941	ENSG00000164045
ENSG00000127125	0.110941	ENSG00000177971
ENSG00000011275	0.11094	ENSG00000106305
ENSG00000224041	0.11094	ENSG00000239855
ENSG00000099341	0.110938	ENSG00000108819
ENSG00000143158	0.110938	ENSG00000143164
ENSG00000182628	0.110937	ENSG00000188612
ENSG00000211868	0.110937	ENSG00000211880
ENSG00000234782	0.110937	ENSG00000259612
ENSG00000145020	0.110936	ENSG00000223705
ENSG00000107897	0.110933	ENSG00000139977
ENSG00000111252	0.110933	ENSG00000154025
ENSG00000040531	0.110933	ENSG00000161956
ENSG00000167325	0.110933	ENSG00000167670
ENSG00000101182	0.110932	ENSG00000124207
ENSG00000111602	0.110929	ENSG00000156802
ENSG00000163563	0.110929	ENSG00000164047
ENSG00000080986	0.110927	ENSG00000164611
ENSG00000008438	0.110926	ENSG00000143546
ENSG00000108064	0.110926	ENSG00000211460
ENSG00000147689	0.110926	ENSG00000224982
ENSG00000224800	0.110925	ENSG00000254132
ENSG00000123416	0.11092	ENSG00000151725
ENSG00000089280	0.11092	ENSG00000205531
ENSG00000022277	0.110918	ENSG00000196396
ENSG00000011451	0.110917	ENSG00000132128
ENSG00000108932	0.110916	ENSG00000196704
ENSG00000144867	0.110915	ENSG00000158042
ENSG00000225630	0.110915	ENSG00000248923
ENSG00000197744	0.110914	ENSG00000214485
ENSG00000235174	0.110913	ENSG00000244363
ENSG00000127586	0.110912	ENSG00000146263
ENSG00000109911	0.110912	ENSG00000152422
ENSG00000112029	0.110912	ENSG00000166483
ENSG00000242952	0.110911	ENSG00000288920
ENSG00000025770	0.11091	ENSG00000100479
ENSG00000109919	0.110909	ENSG00000174851
ENSG00000204424	0.110909	ENSG00000259207
ENSG00000108423	0.110907	ENSG00000143748
ENSG00000106628	0.110906	ENSG00000145912
ENSG00000100162	0.110906	ENSG00000162062
ENSG00000103227	0.110905	ENSG00000166073
ENSG00000083750	0.110905	ENSG00000172943
ENSG00000132467	0.110905	ENSG00000198301
ENSG00000103275	0.110904	ENSG00000110651
ENSG00000214223	0.110904	ENSG00000234825
ENSG00000124783	0.110903	ENSG00000139921
ENSG00000166508	0.110903	ENSG00000184445
ENSG00000112699	0.110902	ENSG00000170310
ENSG00000115211	0.1109	ENSG00000155438
ENSG00000123353	0.110899	ENSG00000171135
ENSG00000176533	0.110899	ENSG00000196743
ENSG00000224094	0.110899	ENSG00000228887
ENSG00000079616	0.110898	ENSG00000127337
ENSG00000051180	0.110898	ENSG00000138092
ENSG00000111247	0.110898	ENSG00000149503
ENSG00000144120	0.110898	ENSG00000156110
ENSG00000229622	0.110898	ENSG00000270772
ENSG00000076513	0.110897	ENSG00000134644
ENSG00000121335	0.110894	ENSG00000251655
ENSG00000198369	0.110893	ENSG00000234197
ENSG00000212802	0.110892	ENSG00000234498
ENSG00000111845	0.11089	ENSG00000138385
ENSG00000126787	0.110889	ENSG00000164611
ENSG00000224861	0.110888	ENSG00000249353
ENSG00000060688	0.110887	ENSG00000075914
ENSG00000136149	0.110887	ENSG00000224631
ENSG00000180172	0.110887	ENSG00000242640
ENSG00000213885	0.110887	ENSG00000256338
ENSG00000115128	0.110886	ENSG00000150459
ENSG00000215016	0.110886	ENSG00000237793
ENSG00000197937	0.110885	ENSG00000213988
ENSG00000113194	0.110884	ENSG00000153936
ENSG00000106153	0.110883	ENSG00000130748
ENSG00000058262	0.110882	ENSG00000150961
ENSG00000077157	0.110882	ENSG00000266028
ENSG00000128595	0.110881	ENSG00000244038
ENSG00000167005	0.11088	ENSG00000178691
ENSG00000101444	0.11088	ENSG00000243678
ENSG00000234145	0.11088	ENSG00000254759
ENSG00000102882	0.110878	ENSG00000157045
ENSG00000102699	0.110877	ENSG00000112685
ENSG00000126756	0.110877	ENSG00000198918
ENSG00000167633	0.110876	ENSG00000198574
ENSG00000137876	0.110875	ENSG00000166200
ENSG00000115548	0.110875	ENSG00000198040
ENSG00000067829	0.110872	ENSG00000102081
ENSG00000101224	0.11087	ENSG00000117399
ENSG00000117713	0.110866	ENSG00000163125
ENSG00000092853	0.110865	ENSG00000184445
ENSG00000071082	0.110865	ENSG00000234851
ENSG00000100991	0.110864	ENSG00000101019
ENSG00000162367	0.110864	ENSG00000187266
ENSG00000101084	0.110863	ENSG00000124126
ENSG00000178982	0.110863	ENSG00000213741
ENSG00000071539	0.110861	ENSG00000109805
ENSG00000088882	0.110861	ENSG00000115073
ENSG00000102172	0.11086	ENSG00000115421
ENSG00000102145	0.11086	ENSG00000168754
ENSG00000065328	0.110859	ENSG00000149929
ENSG00000136982	0.110859	ENSG00000156509
ENSG00000218208	0.110859	ENSG00000225093
ENSG00000170581	0.110858	ENSG00000185745
ENSG00000009954	0.110857	ENSG00000163781
ENSG00000101161	0.110857	ENSG00000197114
ENSG00000219222	0.110857	ENSG00000240392
ENSG00000135632	0.110855	ENSG00000136718
ENSG00000139343	0.110852	ENSG00000182004
ENSG00000168078	0.110852	ENSG00000184661
ENSG00000116237	0.110851	ENSG00000176022
ENSG00000136942	0.11085	ENSG00000196531
ENSG00000225973	0.110847	ENSG00000260916
ENSG00000199347	0.110846	ENSG00000207357
ENSG00000116586	0.110845	ENSG00000144591
ENSG00000131351	0.110844	ENSG00000160298
ENSG00000100450	0.110843	ENSG00000111537
ENSG00000108590	0.110843	ENSG00000129235
ENSG00000080839	0.110843	ENSG00000160298
ENSG00000092853	0.110842	ENSG00000138180
ENSG00000124659	0.110842	ENSG00000185115
ENSG00000116830	0.110841	ENSG00000156970
ENSG00000072571	0.110839	ENSG00000137812
ENSG00000167513	0.110839	ENSG00000175063
ENSG00000084093	0.110839	ENSG00000181904
ENSG00000228887	0.110839	ENSG00000230207
ENSG00000168876	0.110839	ENSG00000253251
ENSG00000229133	0.110838	ENSG00000242071
ENSG00000093009	0.110836	ENSG00000176225
ENSG00000106049	0.110835	ENSG00000189043
ENSG00000127419	0.110835	ENSG00000223745
ENSG00000116824	0.110834	ENSG00000163519
ENSG00000006015	0.110833	ENSG00000156973
ENSG00000091651	0.110833	ENSG00000228716
ENSG00000100815	0.110831	ENSG00000134186
ENSG00000151725	0.110831	ENSG00000183856
ENSG00000143476	0.11083	ENSG00000146143
ENSG00000105058	0.110829	ENSG00000188167
ENSG00000067560	0.110828	ENSG00000142227
ENSG00000136982	0.110826	ENSG00000197299
ENSG00000240914	0.110824	ENSG00000263563
ENSG00000123737	0.110823	ENSG00000164045
ENSG00000211890	0.110823	ENSG00000224650
ENSG00000212694	0.110822	ENSG00000249087
ENSG00000051180	0.110817	ENSG00000094804
ENSG00000104738	0.110817	ENSG00000152253
ENSG00000176087	0.110815	ENSG00000213523
ENSG00000105523	0.110815	ENSG00000221539
ENSG00000142731	0.110814	ENSG00000182628
ENSG00000107937	0.110813	ENSG00000164134
ENSG00000225573	0.110813	ENSG00000237668
ENSG00000111339	0.11081	ENSG00000130695
ENSG00000138382	0.11081	ENSG00000160194
ENSG00000121864	0.110808	ENSG00000137492
ENSG00000110395	0.110808	ENSG00000186174
ENSG00000101336	0.110807	ENSG00000196368
ENSG00000152359	0.110806	ENSG00000163481
ENSG00000138629	0.110805	ENSG00000161970
ENSG00000099364	0.110805	ENSG00000276293
ENSG00000111247	0.110804	ENSG00000166881
ENSG00000211864	0.110803	ENSG00000211867
ENSG00000137054	0.110802	ENSG00000178035
ENSG00000144021	0.110801	ENSG00000178028
ENSG00000109475	0.110799	ENSG00000175061
ENSG00000104472	0.110798	ENSG00000168003
ENSG00000175518	0.110797	ENSG00000231049
ENSG00000123358	0.110796	ENSG00000171174
ENSG00000236058	0.110794	ENSG00000255642
ENSG00000160957	0.110793	ENSG00000180385
ENSG00000013725	0.110792	ENSG00000141293
ENSG00000235065	0.110791	ENSG00000256393
ENSG00000068308	0.11079	ENSG00000101997
ENSG00000211863	0.11079	ENSG00000211880
ENSG00000175886	0.110789	ENSG00000213609
ENSG00000234093	0.110789	ENSG00000234797
ENSG00000014216	0.110789	ENSG00000254986
ENSG00000107643	0.110788	ENSG00000112282
ENSG00000012822	0.110785	ENSG00000167447
ENSG00000171606	0.110785	ENSG00000196387
ENSG00000198258	0.110784	ENSG00000229833
ENSG00000100353	0.110783	ENSG00000113048
ENSG00000000938	0.110779	ENSG00000103569
ENSG00000100991	0.110779	ENSG00000166887
ENSG00000123146	0.110778	ENSG00000179820
ENSG00000060688	0.110777	ENSG00000173436
ENSG00000184076	0.110777	ENSG00000187601
ENSG00000228887	0.110776	ENSG00000249264
ENSG00000171530	0.110775	ENSG00000184752
ENSG00000075303	0.110774	ENSG00000137944
ENSG00000146918	0.110768	ENSG00000214826
ENSG00000116151	0.110765	ENSG00000157916
ENSG00000211895	0.110763	ENSG00000211934
ENSG00000112137	0.110762	ENSG00000221968
ENSG00000101843	0.110761	ENSG00000101882
ENSG00000134970	0.110761	ENSG00000155304
ENSG00000109919	0.110761	ENSG00000196419
ENSG00000163877	0.110761	ENSG00000232273
ENSG00000229806	0.110757	ENSG00000241741
ENSG00000183291	0.110755	ENSG00000198771
ENSG00000183298	0.110754	ENSG00000235174
ENSG00000123091	0.110753	ENSG00000126524
ENSG00000120802	0.110751	ENSG00000134057
ENSG00000105011	0.11075	ENSG00000130816
ENSG00000044459	0.110749	ENSG00000062822
ENSG00000136938	0.110749	ENSG00000196230
ENSG00000131469	0.110749	ENSG00000243678
ENSG00000115875	0.110747	ENSG00000144802
ENSG00000008441	0.110746	ENSG00000082146
ENSG00000042088	0.110745	ENSG00000110066
ENSG00000154727	0.110745	ENSG00000175087
ENSG00000216624	0.110745	ENSG00000241081
ENSG00000051341	0.110744	ENSG00000186638
ENSG00000120327	0.110743	ENSG00000248449
ENSG00000075702	0.110738	ENSG00000104889
ENSG00000149554	0.110738	ENSG00000149636
ENSG00000080608	0.110737	ENSG00000165280
ENSG00000100558	0.110735	ENSG00000170271
ENSG00000010292	0.110731	ENSG00000162063
ENSG00000175544	0.11073	ENSG00000198743
ENSG00000116584	0.110728	ENSG00000143373
ENSG00000138279	0.110727	ENSG00000165678
ENSG00000067334	0.110726	ENSG00000105821
ENSG00000160949	0.110725	ENSG00000165304
ENSG00000165244	0.110724	ENSG00000228716
ENSG00000104738	0.110722	ENSG00000109685
ENSG00000215374	0.110721	ENSG00000255052
ENSG00000116641	0.110719	ENSG00000164050
ENSG00000211673	0.110719	ENSG00000224650
ENSG00000080839	0.110718	ENSG00000109805
ENSG00000213183	0.110718	ENSG00000232341
ENSG00000225733	0.110717	ENSG00000259956
ENSG00000130638	0.110717	ENSG00000273142
ENSG00000127870	0.110715	ENSG00000137776
ENSG00000118412	0.110714	ENSG00000119397
ENSG00000184924	0.110713	ENSG00000235174
ENSG00000075218	0.110712	ENSG00000109685
ENSG00000227337	0.11071	ENSG00000244485
ENSG00000072364	0.11071	ENSG00000275023
ENSG00000005961	0.110708	ENSG00000166091
ENSG00000158636	0.110707	ENSG00000166348
ENSG00000164109	0.110705	ENSG00000214826
ENSG00000004939	0.110704	ENSG00000238243
ENSG00000142751	0.110703	ENSG00000160695
ENSG00000105669	0.110702	ENSG00000164258
ENSG00000029363	0.110701	ENSG00000119801
ENSG00000157350	0.110701	ENSG00000185246
ENSG00000097046	0.110699	ENSG00000123473
ENSG00000075702	0.110699	ENSG00000183814
ENSG00000183508	0.110699	ENSG00000198876
ENSG00000232472	0.110699	ENSG00000237506
ENSG00000256338	0.110698	ENSG00000267119
ENSG00000132780	0.110697	ENSG00000136938
ENSG00000156970	0.110697	ENSG00000167900
ENSG00000167711	0.110696	ENSG00000167716
ENSG00000099624	0.110696	ENSG00000171858
ENSG00000085760	0.110695	ENSG00000152558
ENSG00000007047	0.110695	ENSG00000156639
ENSG00000115816	0.110695	ENSG00000198000
ENSG00000119508	0.110694	ENSG00000136634
ENSG00000162604	0.110694	ENSG00000186222
ENSG00000127022	0.110693	ENSG00000204356
ENSG00000213609	0.110693	ENSG00000228224
ENSG00000122481	0.110687	ENSG00000124383
ENSG00000227057	0.110687	ENSG00000235863
ENSG00000105397	0.110686	ENSG00000140983
ENSG00000141030	0.110686	ENSG00000175826
ENSG00000083099	0.110683	ENSG00000146109
ENSG00000113088	0.110683	ENSG00000172116
ENSG00000164879	0.110681	ENSG00000165702
ENSG00000086065	0.110679	ENSG00000165283
ENSG00000007168	0.110679	ENSG00000167721
ENSG00000134321	0.110679	ENSG00000238025
ENSG00000068489	0.110678	ENSG00000152253
ENSG00000197989	0.110678	ENSG00000234741
ENSG00000071082	0.110677	ENSG00000212802
ENSG00000105677	0.110677	ENSG00000233927
ENSG00000140983	0.110676	ENSG00000158773
ENSG00000111328	0.110676	ENSG00000176871
ENSG00000225093	0.110676	ENSG00000228232
ENSG00000197744	0.110676	ENSG00000249264
ENSG00000076382	0.110675	ENSG00000093009
ENSG00000053372	0.110673	ENSG00000197498
ENSG00000215016	0.110672	ENSG00000243504
ENSG00000275302	0.110672	ENSG00000276085
ENSG00000130821	0.110671	ENSG00000196517
ENSG00000241868	0.11067	ENSG00000259335
ENSG00000125170	0.110669	ENSG00000135736
ENSG00000136699	0.110669	ENSG00000239306
ENSG00000137198	0.110668	ENSG00000229988
ENSG00000125459	0.110667	ENSG00000135775
ENSG00000116221	0.110667	ENSG00000136930
ENSG00000111331	0.110666	ENSG00000163840
ENSG00000129173	0.110665	ENSG00000134291
ENSG00000184445	0.110664	ENSG00000198056
ENSG00000015479	0.110663	ENSG00000163161
ENSG00000161671	0.110662	ENSG00000204653
ENSG00000089685	0.110661	ENSG00000140451
ENSG00000204257	0.110661	ENSG00000224557
ENSG00000047315	0.110659	ENSG00000117751
ENSG00000177410	0.110659	ENSG00000196531
ENSG00000136802	0.110659	ENSG00000224470
ENSG00000073536	0.110658	ENSG00000161016
ENSG00000102786	0.110656	ENSG00000135297
ENSG00000060688	0.110654	ENSG00000133119
ENSG00000138658	0.110654	ENSG00000165304
ENSG00000230837	0.110654	ENSG00000233921
ENSG00000234851	0.110654	ENSG00000241061
ENSG00000178150	0.110651	ENSG00000180509
ENSG00000072571	0.11065	ENSG00000090889
ENSG00000215264	0.110649	ENSG00000230837
ENSG00000088325	0.110648	ENSG00000092470
ENSG00000069956	0.110648	ENSG00000196646
ENSG00000182383	0.110648	ENSG00000232083
ENSG00000001497	0.110647	ENSG00000127922
ENSG00000085514	0.110647	ENSG00000247626
ENSG00000156876	0.110646	ENSG00000185480
ENSG00000126267	0.110645	ENSG00000241837
ENSG00000101811	0.110643	ENSG00000101843
ENSG00000131747	0.110643	ENSG00000171848
ENSG00000090889	0.110642	ENSG00000136824
ENSG00000168010	0.110642	ENSG00000266714
ENSG00000175322	0.110641	ENSG00000176225
ENSG00000112742	0.11064	ENSG00000140534
ENSG00000117748	0.11064	ENSG00000145088
ENSG00000134825	0.11064	ENSG00000151576
ENSG00000116747	0.110638	ENSG00000154370
ENSG00000215492	0.110637	ENSG00000234782
ENSG00000121316	0.110636	ENSG00000186431
ENSG00000073111	0.110634	ENSG00000213988
ENSG00000178404	0.110634	ENSG00000267355
ENSG00000154727	0.110633	ENSG00000170145
ENSG00000133028	0.110632	ENSG00000141456
ENSG00000116698	0.11063	ENSG00000235750
ENSG00000234797	0.11063	ENSG00000253506
ENSG00000066926	0.110629	ENSG00000105610
ENSG00000124172	0.110628	ENSG00000198276
ENSG00000153551	0.110626	ENSG00000168961
ENSG00000176396	0.110626	ENSG00000176401
ENSG00000085840	0.110625	ENSG00000198826
ENSG00000089289	0.110625	ENSG00000235174
ENSG00000199990	0.110624	ENSG00000274978
ENSG00000100526	0.110623	ENSG00000184661
ENSG00000248445	0.110622	ENSG00000271447
ENSG00000013725	0.110621	ENSG00000069667
ENSG00000135218	0.110621	ENSG00000136929
ENSG00000130734	0.110621	ENSG00000238364
ENSG00000232341	0.110621	ENSG00000254252
ENSG00000139636	0.110619	ENSG00000141576
ENSG00000139718	0.110619	ENSG00000163349
ENSG00000145388	0.110619	ENSG00000164164
ENSG00000107562	0.110618	ENSG00000163430
ENSG00000100714	0.110616	ENSG00000112118
ENSG00000213762	0.110615	ENSG00000215717
ENSG00000197170	0.110614	ENSG00000198087
ENSG00000100664	0.110614	ENSG00000230124
ENSG00000105127	0.110613	ENSG00000120948
ENSG00000012048	0.110612	ENSG00000111445
ENSG00000115163	0.110612	ENSG00000148773
ENSG00000109046	0.110612	ENSG00000221978
ENSG00000177776	0.110608	ENSG00000238172
ENSG00000249264	0.110608	ENSG00000279800
ENSG00000130821	0.110607	ENSG00000243064
ENSG00000103018	0.110606	ENSG00000172239
ENSG00000167555	0.110606	ENSG00000188227
ENSG00000100479	0.110605	ENSG00000164109
ENSG00000188873	0.110605	ENSG00000228929
ENSG00000186409	0.110604	ENSG00000204060
ENSG00000113068	0.110603	ENSG00000129084
ENSG00000109674	0.110602	ENSG00000129810
ENSG00000182774	0.110602	ENSG00000182899
ENSG00000083844	0.110601	ENSG00000131115
ENSG00000103569	0.110601	ENSG00000158869
ENSG00000000460	0.1106	ENSG00000066651
ENSG00000117543	0.1106	ENSG00000164346
ENSG00000214485	0.1106	ENSG00000224861
ENSG00000110442	0.110599	ENSG00000167770
ENSG00000149600	0.110599	ENSG00000242372
ENSG00000131469	0.110595	ENSG00000142676
ENSG00000092853	0.110594	ENSG00000117724
ENSG00000211765	0.110593	ENSG00000211771
ENSG00000147383	0.110592	ENSG00000269335
ENSG00000183878	0.110592	ENSG00000270641
ENSG00000084693	0.11059	ENSG00000123143
ENSG00000125652	0.11059	ENSG00000139239
ENSG00000013583	0.110589	ENSG00000171443
ENSG00000120992	0.110588	ENSG00000182552
ENSG00000070761	0.110587	ENSG00000114648
ENSG00000072571	0.110587	ENSG00000137807
ENSG00000214541	0.110586	ENSG00000243746
ENSG00000111665	0.110585	ENSG00000164045
ENSG00000075303	0.110584	ENSG00000180773
ENSG00000149308	0.110583	ENSG00000163541
ENSG00000164167	0.110583	ENSG00000177646
ENSG00000080839	0.11058	ENSG00000196584
ENSG00000132591	0.110578	ENSG00000163528
ENSG00000107560	0.110578	ENSG00000177640
ENSG00000076382	0.110575	ENSG00000123374
ENSG00000111247	0.110574	ENSG00000138376
ENSG00000233328	0.110574	ENSG00000263563
ENSG00000153406	0.110574	ENSG00000275700
ENSG00000133597	0.110572	ENSG00000135049
ENSG00000118246	0.11057	ENSG00000197062
ENSG00000111252	0.110568	ENSG00000123395
ENSG00000164924	0.110568	ENSG00000167460
ENSG00000100246	0.110567	ENSG00000119421
ENSG00000044459	0.110567	ENSG00000122966
ENSG00000066136	0.110565	ENSG00000112514
ENSG00000213621	0.110564	ENSG00000242314
ENSG00000100664	0.110563	ENSG00000142453
ENSG00000166197	0.110563	ENSG00000235408
ENSG00000116717	0.110557	ENSG00000186834
ENSG00000154447	0.110557	ENSG00000249129
ENSG00000182383	0.110555	ENSG00000215016
ENSG00000121864	0.110554	ENSG00000169018
ENSG00000173207	0.110554	ENSG00000180385
ENSG00000124733	0.110553	ENSG00000132591
ENSG00000116830	0.110553	ENSG00000143476
ENSG00000033122	0.110552	ENSG00000163681
ENSG00000170807	0.110551	ENSG00000174738
ENSG00000243672	0.11055	ENSG00000244073
ENSG00000163931	0.110549	ENSG00000164346
ENSG00000114353	0.110548	ENSG00000171603
ENSG00000107669	0.110548	ENSG00000171862
ENSG00000211862	0.110548	ENSG00000211886
ENSG00000062822	0.110547	ENSG00000142731
ENSG00000211856	0.110547	ENSG00000278661
ENSG00000149150	0.110546	ENSG00000186907
ENSG00000189057	0.110545	ENSG00000235422
ENSG00000111335	0.110544	ENSG00000205413
ENSG00000115540	0.110543	ENSG00000138069
ENSG00000234745	0.110543	ENSG00000240065
ENSG00000078237	0.110542	ENSG00000122068
ENSG00000086504	0.110542	ENSG00000168002
ENSG00000218582	0.110541	ENSG00000237984
ENSG00000130811	0.11054	ENSG00000215021
ENSG00000101057	0.110539	ENSG00000160949
ENSG00000089009	0.110537	ENSG00000156697
ENSG00000014919	0.110537	ENSG00000171862
ENSG00000157593	0.110537	ENSG00000231925
ENSG00000163382	0.110536	ENSG00000198937
ENSG00000077152	0.110536	ENSG00000237649
ENSG00000089048	0.110535	ENSG00000137776
ENSG00000211598	0.110534	ENSG00000211663
ENSG00000118193	0.110533	ENSG00000167325
ENSG00000141293	0.110532	ENSG00000271503
ENSG00000115827	0.110531	ENSG00000129317
ENSG00000119969	0.110531	ENSG00000134690
ENSG00000105656	0.110529	ENSG00000167487
ENSG00000226525	0.110526	ENSG00000240509
ENSG00000076248	0.110524	ENSG00000149929
ENSG00000137812	0.110524	ENSG00000173207
ENSG00000213051	0.110524	ENSG00000239223
ENSG00000251791	0.110524	ENSG00000252010
ENSG00000155629	0.110521	ENSG00000207976
ENSG00000134940	0.110521	ENSG00000221829
ENSG00000068079	0.110518	ENSG00000162614
ENSG00000065183	0.110516	ENSG00000150753
ENSG00000213621	0.110515	ENSG00000232134
ENSG00000137522	0.110512	ENSG00000198663
ENSG00000224094	0.110511	ENSG00000236058
ENSG00000100591	0.11051	ENSG00000136143
ENSG00000179271	0.110509	ENSG00000188612
ENSG00000240864	0.110509	ENSG00000244575
ENSG00000132530	0.110508	ENSG00000160932
ENSG00000131153	0.110507	ENSG00000176894
ENSG00000100243	0.110507	ENSG00000179918
ENSG00000166508	0.110505	ENSG00000173207
ENSG00000235587	0.110505	ENSG00000255642
ENSG00000100206	0.110504	ENSG00000127586
ENSG00000134326	0.110504	ENSG00000183486
ENSG00000134825	0.110504	ENSG00000204392
ENSG00000081307	0.110502	ENSG00000089195
ENSG00000115163	0.1105	ENSG00000136122
ENSG00000196205	0.1105	ENSG00000249264
ENSG00000102103	0.110499	ENSG00000182518
ENSG00000132432	0.110497	ENSG00000147123
ENSG00000100479	0.110495	ENSG00000111445
ENSG00000211664	0.110495	ENSG00000278857
ENSG00000108557	0.110494	ENSG00000142166
ENSG00000051341	0.110494	ENSG00000183814
ENSG00000047315	0.110491	ENSG00000112983
ENSG00000085998	0.110491	ENSG00000161920
ENSG00000175826	0.110491	ENSG00000183011
ENSG00000091490	0.110487	ENSG00000162654
ENSG00000006125	0.110486	ENSG00000134186
ENSG00000111247	0.110484	ENSG00000138346
ENSG00000234797	0.110484	ENSG00000239269
ENSG00000157184	0.110483	ENSG00000163481
ENSG00000175449	0.110483	ENSG00000205639
ENSG00000137154	0.110482	ENSG00000145592
ENSG00000129128	0.110482	ENSG00000230613
ENSG00000083093	0.110481	ENSG00000125484
ENSG00000184792	0.110481	ENSG00000187244
ENSG00000172061	0.110481	ENSG00000197721
ENSG00000116649	0.110477	ENSG00000130748
ENSG00000174738	0.110477	ENSG00000176542
ENSG00000067048	0.110477	ENSG00000231535
ENSG00000119927	0.110476	ENSG00000146085
ENSG00000130734	0.110476	ENSG00000166912
ENSG00000116898	0.110476	ENSG00000239789
ENSG00000214199	0.110475	ENSG00000254759
ENSG00000228887	0.110474	ENSG00000236058
ENSG00000176208	0.110472	ENSG00000185480
ENSG00000182383	0.110471	ENSG00000258613
ENSG00000148429	0.110471	ENSG00000268006
ENSG00000118193	0.11047	ENSG00000186193
ENSG00000012048	0.110469	ENSG00000135451
ENSG00000115641	0.110467	ENSG00000256269
ENSG00000105011	0.110466	ENSG00000166508
ENSG00000087470	0.110465	ENSG00000134697
ENSG00000229814	0.110465	ENSG00000244485
ENSG00000066422	0.110463	ENSG00000142867
ENSG00000076003	0.110461	ENSG00000163781
ENSG00000181938	0.11046	ENSG00000260186
ENSG00000113810	0.110459	ENSG00000146670
ENSG00000149636	0.110459	ENSG00000171241
ENSG00000183484	0.110459	ENSG00000213619
ENSG00000131115	0.110459	ENSG00000256683
ENSG00000004455	0.110456	ENSG00000005339
ENSG00000160781	0.110456	ENSG00000162461
ENSG00000159459	0.110456	ENSG00000180979
ENSG00000145592	0.110455	ENSG00000147123
ENSG00000114796	0.110455	ENSG00000163866
ENSG00000224861	0.110455	ENSG00000229638
ENSG00000169679	0.110454	ENSG00000175216
ENSG00000233426	0.110453	ENSG00000234335
ENSG00000103994	0.110452	ENSG00000183530
ENSG00000080819	0.110451	ENSG00000170385
ENSG00000104738	0.110451	ENSG00000228716
ENSG00000214223	0.110451	ENSG00000249855
ENSG00000111530	0.110449	ENSG00000188529
ENSG00000107560	0.110448	ENSG00000186001
ENSG00000160753	0.110448	ENSG00000245849
ENSG00000101079	0.110446	ENSG00000198646
ENSG00000152463	0.110443	ENSG00000174944
ENSG00000182986	0.110442	ENSG00000213801
ENSG00000132109	0.11044	ENSG00000136514
ENSG00000152443	0.11044	ENSG00000196646
ENSG00000144959	0.110439	ENSG00000162367
ENSG00000228331	0.110439	ENSG00000254132
ENSG00000225031	0.110439	ENSG00000259612
ENSG00000132004	0.110438	ENSG00000152475
ENSG00000186940	0.110438	ENSG00000223529
ENSG00000121621	0.110436	ENSG00000166851
ENSG00000207455	0.110436	ENSG00000249850
ENSG00000107833	0.110434	ENSG00000234797
ENSG00000181616	0.110433	ENSG00000233646
ENSG00000091527	0.110432	ENSG00000121864
ENSG00000178338	0.110432	ENSG00000198040
ENSG00000056972	0.11043	ENSG00000175166
ENSG00000013583	0.11043	ENSG00000178982
ENSG00000157456	0.110429	ENSG00000164611
ENSG00000162961	0.110428	ENSG00000164654
ENSG00000155660	0.110428	ENSG00000185624
ENSG00000120802	0.110427	ENSG00000149929
ENSG00000166170	0.110427	ENSG00000215717
ENSG00000168282	0.110425	ENSG00000174013
ENSG00000168282	0.110425	ENSG00000181915
ENSG00000182552	0.110425	ENSG00000187735
ENSG00000171132	0.110425	ENSG00000238121
ENSG00000130713	0.110424	ENSG00000189091
ENSG00000186854	0.110424	ENSG00000197540
ENSG00000102145	0.110422	ENSG00000183032
ENSG00000117395	0.110419	ENSG00000126106
ENSG00000164442	0.110416	ENSG00000225434
ENSG00000084073	0.110414	ENSG00000166181
ENSG00000175470	0.110411	ENSG00000235677
ENSG00000197619	0.110409	ENSG00000198440
ENSG00000119509	0.110408	ENSG00000171097
ENSG00000239224	0.110408	ENSG00000276956
ENSG00000104889	0.110407	ENSG00000111247
ENSG00000101447	0.110407	ENSG00000129810
ENSG00000120539	0.110407	ENSG00000166881
ENSG00000086598	0.110406	ENSG00000121892
ENSG00000138646	0.110405	ENSG00000170581
ENSG00000217027	0.110404	ENSG00000224631
ENSG00000109917	0.110403	ENSG00000124228
ENSG00000109881	0.110403	ENSG00000149136
ENSG00000089693	0.110402	ENSG00000111667
ENSG00000127540	0.110402	ENSG00000242485
ENSG00000068654	0.1104	ENSG00000070061
ENSG00000142945	0.1104	ENSG00000164087
ENSG00000078699	0.1104	ENSG00000165060
ENSG00000047849	0.110398	ENSG00000086015
ENSG00000070367	0.110398	ENSG00000176407
ENSG00000108587	0.110396	ENSG00000141699
ENSG00000105701	0.110392	ENSG00000133069
ENSG00000164692	0.110392	ENSG00000173369
ENSG00000129244	0.110392	ENSG00000223609
ENSG00000249264	0.110392	ENSG00000249565
ENSG00000161133	0.110391	ENSG00000187979
ENSG00000184612	0.110391	ENSG00000232341
ENSG00000107829	0.110389	ENSG00000179832
ENSG00000108826	0.110389	ENSG00000187778
ENSG00000124839	0.110388	ENSG00000159884
ENSG00000213261	0.110387	ENSG00000237506
ENSG00000169155	0.110386	ENSG00000197798
ENSG00000112367	0.110385	ENSG00000130347
ENSG00000144395	0.110385	ENSG00000264358
ENSG00000122565	0.110382	ENSG00000126261
ENSG00000014123	0.11038	ENSG00000115128
ENSG00000101052	0.110376	ENSG00000149600
ENSG00000114735	0.110375	ENSG00000133466
ENSG00000047932	0.110375	ENSG00000149474
ENSG00000107581	0.110372	ENSG00000146731
ENSG00000128626	0.110372	ENSG00000172336
ENSG00000100221	0.11037	ENSG00000153234
ENSG00000033170	0.11037	ENSG00000169239
ENSG00000149503	0.11037	ENSG00000175216
ENSG00000127125	0.110369	ENSG00000166912
ENSG00000137776	0.110367	ENSG00000138385
ENSG00000104980	0.110367	ENSG00000141994
ENSG00000213462	0.110367	ENSG00000234585
ENSG00000100991	0.110366	ENSG00000149600
ENSG00000157315	0.110365	ENSG00000213380
ENSG00000136824	0.110364	ENSG00000173207
ENSG00000168334	0.110364	ENSG00000173334
ENSG00000082516	0.110362	ENSG00000105298
ENSG00000132676	0.110362	ENSG00000147677
ENSG00000124562	0.110362	ENSG00000184752
ENSG00000198258	0.110362	ENSG00000224877
ENSG00000218208	0.110362	ENSG00000229133
ENSG00000073111	0.110361	ENSG00000144354
ENSG00000173480	0.11036	ENSG00000196705
ENSG00000102572	0.110359	ENSG00000152767
ENSG00000143751	0.110358	ENSG00000173276
ENSG00000050426	0.110356	ENSG00000089009
ENSG00000160957	0.110356	ENSG00000167900
ENSG00000104889	0.110355	ENSG00000109881
ENSG00000089723	0.110355	ENSG00000253995
ENSG00000132424	0.110354	ENSG00000153914
ENSG00000138442	0.110353	ENSG00000184178
ENSG00000115685	0.110352	ENSG00000120509
ENSG00000105576	0.110352	ENSG00000139651
ENSG00000169203	0.110352	ENSG00000169246
ENSG00000124098	0.110352	ENSG00000204010
ENSG00000135999	0.11035	ENSG00000174151
ENSG00000134086	0.110349	ENSG00000163960
ENSG00000148841	0.110348	ENSG00000154124
ENSG00000135476	0.110347	ENSG00000185480
ENSG00000232083	0.110347	ENSG00000232341
ENSG00000062822	0.110346	ENSG00000139618
ENSG00000005893	0.110345	ENSG00000124333
ENSG00000124383	0.110345	ENSG00000215301
ENSG00000214389	0.110345	ENSG00000217027
ENSG00000112029	0.110344	ENSG00000142731
ENSG00000064726	0.110344	ENSG00000156642
ENSG00000061987	0.110342	ENSG00000136021
ENSG00000117226	0.11034	ENSG00000123609
ENSG00000225573	0.110338	ENSG00000242071
ENSG00000038210	0.110337	ENSG00000166037
ENSG00000197249	0.110337	ENSG00000197766
ENSG00000108100	0.110336	ENSG00000119820
ENSG00000118246	0.110336	ENSG00000163104
ENSG00000183508	0.110335	ENSG00000184792
ENSG00000213199	0.110334	ENSG00000250067
ENSG00000180172	0.110333	ENSG00000224631
ENSG00000213235	0.110333	ENSG00000241506
ENSG00000163808	0.110331	ENSG00000197275
ENSG00000065268	0.11033	ENSG00000099817
ENSG00000064490	0.11033	ENSG00000100348
ENSG00000141582	0.110329	ENSG00000153234
ENSG00000137807	0.110328	ENSG00000167513
ENSG00000140525	0.110328	ENSG00000213186
ENSG00000088325	0.110327	ENSG00000111247
ENSG00000147649	0.110327	ENSG00000164944
ENSG00000120327	0.110327	ENSG00000262209
ENSG00000139734	0.110325	ENSG00000159259
ENSG00000112312	0.110323	ENSG00000160957
ENSG00000175390	0.110323	ENSG00000188243
ENSG00000140471	0.110323	ENSG00000251819
ENSG00000141030	0.110322	ENSG00000167721
ENSG00000206147	0.110321	ENSG00000238103
ENSG00000197863	0.110321	ENSG00000256683
ENSG00000068308	0.110318	ENSG00000068394
ENSG00000132275	0.110316	ENSG00000155438
ENSG00000109685	0.110316	ENSG00000167900
ENSG00000062725	0.110315	ENSG00000186566
ENSG00000130816	0.110311	ENSG00000134574
ENSG00000130713	0.110311	ENSG00000167721
ENSG00000001497	0.110309	ENSG00000085377
ENSG00000225093	0.110309	ENSG00000234093
ENSG00000230837	0.110308	ENSG00000256338
ENSG00000137078	0.110305	ENSG00000159884
ENSG00000101916	0.110304	ENSG00000175489
ENSG00000198862	0.110304	ENSG00000205758
ENSG00000131351	0.110303	ENSG00000137804
ENSG00000034693	0.110301	ENSG00000094880
ENSG00000115163	0.110301	ENSG00000137804
ENSG00000005513	0.110299	ENSG00000142279
ENSG00000089234	0.110299	ENSG00000187555
ENSG00000229133	0.110299	ENSG00000238103
ENSG00000025293	0.110298	ENSG00000124226
ENSG00000136861	0.110296	ENSG00000144395
ENSG00000143222	0.110294	ENSG00000171858
ENSG00000088325	0.110293	ENSG00000127423
ENSG00000099364	0.110293	ENSG00000205903
ENSG00000014123	0.110291	ENSG00000138385
ENSG00000090905	0.110289	ENSG00000115145
ENSG00000099860	0.110288	ENSG00000170345
ENSG00000229814	0.110288	ENSG00000230364
ENSG00000225159	0.110288	ENSG00000249565
ENSG00000072110	0.110288	ENSG00000270975
ENSG00000124217	0.110287	ENSG00000142528
ENSG00000105011	0.110287	ENSG00000149929
ENSG00000217026	0.110286	ENSG00000233971
ENSG00000228474	0.110286	ENSG00000254999
ENSG00000007968	0.110285	ENSG00000109685
ENSG00000101052	0.110285	ENSG00000124177
ENSG00000124784	0.110285	ENSG00000171453
ENSG00000224800	0.110285	ENSG00000240463
ENSG00000184988	0.110284	ENSG00000187792
ENSG00000146904	0.110284	ENSG00000229153
ENSG00000235169	0.110284	ENSG00000238243
ENSG00000120738	0.110283	ENSG00000125740
ENSG00000125652	0.110282	ENSG00000155621
ENSG00000223668	0.110281	ENSG00000229638
ENSG00000134987	0.11028	ENSG00000185246
ENSG00000104812	0.110279	ENSG00000117308
ENSG00000167721	0.110279	ENSG00000180329
ENSG00000063854	0.110278	ENSG00000130560
ENSG00000162572	0.110278	ENSG00000172878
ENSG00000008405	0.110276	ENSG00000145375
ENSG00000166181	0.110275	ENSG00000181826
ENSG00000139239	0.110275	ENSG00000186468
ENSG00000008517	0.110273	ENSG00000141293
ENSG00000110693	0.110273	ENSG00000256269
ENSG00000115944	0.11027	ENSG00000156467
ENSG00000118655	0.110269	ENSG00000133302
ENSG00000077152	0.110268	ENSG00000127564
ENSG00000071889	0.110268	ENSG00000180879
ENSG00000111581	0.110268	ENSG00000198554
ENSG00000197451	0.110266	ENSG00000242485
ENSG00000139734	0.110264	ENSG00000203760
ENSG00000243746	0.110264	ENSG00000263563
ENSG00000158417	0.110262	ENSG00000163131
ENSG00000223668	0.110262	ENSG00000233830
ENSG00000023330	0.110261	ENSG00000177125
ENSG00000031823	0.110261	ENSG00000204564
ENSG00000136824	0.11026	ENSG00000169679
ENSG00000107290	0.11026	ENSG00000198000
ENSG00000128228	0.110259	ENSG00000185624
ENSG00000138303	0.110258	ENSG00000168209
ENSG00000012048	0.110257	ENSG00000188312
ENSG00000120802	0.110256	ENSG00000131747
ENSG00000104812	0.110255	ENSG00000187555
ENSG00000106636	0.110255	ENSG00000205903
ENSG00000163516	0.110252	ENSG00000176022
ENSG00000117226	0.110252	ENSG00000221963
ENSG00000062822	0.110251	ENSG00000080839
ENSG00000117543	0.11025	ENSG00000149823
ENSG00000063177	0.110248	ENSG00000175061
ENSG00000068354	0.110246	ENSG00000102312
ENSG00000105011	0.110245	ENSG00000126787
ENSG00000083457	0.110245	ENSG00000213977
ENSG00000211941	0.110245	ENSG00000244575
ENSG00000112763	0.110244	ENSG00000204599
ENSG00000078804	0.110243	ENSG00000132823
ENSG00000086015	0.110243	ENSG00000198089
ENSG00000223676	0.110243	ENSG00000227337
ENSG00000111596	0.110242	ENSG00000175283
ENSG00000122406	0.110242	ENSG00000232472
ENSG00000148297	0.110242	ENSG00000280798
ENSG00000264618	0.110238	ENSG00000265813
ENSG00000104299	0.110237	ENSG00000108883
ENSG00000226360	0.110237	ENSG00000233927
ENSG00000240509	0.110237	ENSG00000241680
ENSG00000107341	0.110235	ENSG00000137101
ENSG00000134057	0.110235	ENSG00000149503
ENSG00000151611	0.110234	ENSG00000165417
ENSG00000124098	0.110233	ENSG00000166947
ENSG00000159479	0.110233	ENSG00000180917
ENSG00000187514	0.110233	ENSG00000198134
ENSG00000184916	0.110233	ENSG00000257556
ENSG00000123473	0.110232	ENSG00000166851
ENSG00000109861	0.110232	ENSG00000204580
ENSG00000014641	0.11023	ENSG00000108883
ENSG00000164047	0.11023	ENSG00000169397
ENSG00000007968	0.11023	ENSG00000171320
ENSG00000105393	0.11023	ENSG00000177225
ENSG00000154723	0.110229	ENSG00000241468
ENSG00000149743	0.110227	ENSG00000149761
ENSG00000136521	0.110226	ENSG00000138629
ENSG00000215016	0.110226	ENSG00000230364
ENSG00000101306	0.110225	ENSG00000186193
ENSG00000121741	0.110225	ENSG00000237672
ENSG00000084754	0.110222	ENSG00000171425
ENSG00000066044	0.110221	ENSG00000136827
ENSG00000089012	0.110221	ENSG00000211745
ENSG00000264017	0.110221	ENSG00000274066
ENSG00000120802	0.110219	ENSG00000168496
ENSG00000014919	0.110216	ENSG00000113048
ENSG00000107438	0.110215	ENSG00000145287
ENSG00000173868	0.110215	ENSG00000204613
ENSG00000054654	0.110214	ENSG00000205045
ENSG00000073754	0.110213	ENSG00000162512
ENSG00000138326	0.110213	ENSG00000213178
ENSG00000142676	0.110212	ENSG00000172809
ENSG00000012048	0.110211	ENSG00000101412
ENSG00000109685	0.11021	ENSG00000111206
ENSG00000132763	0.110209	ENSG00000135297
ENSG00000169018	0.110209	ENSG00000247315
ENSG00000101868	0.110207	ENSG00000162852
ENSG00000058729	0.110207	ENSG00000168301
ENSG00000166710	0.110206	ENSG00000234745
ENSG00000055332	0.110205	ENSG00000238025
ENSG00000119969	0.110204	ENSG00000176912
ENSG00000167513	0.110199	ENSG00000183763
ENSG00000104979	0.110197	ENSG00000172809
ENSG00000144395	0.110196	ENSG00000159259
ENSG00000111667	0.110195	ENSG00000188976
ENSG00000242125	0.110195	ENSG00000281398
ENSG00000122958	0.110194	ENSG00000154727
ENSG00000104973	0.110194	ENSG00000179820
ENSG00000124784	0.110192	ENSG00000166197
ENSG00000228929	0.110192	ENSG00000243742
ENSG00000211955	0.11019	ENSG00000243466
ENSG00000189057	0.110189	ENSG00000257167
ENSG00000101158	0.110187	ENSG00000172780
ENSG00000102057	0.110187	ENSG00000176986
ENSG00000233541	0.110187	ENSG00000275549
ENSG00000051596	0.110186	ENSG00000101290
ENSG00000116649	0.110186	ENSG00000159199
ENSG00000022277	0.110186	ENSG00000219200
ENSG00000166451	0.110186	ENSG00000228716
ENSG00000198198	0.110186	ENSG00000266714
ENSG00000112367	0.110185	ENSG00000115761
ENSG00000108010	0.110185	ENSG00000138279
ENSG00000176208	0.110183	ENSG00000197275
ENSG00000143633	0.110181	ENSG00000179933
ENSG00000235587	0.110181	ENSG00000268222
ENSG00000078399	0.11018	ENSG00000106004
ENSG00000096717	0.11018	ENSG00000134186
ENSG00000119403	0.11018	ENSG00000137310
ENSG00000109911	0.110178	ENSG00000135972
ENSG00000150776	0.110177	ENSG00000247315
ENSG00000187653	0.110176	ENSG00000234851
ENSG00000029363	0.110175	ENSG00000067334
ENSG00000121152	0.110175	ENSG00000131153
ENSG00000114346	0.110175	ENSG00000164104
ENSG00000213051	0.110175	ENSG00000219222
ENSG00000217094	0.110174	ENSG00000268222
ENSG00000232134	0.110173	ENSG00000242640
ENSG00000234825	0.110172	ENSG00000237984
ENSG00000211655	0.110172	ENSG00000240382
ENSG00000211862	0.11017	ENSG00000277734
ENSG00000116691	0.110166	ENSG00000167645
ENSG00000176894	0.110166	ENSG00000198937
ENSG00000111339	0.110163	ENSG00000111846
ENSG00000215093	0.110163	ENSG00000218208
ENSG00000113368	0.110161	ENSG00000122966
ENSG00000107745	0.110161	ENSG00000144455
ENSG00000173041	0.110161	ENSG00000256771
ENSG00000125970	0.110158	ENSG00000214078
ENSG00000139329	0.110157	ENSG00000142871
ENSG00000069345	0.110156	ENSG00000196850
ENSG00000214362	0.110155	ENSG00000241282
ENSG00000234851	0.110154	ENSG00000256393
ENSG00000135316	0.110152	ENSG00000138385
ENSG00000188483	0.110151	ENSG00000201302
ENSG00000137764	0.110149	ENSG00000205629
ENSG00000122966	0.110148	ENSG00000142230
ENSG00000125652	0.110148	ENSG00000213860
ENSG00000116288	0.110146	ENSG00000148300
ENSG00000206841	0.110144	ENSG00000251322
ENSG00000224411	0.110143	ENSG00000233830
ENSG00000085840	0.110142	ENSG00000104738
ENSG00000100479	0.110141	ENSG00000134690
ENSG00000128944	0.110141	ENSG00000198826
ENSG00000077152	0.11014	ENSG00000123485
ENSG00000123297	0.110137	ENSG00000166181
ENSG00000223529	0.110137	ENSG00000233830
ENSG00000230897	0.110134	ENSG00000241741
ENSG00000082146	0.110133	ENSG00000130560
ENSG00000165264	0.110131	ENSG00000165280
ENSG00000145335	0.110131	ENSG00000171552
ENSG00000149357	0.110131	ENSG00000184752
ENSG00000211947	0.11013	ENSG00000241351
ENSG00000225405	0.11013	ENSG00000243680
ENSG00000234031	0.110126	ENSG00000236312
ENSG00000180712	0.110126	ENSG00000249096
ENSG00000228462	0.110125	ENSG00000229814
ENSG00000094804	0.110124	ENSG00000178691
ENSG00000223529	0.110122	ENSG00000254759
ENSG00000125629	0.110119	ENSG00000135823
ENSG00000138326	0.110117	ENSG00000186468
ENSG00000085377	0.110114	ENSG00000104853
ENSG00000077549	0.110114	ENSG00000120437
ENSG00000123416	0.110114	ENSG00000175305
ENSG00000170390	0.110113	ENSG00000177685
ENSG00000164104	0.110113	ENSG00000184661
ENSG00000107960	0.110112	ENSG00000155438
ENSG00000115364	0.110111	ENSG00000124222
ENSG00000104325	0.110111	ENSG00000250571
ENSG00000164338	0.110109	ENSG00000166133
ENSG00000166189	0.110108	ENSG00000205138
ENSG00000232385	0.110108	ENSG00000288920
ENSG00000065328	0.110106	ENSG00000088325
ENSG00000104679	0.110105	ENSG00000197217
ENSG00000169554	0.110105	ENSG00000215717
ENSG00000080986	0.110104	ENSG00000198826
ENSG00000136982	0.110101	ENSG00000161800
ENSG00000104853	0.1101	ENSG00000113732
ENSG00000049860	0.1101	ENSG00000157933
ENSG00000153044	0.1101	ENSG00000176912
ENSG00000109572	0.110099	ENSG00000118046
ENSG00000105379	0.110099	ENSG00000137133
ENSG00000105176	0.110099	ENSG00000182400
ENSG00000213621	0.110099	ENSG00000232393
ENSG00000071082	0.110098	ENSG00000105202
ENSG00000081154	0.110098	ENSG00000111196
ENSG00000128245	0.110096	ENSG00000133703
ENSG00000126756	0.110096	ENSG00000184831
ENSG00000145741	0.110095	ENSG00000224631
ENSG00000035499	0.110094	ENSG00000105011
ENSG00000112936	0.110094	ENSG00000139329
ENSG00000122966	0.110093	ENSG00000134574
ENSG00000154252	0.110092	ENSG00000172578
ENSG00000152253	0.110092	ENSG00000198901
ENSG00000115514	0.11009	ENSG00000141219
ENSG00000103111	0.110088	ENSG00000176994
ENSG00000204438	0.110088	ENSG00000218510
ENSG00000078618	0.110087	ENSG00000106554
ENSG00000127125	0.110086	ENSG00000175701
ENSG00000038427	0.110085	ENSG00000161944
ENSG00000163528	0.110084	ENSG00000167862
ENSG00000175886	0.110084	ENSG00000241061
ENSG00000122140	0.110083	ENSG00000169020
ENSG00000067704	0.110082	ENSG00000116521
ENSG00000104889	0.110079	ENSG00000165244
ENSG00000133114	0.110079	ENSG00000168872
ENSG00000127564	0.110079	ENSG00000177917
ENSG00000129226	0.110078	ENSG00000163918
ENSG00000072501	0.110077	ENSG00000095319
ENSG00000082805	0.110077	ENSG00000111752
ENSG00000132763	0.110077	ENSG00000215417
ENSG00000115875	0.110077	ENSG00000255717
ENSG00000127870	0.110076	ENSG00000196646
ENSG00000176293	0.110074	ENSG00000197608
ENSG00000229168	0.110074	ENSG00000229752
ENSG00000176208	0.110073	ENSG00000182628
ENSG00000116221	0.110072	ENSG00000174886
ENSG00000083845	0.110071	ENSG00000147403
ENSG00000140264	0.110069	ENSG00000214026
ENSG00000117399	0.110068	ENSG00000140451
ENSG00000083544	0.110067	ENSG00000122406
ENSG00000146067	0.110067	ENSG00000148343
ENSG00000166454	0.110067	ENSG00000187713
ENSG00000083817	0.110064	ENSG00000171649
ENSG00000038274	0.110063	ENSG00000175701
ENSG00000112984	0.110062	ENSG00000113368
ENSG00000129195	0.110059	ENSG00000166851
ENSG00000175073	0.110055	ENSG00000198492
ENSG00000105640	0.110054	ENSG00000107223
ENSG00000132646	0.110054	ENSG00000132780
ENSG00000145335	0.110054	ENSG00000172331
ENSG00000180172	0.110054	ENSG00000232429
ENSG00000072501	0.110053	ENSG00000101945
ENSG00000054965	0.110052	ENSG00000175115
ENSG00000082146	0.11005	ENSG00000196517
ENSG00000095739	0.11005	ENSG00000274066
ENSG00000070010	0.110046	ENSG00000242259
ENSG00000124207	0.110045	ENSG00000136108
ENSG00000131153	0.110043	ENSG00000163781
ENSG00000171877	0.110043	ENSG00000281344
ENSG00000122126	0.11004	ENSG00000178691
ENSG00000146143	0.11004	ENSG00000187741
ENSG00000024526	0.110039	ENSG00000158402
ENSG00000174989	0.110039	ENSG00000180233
ENSG00000125991	0.110039	ENSG00000188243
ENSG00000180172	0.110039	ENSG00000213864
ENSG00000101194	0.110038	ENSG00000104907
ENSG00000011376	0.110038	ENSG00000145982
ENSG00000113810	0.110034	ENSG00000129810
ENSG00000113248	0.110032	ENSG00000120328
ENSG00000111639	0.110032	ENSG00000181163
ENSG00000106803	0.110031	ENSG00000139343
ENSG00000108848	0.11003	ENSG00000133858
ENSG00000115568	0.11003	ENSG00000164168
ENSG00000001497	0.110026	ENSG00000091317
ENSG00000124151	0.110026	ENSG00000198646
ENSG00000139343	0.110024	ENSG00000164919
ENSG00000199568	0.110023	ENSG00000263934
ENSG00000052841	0.110022	ENSG00000163541
ENSG00000149823	0.110021	ENSG00000163322
ENSG00000144724	0.110021	ENSG00000241472
ENSG00000112984	0.110018	ENSG00000129810
ENSG00000100162	0.110018	ENSG00000160957
ENSG00000124469	0.110017	ENSG00000204936
ENSG00000229344	0.110016	ENSG00000247627
ENSG00000214541	0.110015	ENSG00000241081
ENSG00000213609	0.110014	ENSG00000226525
ENSG00000237506	0.110014	ENSG00000249855
ENSG00000013573	0.110011	ENSG00000123473
ENSG00000219222	0.11001	ENSG00000232134
ENSG00000152779	0.110008	ENSG00000185745
ENSG00000152082	0.110007	ENSG00000156467
ENSG00000159352	0.110005	ENSG00000163159
ENSG00000067900	0.110004	ENSG00000085415
ENSG00000211880	0.110003	ENSG00000211888
ENSG00000107819	0.110002	ENSG00000174233
ENSG00000247627	0.110002	ENSG00000270230
ENSG00000213864	0.110001	ENSG00000232083
ENSG00000072501	0.109998	ENSG00000090889
ENSG00000184058	0.109998	ENSG00000185838
ENSG00000014919	0.109997	ENSG00000095787
ENSG00000124508	0.109997	ENSG00000206337
ENSG00000148180	0.109996	ENSG00000204054
ENSG00000228316	0.109995	ENSG00000234886
ENSG00000169403	0.109994	ENSG00000172243
ENSG00000114805	0.109993	ENSG00000124613
ENSG00000132646	0.109992	ENSG00000167670
ENSG00000116521	0.10999	ENSG00000143543
ENSG00000211640	0.10999	ENSG00000278196
ENSG00000159339	0.109985	ENSG00000186529
ENSG00000172331	0.109985	ENSG00000266412
ENSG00000108883	0.109984	ENSG00000163541
ENSG00000139239	0.109984	ENSG00000233927
ENSG00000080839	0.10998	ENSG00000171877
ENSG00000117091	0.10998	ENSG00000178982
ENSG00000144535	0.10998	ENSG00000184381
ENSG00000168092	0.109979	ENSG00000196235
ENSG00000213885	0.109979	ENSG00000240759
ENSG00000172803	0.109978	ENSG00000274963
ENSG00000147400	0.109977	ENSG00000196976
ENSG00000100991	0.109976	ENSG00000162961
ENSG00000108774	0.109975	ENSG00000168259
ENSG00000162607	0.109975	ENSG00000180104
ENSG00000156671	0.109974	ENSG00000167378
ENSG00000112996	0.109973	ENSG00000160695
ENSG00000111206	0.109972	ENSG00000116830
ENSG00000092201	0.10997	ENSG00000125944
ENSG00000084092	0.109968	ENSG00000117543
ENSG00000112742	0.109966	ENSG00000123219
ENSG00000115233	0.109965	ENSG00000116120
ENSG00000101182	0.109965	ENSG00000124164
ENSG00000008735	0.109963	ENSG00000237424
ENSG00000181638	0.109962	ENSG00000185730
ENSG00000137812	0.10996	ENSG00000153044
ENSG00000170365	0.10996	ENSG00000213199
ENSG00000135365	0.109956	ENSG00000169045
ENSG00000135446	0.109954	ENSG00000168496
ENSG00000167632	0.109954	ENSG00000185000
ENSG00000100028	0.109953	ENSG00000182220
ENSG00000137492	0.109953	ENSG00000215301
ENSG00000225405	0.109952	ENSG00000232858
ENSG00000095321	0.109951	ENSG00000167123
ENSG00000110693	0.109951	ENSG00000196517
ENSG00000101400	0.10995	ENSG00000170819
ENSG00000101003	0.109949	ENSG00000149554
ENSG00000103035	0.109949	ENSG00000230266
ENSG00000078061	0.109948	ENSG00000147123
ENSG00000143476	0.109948	ENSG00000221829
ENSG00000143373	0.109945	ENSG00000197965
ENSG00000151093	0.109944	ENSG00000168172
ENSG00000160087	0.109943	ENSG00000178950
ENSG00000101412	0.109942	ENSG00000144354
ENSG00000166272	0.109942	ENSG00000215256
ENSG00000132591	0.109941	ENSG00000181817
ENSG00000184924	0.10994	ENSG00000185834
ENSG00000163808	0.109938	ENSG00000172167
ENSG00000116221	0.109934	ENSG00000117419
ENSG00000138180	0.109934	ENSG00000139734
ENSG00000165506	0.109934	ENSG00000168286
ENSG00000109674	0.109934	ENSG00000184661
ENSG00000124198	0.109933	ENSG00000125991
ENSG00000149929	0.109932	ENSG00000177917
ENSG00000085224	0.109931	ENSG00000173230
ENSG00000095397	0.109931	ENSG00000177875
ENSG00000063241	0.10993	ENSG00000130748
ENSG00000119421	0.10993	ENSG00000132591
ENSG00000076003	0.10993	ENSG00000143476
ENSG00000142945	0.10993	ENSG00000198826
ENSG00000083828	0.10993	ENSG00000269343
ENSG00000274066	0.10993	ENSG00000277452
ENSG00000138658	0.109928	ENSG00000154920
ENSG00000047644	0.109926	ENSG00000073464
ENSG00000100335	0.109926	ENSG00000155438
ENSG00000146263	0.109926	ENSG00000180385
ENSG00000180257	0.109926	ENSG00000198492
ENSG00000146143	0.109925	ENSG00000149262
ENSG00000108561	0.109921	ENSG00000132361
ENSG00000128165	0.10992	ENSG00000177045
ENSG00000223668	0.10992	ENSG00000226855
ENSG00000227586	0.10992	ENSG00000240392
ENSG00000188873	0.109919	ENSG00000230897
ENSG00000172661	0.109918	ENSG00000172671
ENSG00000099860	0.109916	ENSG00000214756
ENSG00000171241	0.109915	ENSG00000175322
ENSG00000135390	0.109914	ENSG00000241837
ENSG00000106404	0.109913	ENSG00000106610
ENSG00000211660	0.109913	ENSG00000211947
ENSG00000160695	0.109911	ENSG00000161204
ENSG00000038427	0.10991	ENSG00000164125
ENSG00000197575	0.10991	ENSG00000256338
ENSG00000101412	0.109907	ENSG00000151849
ENSG00000161956	0.109907	ENSG00000174231
ENSG00000148300	0.109906	ENSG00000197958
ENSG00000089685	0.109903	ENSG00000176208
ENSG00000122970	0.109903	ENSG00000184949
ENSG00000131467	0.109903	ENSG00000185085
ENSG00000173480	0.1099	ENSG00000256087
ENSG00000072849	0.109897	ENSG00000141504
ENSG00000105708	0.109896	ENSG00000166200
ENSG00000102858	0.109896	ENSG00000168096
ENSG00000027847	0.109896	ENSG00000170074
ENSG00000120158	0.109896	ENSG00000198890
ENSG00000075336	0.109895	ENSG00000113300
ENSG00000065518	0.109895	ENSG00000163541
ENSG00000142731	0.109894	ENSG00000184445
ENSG00000068028	0.109893	ENSG00000173276
ENSG00000117593	0.109892	ENSG00000170852
ENSG00000111247	0.109891	ENSG00000117724
ENSG00000143401	0.10989	ENSG00000144320
ENSG00000206147	0.10989	ENSG00000239223
ENSG00000168876	0.109888	ENSG00000177485
ENSG00000163428	0.109887	ENSG00000165572
ENSG00000166947	0.109884	ENSG00000196565
ENSG00000196470	0.109884	ENSG00000196646
ENSG00000196417	0.109884	ENSG00000198482
ENSG00000211666	0.109884	ENSG00000241755
ENSG00000128595	0.109883	ENSG00000149428
ENSG00000126254	0.109882	ENSG00000181817
ENSG00000091640	0.109881	ENSG00000142507
ENSG00000127022	0.109879	ENSG00000145050
ENSG00000108298	0.109879	ENSG00000228474
ENSG00000113368	0.109878	ENSG00000145386
ENSG00000126453	0.109877	ENSG00000171960
ENSG00000130770	0.109877	ENSG00000269293
ENSG00000213553	0.109876	ENSG00000223803
ENSG00000116663	0.109875	ENSG00000170581
ENSG00000147669	0.109875	ENSG00000172172
ENSG00000101306	0.109874	ENSG00000185480
ENSG00000001497	0.109873	ENSG00000147383
ENSG00000055483	0.109872	ENSG00000172578
ENSG00000133027	0.109871	ENSG00000162086
ENSG00000100206	0.109869	ENSG00000143228
ENSG00000133488	0.109869	ENSG00000184792
ENSG00000146918	0.109868	ENSG00000170779
ENSG00000263956	0.109868	ENSG00000270231
ENSG00000137055	0.109867	ENSG00000165280
ENSG00000080608	0.109866	ENSG00000150753
ENSG00000149503	0.109866	ENSG00000183856
ENSG00000233057	0.109865	ENSG00000236058
ENSG00000075945	0.109862	ENSG00000137074
ENSG00000004939	0.109859	ENSG00000129244
ENSG00000148399	0.109859	ENSG00000165689
ENSG00000160298	0.109858	ENSG00000165244
ENSG00000136933	0.109858	ENSG00000178096
ENSG00000111331	0.109857	ENSG00000213928
ENSG00000213432	0.109857	ENSG00000233380
ENSG00000112118	0.109856	ENSG00000161888
ENSG00000140525	0.109855	ENSG00000166508
ENSG00000175040	0.109855	ENSG00000240012
ENSG00000082153	0.109854	ENSG00000121410
ENSG00000109674	0.109853	ENSG00000176890
ENSG00000170185	0.109853	ENSG00000183475
ENSG00000156374	0.109852	ENSG00000167005
ENSG00000167325	0.109852	ENSG00000182628
ENSG00000151532	0.10985	ENSG00000168116
ENSG00000232472	0.109849	ENSG00000235552
ENSG00000092470	0.109846	ENSG00000173207
ENSG00000163597	0.109846	ENSG00000175061
ENSG00000172239	0.109846	ENSG00000181904
ENSG00000014138	0.109845	ENSG00000051180
ENSG00000179403	0.109845	ENSG00000215915
ENSG00000118193	0.109844	ENSG00000122952
ENSG00000198618	0.109844	ENSG00000214485
ENSG00000104804	0.109843	ENSG00000225434
ENSG00000122729	0.109842	ENSG00000137073
ENSG00000206172	0.10984	ENSG00000243064
ENSG00000128595	0.109837	ENSG00000143870
ENSG00000124224	0.109836	ENSG00000151366
ENSG00000104812	0.109836	ENSG00000168710
ENSG00000214485	0.109836	ENSG00000225259
ENSG00000124279	0.109835	ENSG00000141428
ENSG00000160007	0.109835	ENSG00000176022
ENSG00000103274	0.109834	ENSG00000265354
ENSG00000153563	0.109833	ENSG00000211753
ENSG00000162630	0.109832	ENSG00000232778
ENSG00000187239	0.109831	ENSG00000238057
ENSG00000125037	0.10983	ENSG00000130165
ENSG00000152454	0.10983	ENSG00000173480
ENSG00000198814	0.10983	ENSG00000243055
ENSG00000022277	0.109829	ENSG00000275700
ENSG00000157036	0.109829	ENSG00000275835
ENSG00000039068	0.109827	ENSG00000166947
ENSG00000086598	0.109826	ENSG00000175970
ENSG00000113575	0.109826	ENSG00000185787
ENSG00000188873	0.109825	ENSG00000267119
ENSG00000167378	0.109824	ENSG00000173276
ENSG00000007520	0.109824	ENSG00000174851
ENSG00000109475	0.109823	ENSG00000172809
ENSG00000197808	0.109823	ENSG00000213762
ENSG00000079785	0.109822	ENSG00000132275
ENSG00000012048	0.109821	ENSG00000014138
ENSG00000107862	0.109821	ENSG00000166167
ENSG00000120708	0.10982	ENSG00000197249
ENSG00000170581	0.109819	ENSG00000188313
ENSG00000082146	0.109819	ENSG00000198876
ENSG00000222041	0.109818	ENSG00000280721
ENSG00000111144	0.109817	ENSG00000171425
ENSG00000114757	0.109817	ENSG00000281344
ENSG00000089234	0.109815	ENSG00000164944
ENSG00000172331	0.109815	ENSG00000174358
ENSG00000139239	0.109815	ENSG00000216866
ENSG00000161526	0.109815	ENSG00000273559
ENSG00000141646	0.109813	ENSG00000165660
ENSG00000100883	0.109812	ENSG00000103018
ENSG00000120539	0.109812	ENSG00000168411
ENSG00000089505	0.109811	ENSG00000140932
ENSG00000166164	0.109811	ENSG00000214753
ENSG00000077420	0.10981	ENSG00000107438
ENSG00000106399	0.10981	ENSG00000130770
ENSG00000160688	0.109809	ENSG00000163156
ENSG00000184635	0.109809	ENSG00000271524
ENSG00000105486	0.109807	ENSG00000127337
ENSG00000130821	0.109806	ENSG00000188672
ENSG00000211659	0.109806	ENSG00000240864
ENSG00000135316	0.109803	ENSG00000170515
ENSG00000084733	0.109803	ENSG00000183431
ENSG00000086598	0.109802	ENSG00000119335
ENSG00000236603	0.109801	ENSG00000237350
ENSG00000226855	0.1098	ENSG00000232385
ENSG00000170471	0.1098	ENSG00000235408
ENSG00000100991	0.109798	ENSG00000114650
ENSG00000122565	0.109798	ENSG00000162607
ENSG00000153563	0.109797	ENSG00000160185
ENSG00000159658	0.109797	ENSG00000196227
ENSG00000100991	0.109796	ENSG00000111906
ENSG00000157315	0.109796	ENSG00000207976
ENSG00000080839	0.109795	ENSG00000101003
ENSG00000033327	0.109795	ENSG00000153147
ENSG00000078668	0.109794	ENSG00000100347
ENSG00000121621	0.109793	ENSG00000154839
ENSG00000185834	0.109792	ENSG00000240087
ENSG00000160298	0.109791	ENSG00000163072
ENSG00000108924	0.10979	ENSG00000196367
ENSG00000181163	0.10979	ENSG00000249353
ENSG00000128563	0.109786	ENSG00000154710
ENSG00000146263	0.109786	ENSG00000156802
ENSG00000064703	0.109784	ENSG00000213762
ENSG00000175634	0.109784	ENSG00000224877
ENSG00000146670	0.109784	ENSG00000265418
ENSG00000100823	0.109783	ENSG00000186468
ENSG00000114698	0.109782	ENSG00000162367
ENSG00000049323	0.109781	ENSG00000070182
ENSG00000115128	0.109781	ENSG00000134049
ENSG00000136718	0.109781	ENSG00000187778
ENSG00000211666	0.10978	ENSG00000211679
ENSG00000108559	0.109779	ENSG00000129197
ENSG00000139343	0.109779	ENSG00000169567
ENSG00000062822	0.109779	ENSG00000249115
ENSG00000138375	0.109778	ENSG00000146143
ENSG00000199730	0.109778	ENSG00000223984
ENSG00000084092	0.109777	ENSG00000101444
ENSG00000101003	0.109777	ENSG00000143476
ENSG00000091009	0.109777	ENSG00000196850
ENSG00000063761	0.109776	ENSG00000133943
ENSG00000085999	0.109775	ENSG00000125885
ENSG00000121152	0.109775	ENSG00000160949
ENSG00000142892	0.109774	ENSG00000148484
ENSG00000129810	0.109774	ENSG00000171241
ENSG00000069248	0.109772	ENSG00000119285
ENSG00000143476	0.109772	ENSG00000153044
ENSG00000173207	0.109772	ENSG00000198826
ENSG00000232341	0.109772	ENSG00000234335
ENSG00000135999	0.109771	ENSG00000136451
ENSG00000144021	0.10977	ENSG00000167721
ENSG00000262576	0.10977	ENSG00000276547
ENSG00000138382	0.109769	ENSG00000163634
ENSG00000179364	0.109768	ENSG00000242085
ENSG00000232083	0.109767	ENSG00000232134
ENSG00000150753	0.109766	ENSG00000155115
ENSG00000145375	0.109765	ENSG00000170917
ENSG00000228861	0.109765	ENSG00000230629
ENSG00000229932	0.109765	ENSG00000259917
ENSG00000118246	0.109764	ENSG00000155438
ENSG00000102384	0.109761	ENSG00000135451
ENSG00000127337	0.109761	ENSG00000139734
ENSG00000153044	0.109761	ENSG00000176894
ENSG00000047849	0.10976	ENSG00000186272
ENSG00000239224	0.10976	ENSG00000241175
ENSG00000005100	0.109759	ENSG00000108561
ENSG00000161996	0.109759	ENSG00000183856
ENSG00000082153	0.109758	ENSG00000149262
ENSG00000105383	0.109758	ENSG00000168453
ENSG00000100129	0.109758	ENSG00000213261
ENSG00000006695	0.109757	ENSG00000070366
ENSG00000144909	0.109757	ENSG00000170185
ENSG00000127423	0.109757	ENSG00000174371
ENSG00000178814	0.109757	ENSG00000204791
ENSG00000100478	0.109757	ENSG00000230590
ENSG00000125885	0.109756	ENSG00000146263
ENSG00000175582	0.109755	ENSG00000181061
ENSG00000139629	0.109754	ENSG00000163827
ENSG00000135476	0.109754	ENSG00000164611
ENSG00000127804	0.109754	ENSG00000182287
ENSG00000003756	0.109754	ENSG00000235016
ENSG00000138180	0.109753	ENSG00000160957
ENSG00000130748	0.109751	ENSG00000177700
ENSG00000062822	0.10975	ENSG00000131153
ENSG00000237793	0.10975	ENSG00000242067
ENSG00000127325	0.109749	ENSG00000198812
ENSG00000100519	0.109748	ENSG00000123737
ENSG00000131495	0.109748	ENSG00000198242
ENSG00000076864	0.109747	ENSG00000130821
ENSG00000140153	0.109747	ENSG00000162419
ENSG00000180370	0.109747	ENSG00000185238
ENSG00000107140	0.109745	ENSG00000137101
ENSG00000111897	0.109743	ENSG00000163788
ENSG00000171763	0.109741	ENSG00000174529
ENSG00000152422	0.109737	ENSG00000175764
ENSG00000223668	0.109737	ENSG00000233380
ENSG00000065150	0.109736	ENSG00000173726
ENSG00000086065	0.109734	ENSG00000185344
ENSG00000164056	0.109734	ENSG00000185950
ENSG00000110066	0.109732	ENSG00000132356
ENSG00000112312	0.109731	ENSG00000152253
ENSG00000047932	0.109731	ENSG00000178996
ENSG00000102103	0.109729	ENSG00000126768
ENSG00000230581	0.109728	ENSG00000234534
ENSG00000143179	0.109727	ENSG00000143198
ENSG00000080839	0.109727	ENSG00000148773
ENSG00000141977	0.109727	ENSG00000168961
ENSG00000164970	0.109726	ENSG00000177398
ENSG00000005483	0.109725	ENSG00000105856
ENSG00000005189	0.109724	ENSG00000167513
ENSG00000143751	0.109724	ENSG00000175470
ENSG00000140009	0.109723	ENSG00000198646
ENSG00000119820	0.10972	ENSG00000134748
ENSG00000009844	0.109718	ENSG00000136143
ENSG00000202300	0.109716	ENSG00000221539
ENSG00000011295	0.109715	ENSG00000174238
ENSG00000211862	0.109715	ENSG00000211879
ENSG00000104529	0.109714	ENSG00000109686
ENSG00000117650	0.109714	ENSG00000164611
ENSG00000066044	0.109712	ENSG00000121579
ENSG00000100354	0.10971	ENSG00000128881
ENSG00000085840	0.109707	ENSG00000100162
ENSG00000213740	0.109707	ENSG00000213763
ENSG00000119559	0.109704	ENSG00000127540
ENSG00000119508	0.109704	ENSG00000237989
ENSG00000204959	0.109704	ENSG00000257698
ENSG00000075292	0.109703	ENSG00000146247
ENSG00000013573	0.1097	ENSG00000146918
ENSG00000172116	0.109699	ENSG00000211753
ENSG00000065328	0.109696	ENSG00000066279
ENSG00000130816	0.109696	ENSG00000171877
ENSG00000211896	0.109694	ENSG00000211934
ENSG00000188687	0.109693	ENSG00000188818
ENSG00000101193	0.109692	ENSG00000166619
ENSG00000087237	0.109691	ENSG00000168394
ENSG00000160323	0.109686	ENSG00000160325
ENSG00000157837	0.109684	ENSG00000204406
ENSG00000075856	0.109683	ENSG00000089234
ENSG00000107223	0.109682	ENSG00000124614
ENSG00000131408	0.109681	ENSG00000132881
ENSG00000123219	0.10968	ENSG00000156802
ENSG00000167526	0.10968	ENSG00000196683
ENSG00000000460	0.109678	ENSG00000158169
ENSG00000154839	0.109678	ENSG00000163535
ENSG00000156802	0.109675	ENSG00000156970
ENSG00000115310	0.109675	ENSG00000196850
ENSG00000090565	0.109673	ENSG00000103126
ENSG00000211947	0.109673	ENSG00000244575
ENSG00000197134	0.109671	ENSG00000213988
ENSG00000099992	0.109669	ENSG00000115514
ENSG00000136045	0.109666	ENSG00000197930
ENSG00000213235	0.109662	ENSG00000224861
ENSG00000198453	0.109662	ENSG00000256087
ENSG00000175886	0.109661	ENSG00000215492
ENSG00000100084	0.10966	ENSG00000160563
ENSG00000111639	0.109659	ENSG00000167863
ENSG00000186470	0.109659	ENSG00000240065
ENSG00000167985	0.109657	ENSG00000179933
ENSG00000166860	0.109655	ENSG00000205423
ENSG00000100403	0.109653	ENSG00000148843
ENSG00000231684	0.109653	ENSG00000234782
ENSG00000100385	0.109652	ENSG00000211829
ENSG00000115685	0.109651	ENSG00000119421
ENSG00000225067	0.109651	ENSG00000232388
ENSG00000235552	0.109651	ENSG00000245910
ENSG00000162607	0.10965	ENSG00000188529
ENSG00000051341	0.109648	ENSG00000134574
ENSG00000074603	0.109642	ENSG00000097033
ENSG00000104979	0.109639	ENSG00000131495
ENSG00000102900	0.109639	ENSG00000132670
ENSG00000142168	0.109639	ENSG00000154723
ENSG00000116830	0.109639	ENSG00000160957
ENSG00000138778	0.109639	ENSG00000169679
ENSG00000100206	0.109637	ENSG00000181544
ENSG00000128534	0.109637	ENSG00000231721
ENSG00000167333	0.109635	ENSG00000167862
ENSG00000180370	0.109635	ENSG00000187840
ENSG00000163170	0.109634	ENSG00000185608
ENSG00000211845	0.109634	ENSG00000211869
ENSG00000105202	0.109633	ENSG00000234851
ENSG00000153130	0.10963	ENSG00000153147
ENSG00000204632	0.10963	ENSG00000206341
ENSG00000100479	0.109628	ENSG00000237649
ENSG00000143156	0.109627	ENSG00000145284
ENSG00000100714	0.109627	ENSG00000161888
ENSG00000125741	0.109627	ENSG00000173214
ENSG00000172167	0.109627	ENSG00000197299
ENSG00000198719	0.109626	ENSG00000226564
ENSG00000120686	0.109625	ENSG00000156110
ENSG00000085265	0.109625	ENSG00000198848
ENSG00000070761	0.109624	ENSG00000125740
ENSG00000111727	0.109624	ENSG00000130734
ENSG00000125450	0.109624	ENSG00000204316
ENSG00000006607	0.109623	ENSG00000132326
ENSG00000115486	0.109622	ENSG00000181038
ENSG00000213235	0.109622	ENSG00000233830
ENSG00000101413	0.109621	ENSG00000197818
ENSG00000014138	0.109615	ENSG00000135476
ENSG00000089234	0.109614	ENSG00000198746
ENSG00000072571	0.109614	ENSG00000215784
ENSG00000125630	0.109612	ENSG00000204564
ENSG00000121060	0.10961	ENSG00000130589
ENSG00000024526	0.10961	ENSG00000178999
ENSG00000217026	0.109609	ENSG00000218208
ENSG00000113369	0.109608	ENSG00000125772
ENSG00000070950	0.109608	ENSG00000138182
ENSG00000110063	0.109608	ENSG00000150768
ENSG00000168116	0.109608	ENSG00000230124
ENSG00000135451	0.109605	ENSG00000161888
ENSG00000160949	0.109605	ENSG00000184445
ENSG00000230837	0.109605	ENSG00000243504
ENSG00000111665	0.109605	ENSG00000265418
ENSG00000129315	0.109604	ENSG00000152242
ENSG00000105197	0.109604	ENSG00000257727
ENSG00000106628	0.109602	ENSG00000168090
ENSG00000166855	0.109601	ENSG00000180304
ENSG00000171551	0.1096	ENSG00000196141
ENSG00000126267	0.109599	ENSG00000144713
ENSG00000168286	0.109599	ENSG00000183475
ENSG00000103671	0.109598	ENSG00000180008
ENSG00000176293	0.109598	ENSG00000229676
ENSG00000099956	0.109597	ENSG00000105568
ENSG00000115204	0.109597	ENSG00000188786
ENSG00000244641	0.109597	ENSG00000274963
ENSG00000108883	0.109595	ENSG00000120029
ENSG00000104231	0.109595	ENSG00000164346
ENSG00000125356	0.109595	ENSG00000184076
ENSG00000181524	0.109595	ENSG00000249855
ENSG00000076003	0.109594	ENSG00000129810
ENSG00000130032	0.109592	ENSG00000242060
ENSG00000124193	0.109589	ENSG00000162601
ENSG00000119650	0.109589	ENSG00000173163
ENSG00000117632	0.109587	ENSG00000166803
ENSG00000124126	0.109586	ENSG00000124177
ENSG00000065183	0.109585	ENSG00000198000
ENSG00000120899	0.109584	ENSG00000147439
ENSG00000057608	0.109584	ENSG00000240891
ENSG00000129250	0.109577	ENSG00000133030
ENSG00000116685	0.109576	ENSG00000145041
ENSG00000012048	0.109574	ENSG00000112118
ENSG00000082068	0.109572	ENSG00000102900
ENSG00000117475	0.109572	ENSG00000117477
ENSG00000183049	0.109572	ENSG00000250106
ENSG00000102225	0.109571	ENSG00000102401
ENSG00000088325	0.109571	ENSG00000136824
ENSG00000115268	0.109571	ENSG00000152082
ENSG00000011426	0.10957	ENSG00000126787
ENSG00000011304	0.109568	ENSG00000076984
ENSG00000005007	0.109568	ENSG00000187840
ENSG00000175886	0.109568	ENSG00000213885
ENSG00000164162	0.109567	ENSG00000168216
ENSG00000101457	0.109567	ENSG00000242372
ENSG00000105258	0.109566	ENSG00000125611
ENSG00000066322	0.109566	ENSG00000125910
ENSG00000023697	0.109566	ENSG00000171490
ENSG00000166321	0.109566	ENSG00000231889
ENSG00000179611	0.109564	ENSG00000183199
ENSG00000197057	0.109564	ENSG00000243772
ENSG00000067560	0.109561	ENSG00000123146
ENSG00000012048	0.109561	ENSG00000125885
ENSG00000166133	0.10956	ENSG00000187713
ENSG00000112312	0.109559	ENSG00000134690
ENSG00000131153	0.109559	ENSG00000264358
ENSG00000101132	0.109557	ENSG00000146066
ENSG00000145780	0.109554	ENSG00000165195
ENSG00000113240	0.109554	ENSG00000178338
ENSG00000107223	0.109554	ENSG00000184924
ENSG00000125991	0.109554	ENSG00000231500
ENSG00000114391	0.109553	ENSG00000130255
ENSG00000189343	0.109552	ENSG00000221983
ENSG00000138381	0.109552	ENSG00000247315
ENSG00000092470	0.109551	ENSG00000171241
ENSG00000076003	0.10955	ENSG00000076242
ENSG00000100387	0.10955	ENSG00000106399
ENSG00000130479	0.10955	ENSG00000131446
ENSG00000111843	0.10955	ENSG00000205155
ENSG00000138642	0.10955	ENSG00000225492
ENSG00000235175	0.10955	ENSG00000249987
ENSG00000123219	0.109549	ENSG00000198937
ENSG00000100129	0.109548	ENSG00000115944
ENSG00000004975	0.109547	ENSG00000147548
ENSG00000109270	0.109547	ENSG00000156603
ENSG00000107625	0.109547	ENSG00000169813
ENSG00000182890	0.109546	ENSG00000183199
ENSG00000184635	0.109546	ENSG00000188295
ENSG00000108298	0.109546	ENSG00000214535
ENSG00000161547	0.109546	ENSG00000226221
ENSG00000033011	0.10954	ENSG00000110063
ENSG00000134250	0.10954	ENSG00000136720
ENSG00000119421	0.10954	ENSG00000143314
ENSG00000163918	0.10954	ENSG00000178460
ENSG00000143416	0.10954	ENSG00000238243
ENSG00000125843	0.109539	ENSG00000131504
ENSG00000090382	0.109539	ENSG00000163393
ENSG00000113460	0.109539	ENSG00000204564
ENSG00000111602	0.109538	ENSG00000176894
ENSG00000092470	0.109537	ENSG00000214826
ENSG00000101365	0.109535	ENSG00000177868
ENSG00000163918	0.109534	ENSG00000174442
ENSG00000130529	0.109534	ENSG00000177380
ENSG00000109390	0.109534	ENSG00000235453
ENSG00000119927	0.109533	ENSG00000166860
ENSG00000101158	0.109532	ENSG00000130706
ENSG00000123131	0.109532	ENSG00000136810
ENSG00000115685	0.10953	ENSG00000116221
ENSG00000165275	0.109528	ENSG00000165282
ENSG00000114544	0.109528	ENSG00000169955
ENSG00000115993	0.109527	ENSG00000135776
ENSG00000101193	0.109526	ENSG00000139977
ENSG00000161847	0.109526	ENSG00000169682
ENSG00000093009	0.109526	ENSG00000237649
ENSG00000183444	0.109523	ENSG00000196975
ENSG00000220842	0.109523	ENSG00000225573
ENSG00000184612	0.109523	ENSG00000229752
ENSG00000145088	0.109522	ENSG00000234420
ENSG00000145741	0.10952	ENSG00000149100
ENSG00000049541	0.109514	ENSG00000143476
ENSG00000140678	0.109514	ENSG00000235568
ENSG00000071539	0.109513	ENSG00000128951
ENSG00000137075	0.109513	ENSG00000137100
ENSG00000104325	0.109513	ENSG00000156831
ENSG00000100906	0.109513	ENSG00000182810
ENSG00000122705	0.109512	ENSG00000221829
ENSG00000169403	0.109511	ENSG00000197405
ENSG00000130826	0.10951	ENSG00000138385
ENSG00000143612	0.10951	ENSG00000163479
ENSG00000197619	0.10951	ENSG00000198521
ENSG00000171858	0.109506	ENSG00000186468
ENSG00000115042	0.109506	ENSG00000187742
ENSG00000149929	0.109503	ENSG00000176890
ENSG00000177350	0.109503	ENSG00000213860
ENSG00000115268	0.109503	ENSG00000233927
ENSG00000013810	0.109502	ENSG00000076382
ENSG00000236862	0.109502	ENSG00000238172
ENSG00000171700	0.109501	ENSG00000213199
ENSG00000113615	0.109499	ENSG00000143622
ENSG00000142166	0.109497	ENSG00000157538
ENSG00000044446	0.109496	ENSG00000068354
ENSG00000229133	0.109494	ENSG00000243964
ENSG00000126062	0.109493	ENSG00000146232
ENSG00000131778	0.109493	ENSG00000175792
ENSG00000180389	0.109493	ENSG00000188873
ENSG00000004779	0.109492	ENSG00000053372
ENSG00000143476	0.109491	ENSG00000165948
ENSG00000160654	0.109491	ENSG00000246223
ENSG00000119927	0.10949	ENSG00000163281
ENSG00000143653	0.109489	ENSG00000165914
ENSG00000116251	0.109489	ENSG00000233927
ENSG00000120802	0.109488	ENSG00000157456
ENSG00000185834	0.109487	ENSG00000249264
ENSG00000135114	0.109486	ENSG00000187608
ENSG00000101444	0.109485	ENSG00000214389
ENSG00000109685	0.109484	ENSG00000131153
ENSG00000063854	0.109483	ENSG00000172270
ENSG00000132646	0.109482	ENSG00000137804
ENSG00000092108	0.109482	ENSG00000165392
ENSG00000101079	0.109481	ENSG00000173715
ENSG00000067225	0.109481	ENSG00000177731
ENSG00000234031	0.109481	ENSG00000243504
ENSG00000070526	0.109479	ENSG00000143627
ENSG00000143374	0.109479	ENSG00000152061
ENSG00000198492	0.109477	ENSG00000213762
ENSG00000168116	0.109477	ENSG00000253797
ENSG00000124383	0.109476	ENSG00000124459
ENSG00000011600	0.109475	ENSG00000129757
ENSG00000183735	0.109474	ENSG00000241839
ENSG00000214182	0.109474	ENSG00000263563
ENSG00000014641	0.109473	ENSG00000163541
ENSG00000164684	0.109473	ENSG00000253516
ENSG00000166803	0.109472	ENSG00000242445
ENSG00000079616	0.109471	ENSG00000163507
ENSG00000149679	0.109471	ENSG00000168393
ENSG00000157343	0.10947	ENSG00000265527
ENSG00000144579	0.109469	ENSG00000168887
ENSG00000073578	0.109469	ENSG00000228462
ENSG00000029534	0.109468	ENSG00000115641
ENSG00000100836	0.109468	ENSG00000196470
ENSG00000066279	0.109467	ENSG00000100206
ENSG00000087085	0.109467	ENSG00000256269
ENSG00000050748	0.109465	ENSG00000101246
ENSG00000101916	0.109465	ENSG00000197249
ENSG00000134202	0.109464	ENSG00000143367
ENSG00000197258	0.109464	ENSG00000214485
ENSG00000168096	0.109462	ENSG00000168101
ENSG00000173457	0.10946	ENSG00000181817
ENSG00000139239	0.109459	ENSG00000214199
ENSG00000164885	0.109457	ENSG00000167645
ENSG00000111445	0.109456	ENSG00000136824
ENSG00000126262	0.109455	ENSG00000169403
ENSG00000164087	0.109455	ENSG00000198937
ENSG00000106636	0.109454	ENSG00000158604
ENSG00000130758	0.109452	ENSG00000163013
ENSG00000107949	0.109451	ENSG00000134049
ENSG00000011426	0.10945	ENSG00000073111
ENSG00000114391	0.10945	ENSG00000265681
ENSG00000220749	0.109449	ENSG00000240759
ENSG00000107929	0.109448	ENSG00000143970
ENSG00000132763	0.109448	ENSG00000178096
ENSG00000139239	0.109448	ENSG00000217716
ENSG00000222937	0.109446	ENSG00000258951
ENSG00000134291	0.109443	ENSG00000134690
ENSG00000092853	0.109442	ENSG00000162073
ENSG00000233892	0.10944	ENSG00000234127
ENSG00000107021	0.109439	ENSG00000136040
ENSG00000197885	0.109438	ENSG00000253669
ENSG00000080986	0.109436	ENSG00000189057
ENSG00000126247	0.109434	ENSG00000136810
ENSG00000137804	0.109434	ENSG00000196584
ENSG00000115541	0.109433	ENSG00000116161
ENSG00000051341	0.109432	ENSG00000154920
ENSG00000081870	0.109431	ENSG00000170584
ENSG00000183199	0.109431	ENSG00000205609
ENSG00000007168	0.10943	ENSG00000132376
ENSG00000139684	0.10943	ENSG00000171135
ENSG00000184979	0.10943	ENSG00000185507
ENSG00000116830	0.109429	ENSG00000198901
ENSG00000099341	0.109428	ENSG00000125818
ENSG00000146070	0.109428	ENSG00000159189
ENSG00000105202	0.109427	ENSG00000141101
ENSG00000156973	0.109427	ENSG00000165629
ENSG00000117174	0.109426	ENSG00000126249
ENSG00000066279	0.109425	ENSG00000160957
ENSG00000162775	0.109425	ENSG00000197714
ENSG00000213235	0.109425	ENSG00000214460
ENSG00000151353	0.109424	ENSG00000228938
ENSG00000079616	0.109423	ENSG00000136824
ENSG00000087586	0.109423	ENSG00000169679
ENSG00000100612	0.109423	ENSG00000196507
ENSG00000145354	0.109421	ENSG00000147454
ENSG00000132646	0.10942	ENSG00000198554
ENSG00000118193	0.109419	ENSG00000162063
ENSG00000219274	0.109418	ENSG00000242060
ENSG00000133703	0.109417	ENSG00000142227
ENSG00000083520	0.109417	ENSG00000155438
ENSG00000163535	0.109417	ENSG00000169679
ENSG00000083099	0.109416	ENSG00000186222
ENSG00000090889	0.109415	ENSG00000101447
ENSG00000010292	0.109415	ENSG00000145386
ENSG00000112282	0.109413	ENSG00000166788
ENSG00000138385	0.109412	ENSG00000159593
ENSG00000122068	0.109411	ENSG00000145016
ENSG00000211753	0.109411	ENSG00000211772
ENSG00000145833	0.109409	ENSG00000160818
ENSG00000213979	0.109409	ENSG00000214362
ENSG00000122966	0.109408	ENSG00000149929
ENSG00000220842	0.109406	ENSG00000232112
ENSG00000124839	0.109405	ENSG00000167291
ENSG00000185834	0.109405	ENSG00000197258
ENSG00000171302	0.109404	ENSG00000175155
ENSG00000199347	0.109404	ENSG00000221676
ENSG00000225405	0.109404	ENSG00000240231
ENSG00000112695	0.109401	ENSG00000124614
ENSG00000080986	0.109401	ENSG00000143476
ENSG00000100100	0.109401	ENSG00000197329
ENSG00000126001	0.1094	ENSG00000179051
ENSG00000124098	0.109399	ENSG00000136842
ENSG00000076864	0.109399	ENSG00000188672
ENSG00000164615	0.109398	ENSG00000173726
ENSG00000167513	0.109398	ENSG00000205208
ENSG00000224411	0.109398	ENSG00000240489
ENSG00000141446	0.109397	ENSG00000170802
ENSG00000067829	0.109397	ENSG00000184831
ENSG00000068489	0.109396	ENSG00000101057
ENSG00000103653	0.109396	ENSG00000136280
ENSG00000168209	0.109395	ENSG00000265692
ENSG00000109083	0.109394	ENSG00000113734
ENSG00000006194	0.109394	ENSG00000179562
ENSG00000171241	0.109394	ENSG00000221829
ENSG00000161996	0.109393	ENSG00000169683
ENSG00000110107	0.109393	ENSG00000179295
ENSG00000197020	0.109392	ENSG00000197372
ENSG00000241755	0.109392	ENSG00000243290
ENSG00000179611	0.109391	ENSG00000240371
ENSG00000167964	0.10939	ENSG00000172803
ENSG00000205105	0.10939	ENSG00000231164
ENSG00000111445	0.109389	ENSG00000160949
ENSG00000145194	0.109389	ENSG00000163468
ENSG00000232393	0.109389	ENSG00000235175
ENSG00000114796	0.109388	ENSG00000132470
ENSG00000105486	0.109388	ENSG00000160298
ENSG00000165244	0.109388	ENSG00000184661
ENSG00000107242	0.109386	ENSG00000144959
ENSG00000099977	0.109384	ENSG00000125877
ENSG00000169020	0.109384	ENSG00000228474
ENSG00000093000	0.109383	ENSG00000148835
ENSG00000112312	0.109383	ENSG00000198901
ENSG00000152082	0.109382	ENSG00000172428
ENSG00000198720	0.109382	ENSG00000261236
ENSG00000012048	0.109381	ENSG00000137310
ENSG00000117650	0.10938	ENSG00000167513
ENSG00000051341	0.10938	ENSG00000261008
ENSG00000180509	0.109378	ENSG00000213089
ENSG00000231684	0.109377	ENSG00000233830
ENSG00000010270	0.109376	ENSG00000161813
ENSG00000151151	0.109376	ENSG00000197483
ENSG00000077549	0.109375	ENSG00000142751
ENSG00000159128	0.109374	ENSG00000159267
ENSG00000240409	0.109374	ENSG00000254132
ENSG00000113048	0.109372	ENSG00000141627
ENSG00000112312	0.109372	ENSG00000166483
ENSG00000106565	0.109372	ENSG00000168461
ENSG00000188419	0.109371	ENSG00000212127
ENSG00000116288	0.10937	ENSG00000126267
ENSG00000171858	0.10937	ENSG00000229638
ENSG00000143882	0.10937	ENSG00000235621
ENSG00000127419	0.109369	ENSG00000185619
ENSG00000139990	0.109368	ENSG00000145743
ENSG00000029363	0.109368	ENSG00000176542
ENSG00000178502	0.109368	ENSG00000235408
ENSG00000053900	0.109367	ENSG00000176387
ENSG00000139239	0.109366	ENSG00000217027
ENSG00000211962	0.109365	ENSG00000211965
ENSG00000196683	0.109365	ENSG00000214389
ENSG00000099624	0.109363	ENSG00000215021
ENSG00000197134	0.109362	ENSG00000229676
ENSG00000029534	0.109361	ENSG00000136929
ENSG00000163481	0.10936	ENSG00000187626
ENSG00000113273	0.109357	ENSG00000144043
ENSG00000143093	0.109357	ENSG00000162650
ENSG00000086065	0.109354	ENSG00000165280
ENSG00000117614	0.109353	ENSG00000164463
ENSG00000009844	0.109353	ENSG00000165280
ENSG00000107960	0.10935	ENSG00000205629
ENSG00000113068	0.10935	ENSG00000225447
ENSG00000198406	0.109348	ENSG00000249264
ENSG00000065328	0.109347	ENSG00000077152
ENSG00000137310	0.109347	ENSG00000166508
ENSG00000149970	0.109346	ENSG00000164161
ENSG00000084754	0.109346	ENSG00000205544
ENSG00000212443	0.109346	ENSG00000251791
ENSG00000112282	0.109345	ENSG00000162601
ENSG00000262772	0.109345	ENSG00000275549
ENSG00000154839	0.109345	ENSG00000281344
ENSG00000160695	0.109344	ENSG00000180329
ENSG00000176208	0.109344	ENSG00000187790
ENSG00000171763	0.109343	ENSG00000174013
ENSG00000179933	0.109343	ENSG00000198890
ENSG00000108298	0.109342	ENSG00000114942
ENSG00000142945	0.109342	ENSG00000146918
ENSG00000166965	0.109342	ENSG00000168393
ENSG00000211637	0.109342	ENSG00000211668
ENSG00000241061	0.109342	ENSG00000251593
ENSG00000179611	0.10934	ENSG00000263563
ENSG00000196683	0.109337	ENSG00000232112
ENSG00000038210	0.109336	ENSG00000143401
ENSG00000085840	0.109336	ENSG00000154839
ENSG00000238795	0.109335	ENSG00000264169
ENSG00000130741	0.109334	ENSG00000166501
ENSG00000085840	0.109334	ENSG00000183763
ENSG00000108010	0.109333	ENSG00000164091
ENSG00000235238	0.109333	ENSG00000250896
ENSG00000103343	0.109332	ENSG00000154274
ENSG00000121621	0.10933	ENSG00000129810
ENSG00000123485	0.10933	ENSG00000228716
ENSG00000152234	0.10933	ENSG00000278845
ENSG00000123080	0.109329	ENSG00000124507
ENSG00000089289	0.109329	ENSG00000205629
ENSG00000166965	0.109328	ENSG00000188312
ENSG00000068654	0.109327	ENSG00000105576
ENSG00000131747	0.109327	ENSG00000163507
ENSG00000178163	0.109327	ENSG00000213516
ENSG00000224430	0.109326	ENSG00000232928
ENSG00000100347	0.109323	ENSG00000165629
ENSG00000051180	0.109322	ENSG00000136492
ENSG00000131467	0.109321	ENSG00000159202
ENSG00000169083	0.10932	ENSG00000188859
ENSG00000100129	0.10932	ENSG00000204392
ENSG00000135334	0.109319	ENSG00000179833
ENSG00000234797	0.109319	ENSG00000249353
ENSG00000164252	0.109318	ENSG00000168282
ENSG00000159885	0.109318	ENSG00000189164
ENSG00000136100	0.109316	ENSG00000265808
ENSG00000007968	0.109315	ENSG00000160949
ENSG00000127125	0.109314	ENSG00000184436
ENSG00000228861	0.109312	ENSG00000229605
ENSG00000101057	0.109311	ENSG00000138778
ENSG00000093010	0.109311	ENSG00000187840
ENSG00000179526	0.10931	ENSG00000185000
ENSG00000115233	0.109309	ENSG00000117395
ENSG00000168461	0.109309	ENSG00000186431
ENSG00000076003	0.109308	ENSG00000136982
ENSG00000074319	0.109308	ENSG00000162607
ENSG00000232134	0.109308	ENSG00000244485
ENSG00000090013	0.109307	ENSG00000215045
ENSG00000091428	0.109306	ENSG00000145012
ENSG00000077150	0.109306	ENSG00000145901
ENSG00000059573	0.109304	ENSG00000104884
ENSG00000109083	0.109302	ENSG00000214018
ENSG00000184924	0.109302	ENSG00000241625
ENSG00000167720	0.109299	ENSG00000167721
ENSG00000161970	0.109299	ENSG00000226360
ENSG00000099795	0.109298	ENSG00000221983
ENSG00000079313	0.109295	ENSG00000161021
ENSG00000137965	0.109295	ENSG00000225964
ENSG00000107581	0.109294	ENSG00000138385
ENSG00000085224	0.109292	ENSG00000144357
ENSG00000121057	0.109292	ENSG00000204560
ENSG00000082153	0.109291	ENSG00000117054
ENSG00000005059	0.109291	ENSG00000161542
ENSG00000137807	0.10929	ENSG00000160298
ENSG00000221303	0.10929	ENSG00000252712
ENSG00000163808	0.109289	ENSG00000175216
ENSG00000078081	0.109288	ENSG00000137959
ENSG00000138160	0.109287	ENSG00000175305
ENSG00000005206	0.109286	ENSG00000204310
ENSG00000109956	0.109285	ENSG00000149328
ENSG00000134574	0.109284	ENSG00000167513
ENSG00000065328	0.109282	ENSG00000164109
ENSG00000109475	0.109282	ENSG00000198856
ENSG00000205155	0.10928	ENSG00000243749
ENSG00000091483	0.109278	ENSG00000103591
ENSG00000158402	0.109277	ENSG00000166451
ENSG00000101132	0.109276	ENSG00000164346
ENSG00000100162	0.109275	ENSG00000173207
ENSG00000182718	0.109274	ENSG00000204396
ENSG00000102178	0.109273	ENSG00000172336
ENSG00000121152	0.109272	ENSG00000156802
ENSG00000103227	0.109271	ENSG00000184164
ENSG00000196642	0.109271	ENSG00000265806
ENSG00000227525	0.109269	ENSG00000228331
ENSG00000107789	0.109268	ENSG00000135218
ENSG00000106591	0.109268	ENSG00000136271
ENSG00000131153	0.109268	ENSG00000164087
ENSG00000121892	0.109267	ENSG00000141429
ENSG00000199347	0.109266	ENSG00000263934
ENSG00000143390	0.109265	ENSG00000223865
ENSG00000111639	0.109264	ENSG00000111843
ENSG00000109685	0.109263	ENSG00000123219
ENSG00000105202	0.109262	ENSG00000138326
ENSG00000140299	0.109262	ENSG00000172466
ENSG00000100983	0.109261	ENSG00000170471
ENSG00000135763	0.109261	ENSG00000277161
ENSG00000152454	0.10926	ENSG00000221923
ENSG00000240463	0.10926	ENSG00000249784
ENSG00000082516	0.109256	ENSG00000119927
ENSG00000065328	0.109256	ENSG00000145386
ENSG00000142856	0.109256	ENSG00000158169
ENSG00000094916	0.109255	ENSG00000184992
ENSG00000217094	0.109255	ENSG00000229132
ENSG00000224800	0.109253	ENSG00000241282
ENSG00000239951	0.109251	ENSG00000243290
ENSG00000134970	0.10925	ENSG00000176018
ENSG00000125611	0.109249	ENSG00000172428
ENSG00000079785	0.109248	ENSG00000115128
ENSG00000141293	0.109247	ENSG00000184613
ENSG00000126524	0.109246	ENSG00000188785
ENSG00000090382	0.109245	ENSG00000100448
ENSG00000064012	0.109245	ENSG00000137200
ENSG00000080986	0.109245	ENSG00000166451
ENSG00000038532	0.109244	ENSG00000143970
ENSG00000111445	0.109244	ENSG00000187741
ENSG00000059145	0.109243	ENSG00000178950
ENSG00000175470	0.109239	ENSG00000187626
ENSG00000096746	0.109238	ENSG00000122958
ENSG00000138750	0.109237	ENSG00000145241
ENSG00000084733	0.109237	ENSG00000155438
ENSG00000211959	0.109237	ENSG00000224650
ENSG00000204253	0.109237	ENSG00000233830
ENSG00000007968	0.109236	ENSG00000176208
ENSG00000104738	0.109235	ENSG00000105011
ENSG00000092470	0.109234	ENSG00000176894
ENSG00000146757	0.109233	ENSG00000197579
ENSG00000148484	0.109233	ENSG00000204310
ENSG00000167283	0.10923	ENSG00000205544
ENSG00000235508	0.10923	ENSG00000244363
ENSG00000214223	0.10923	ENSG00000249565
ENSG00000089289	0.109228	ENSG00000110711
ENSG00000063046	0.109228	ENSG00000149823
ENSG00000227694	0.109228	ENSG00000250182
ENSG00000220842	0.109227	ENSG00000229605
ENSG00000211943	0.109227	ENSG00000239855
ENSG00000166523	0.109226	ENSG00000166527
ENSG00000089048	0.109223	ENSG00000122435
ENSG00000130032	0.109222	ENSG00000269228
ENSG00000102796	0.109221	ENSG00000139737
ENSG00000215016	0.109219	ENSG00000232385
ENSG00000163781	0.109218	ENSG00000166508
ENSG00000105372	0.109218	ENSG00000224631
ENSG00000108666	0.109217	ENSG00000130935
ENSG00000041982	0.109217	ENSG00000138792
ENSG00000100577	0.109217	ENSG00000167113
ENSG00000120265	0.109216	ENSG00000182628
ENSG00000105127	0.109215	ENSG00000178307
ENSG00000067704	0.109215	ENSG00000253674
ENSG00000083845	0.109214	ENSG00000105374
ENSG00000007968	0.109212	ENSG00000163808
ENSG00000197756	0.109211	ENSG00000220842
ENSG00000006625	0.10921	ENSG00000145833
ENSG00000108100	0.10921	ENSG00000147164
ENSG00000130826	0.109209	ENSG00000170515
ENSG00000124126	0.109208	ENSG00000126001
ENSG00000068489	0.109207	ENSG00000134222
ENSG00000064601	0.109206	ENSG00000100979
ENSG00000068400	0.109205	ENSG00000147133
ENSG00000112306	0.109204	ENSG00000186468
ENSG00000205544	0.109203	ENSG00000235174
ENSG00000204070	0.109201	ENSG00000254806
ENSG00000091129	0.109199	ENSG00000143502
ENSG00000109084	0.109196	ENSG00000146670
ENSG00000001497	0.109195	ENSG00000010072
ENSG00000168795	0.109195	ENSG00000224470
ENSG00000083845	0.109195	ENSG00000242071
ENSG00000142556	0.109192	ENSG00000152443
ENSG00000121152	0.109191	ENSG00000163781
ENSG00000131848	0.10919	ENSG00000131944
ENSG00000081154	0.109189	ENSG00000115762
ENSG00000114391	0.109189	ENSG00000182899
ENSG00000109685	0.109187	ENSG00000161800
ENSG00000155629	0.109187	ENSG00000165097
ENSG00000094916	0.109187	ENSG00000198056
ENSG00000223529	0.109187	ENSG00000225031
ENSG00000104889	0.109185	ENSG00000136824
ENSG00000143437	0.109185	ENSG00000170242
ENSG00000108309	0.109184	ENSG00000133816
ENSG00000121621	0.109184	ENSG00000140451
ENSG00000138346	0.109182	ENSG00000167670
ENSG00000165417	0.109182	ENSG00000174243
ENSG00000072506	0.109181	ENSG00000102312
ENSG00000055950	0.109179	ENSG00000134825
ENSG00000157823	0.109179	ENSG00000169758
ENSG00000197961	0.109179	ENSG00000254004
ENSG00000181894	0.109178	ENSG00000198453
ENSG00000215264	0.109178	ENSG00000241431
ENSG00000138346	0.109177	ENSG00000167900
ENSG00000237350	0.109176	ENSG00000241061
ENSG00000089063	0.109175	ENSG00000153767
ENSG00000082293	0.109174	ENSG00000160856
ENSG00000061936	0.109173	ENSG00000127419
ENSG00000232778	0.109172	ENSG00000232963
ENSG00000005059	0.109171	ENSG00000153936
ENSG00000105610	0.10917	ENSG00000124098
ENSG00000102970	0.10917	ENSG00000131686
ENSG00000226419	0.10917	ENSG00000234771
ENSG00000226855	0.10917	ENSG00000268222
ENSG00000091651	0.109169	ENSG00000149554
ENSG00000160803	0.109169	ENSG00000196367
ENSG00000076382	0.109167	ENSG00000123485
ENSG00000089123	0.109167	ENSG00000170471
ENSG00000182923	0.109165	ENSG00000187815
ENSG00000083845	0.109164	ENSG00000100316
ENSG00000053372	0.109164	ENSG00000180233
ENSG00000125356	0.109164	ENSG00000202337
ENSG00000112118	0.109163	ENSG00000164045
ENSG00000024526	0.109163	ENSG00000215784
ENSG00000013306	0.109162	ENSG00000162722
ENSG00000171992	0.109161	ENSG00000185630
ENSG00000135218	0.10916	ENSG00000184350
ENSG00000135801	0.109158	ENSG00000143514
ENSG00000139921	0.109157	ENSG00000178691
ENSG00000111247	0.109156	ENSG00000174442
ENSG00000211861	0.109156	ENSG00000211888
ENSG00000116903	0.109154	ENSG00000212916
ENSG00000068137	0.109151	ENSG00000108797
ENSG00000141293	0.109151	ENSG00000171843
ENSG00000127589	0.109151	ENSG00000215492
ENSG00000011523	0.109149	ENSG00000167393
ENSG00000212124	0.109149	ENSG00000223724
ENSG00000002933	0.109148	ENSG00000038427
ENSG00000114030	0.109148	ENSG00000174953
ENSG00000164323	0.109148	ENSG00000182552
ENSG00000038274	0.109146	ENSG00000145907
ENSG00000164615	0.109145	ENSG00000171425
ENSG00000130520	0.109144	ENSG00000171530
ENSG00000173762	0.109144	ENSG00000211751
ENSG00000177302	0.109144	ENSG00000213923
ENSG00000235508	0.109143	ENSG00000235552
ENSG00000042753	0.109142	ENSG00000185236
ENSG00000100316	0.109142	ENSG00000227939
ENSG00000105258	0.109142	ENSG00000235174
ENSG00000100991	0.10914	ENSG00000197170
ENSG00000078140	0.109139	ENSG00000100387
ENSG00000197822	0.109139	ENSG00000230847
ENSG00000066279	0.109137	ENSG00000138658
ENSG00000143320	0.109137	ENSG00000148835
ENSG00000139239	0.109136	ENSG00000233426
ENSG00000104979	0.109134	ENSG00000182899
ENSG00000117543	0.109133	ENSG00000136521
ENSG00000104738	0.109132	ENSG00000176974
ENSG00000230207	0.109132	ENSG00000234145
ENSG00000146350	0.10913	ENSG00000175066
ENSG00000157456	0.10913	ENSG00000214826
ENSG00000130402	0.109129	ENSG00000145491
ENSG00000086102	0.109129	ENSG00000155876
ENSG00000177294	0.109129	ENSG00000177409
ENSG00000006015	0.109127	ENSG00000125458
ENSG00000092853	0.109127	ENSG00000162062
ENSG00000224631	0.109127	ENSG00000225573
ENSG00000116649	0.109126	ENSG00000125743
ENSG00000245848	0.109125	ENSG00000267296
ENSG00000100335	0.109124	ENSG00000156973
ENSG00000167460	0.109124	ENSG00000184162
ENSG00000143393	0.109124	ENSG00000198952
ENSG00000119638	0.109123	ENSG00000175792
ENSG00000136149	0.109123	ENSG00000263266
ENSG00000034693	0.109122	ENSG00000117118
ENSG00000113597	0.109121	ENSG00000164073
ENSG00000089127	0.10912	ENSG00000196116
ENSG00000143093	0.109118	ENSG00000221978
ENSG00000113593	0.109116	ENSG00000156256
ENSG00000132313	0.109113	ENSG00000245060
ENSG00000112242	0.109112	ENSG00000114127
ENSG00000115268	0.109111	ENSG00000189343
ENSG00000138092	0.10911	ENSG00000166803
ENSG00000211864	0.109109	ENSG00000211880
ENSG00000213448	0.109107	ENSG00000232134
ENSG00000127957	0.109106	ENSG00000133624
ENSG00000153044	0.109106	ENSG00000156802
ENSG00000163170	0.109105	ENSG00000260001
ENSG00000111247	0.109103	ENSG00000175063
ENSG00000058804	0.109103	ENSG00000196678
ENSG00000163808	0.109101	ENSG00000221829
ENSG00000135476	0.1091	ENSG00000136824
ENSG00000133134	0.1091	ENSG00000184613
ENSG00000127589	0.109099	ENSG00000151846
ENSG00000107949	0.109099	ENSG00000165916
ENSG00000134825	0.109098	ENSG00000187840
ENSG00000100714	0.109097	ENSG00000112576
ENSG00000227525	0.109096	ENSG00000236312
ENSG00000213864	0.109094	ENSG00000229814
ENSG00000027869	0.109093	ENSG00000138615
ENSG00000065923	0.109093	ENSG00000213997
ENSG00000248923	0.109093	ENSG00000270225
ENSG00000125686	0.109092	ENSG00000163541
ENSG00000100221	0.109092	ENSG00000165355
ENSG00000105393	0.109091	ENSG00000129968
ENSG00000196329	0.109091	ENSG00000241134
ENSG00000118515	0.10909	ENSG00000200879
ENSG00000213432	0.10909	ENSG00000215093
ENSG00000038210	0.109085	ENSG00000142751
ENSG00000140367	0.109085	ENSG00000204308
ENSG00000139921	0.109083	ENSG00000182628
ENSG00000134001	0.109083	ENSG00000255561
ENSG00000104804	0.109082	ENSG00000238610
ENSG00000149564	0.109081	ENSG00000175938
ENSG00000161920	0.109081	ENSG00000204560
ENSG00000164346	0.10908	ENSG00000167283
ENSG00000146143	0.10908	ENSG00000236287
ENSG00000136810	0.10908	ENSG00000240972
ENSG00000128059	0.109079	ENSG00000170448
ENSG00000178982	0.109079	ENSG00000189343
ENSG00000242060	0.109078	ENSG00000253506
ENSG00000100029	0.109077	ENSG00000138442
ENSG00000099795	0.109077	ENSG00000174547
ENSG00000112118	0.109076	ENSG00000160957
ENSG00000129691	0.109076	ENSG00000177646
ENSG00000196188	0.109076	ENSG00000197721
ENSG00000102302	0.109075	ENSG00000179222
ENSG00000147454	0.109074	ENSG00000243064
ENSG00000101412	0.109072	ENSG00000123219
ENSG00000136485	0.109072	ENSG00000141699
ENSG00000121152	0.109072	ENSG00000163535
ENSG00000084073	0.109069	ENSG00000120686
ENSG00000128973	0.109068	ENSG00000129007
ENSG00000126267	0.109066	ENSG00000244187
ENSG00000240671	0.109066	ENSG00000244437
ENSG00000081059	0.109065	ENSG00000105695
ENSG00000156802	0.109064	ENSG00000161800
ENSG00000162654	0.109064	ENSG00000173193
ENSG00000178464	0.109064	ENSG00000223803
ENSG00000100478	0.109062	ENSG00000126214
ENSG00000165672	0.109061	ENSG00000166181
ENSG00000224083	0.109061	ENSG00000228166
ENSG00000128881	0.109061	ENSG00000247556
ENSG00000117543	0.109059	ENSG00000130255
ENSG00000018280	0.109058	ENSG00000186407
ENSG00000163507	0.109057	ENSG00000214826
ENSG00000232858	0.109057	ENSG00000267119
ENSG00000141349	0.109056	ENSG00000143443
ENSG00000135899	0.10905	ENSG00000137959
ENSG00000226221	0.10905	ENSG00000255642
ENSG00000213448	0.109048	ENSG00000232429
ENSG00000119574	0.109047	ENSG00000197024
ENSG00000235552	0.109047	ENSG00000240087
ENSG00000069667	0.109046	ENSG00000154310
ENSG00000004838	0.109046	ENSG00000176533
ENSG00000106617	0.109045	ENSG00000239911
ENSG00000055483	0.109043	ENSG00000166579
ENSG00000135451	0.109043	ENSG00000171320
ENSG00000169105	0.109041	ENSG00000187713
ENSG00000211872	0.109041	ENSG00000211879
ENSG00000142599	0.10904	ENSG00000232912
ENSG00000009844	0.109037	ENSG00000101811
ENSG00000083845	0.109037	ENSG00000224631
ENSG00000164087	0.109036	ENSG00000198554
ENSG00000044459	0.109035	ENSG00000092036
ENSG00000185829	0.109033	ENSG00000263503
ENSG00000080802	0.109031	ENSG00000131558
ENSG00000099624	0.10903	ENSG00000139239
ENSG00000051341	0.10903	ENSG00000149503
ENSG00000100097	0.109029	ENSG00000152784
ENSG00000169951	0.109028	ENSG00000185670
ENSG00000126804	0.109027	ENSG00000170759
ENSG00000138756	0.109027	ENSG00000251442
ENSG00000118454	0.109026	ENSG00000138101
ENSG00000187535	0.109026	ENSG00000215045
ENSG00000164109	0.109023	ENSG00000169679
ENSG00000137804	0.109023	ENSG00000213186
ENSG00000198692	0.109022	ENSG00000198951
ENSG00000108588	0.109021	ENSG00000166887
ENSG00000165502	0.109016	ENSG00000213178
ENSG00000119685	0.109015	ENSG00000164953
ENSG00000170248	0.109014	ENSG00000172845
ENSG00000100591	0.109013	ENSG00000233560
ENSG00000123358	0.109012	ENSG00000175592
ENSG00000141456	0.109012	ENSG00000198920
ENSG00000107815	0.109011	ENSG00000118707
ENSG00000154723	0.109011	ENSG00000159131
ENSG00000152234	0.109011	ENSG00000226221
ENSG00000006459	0.10901	ENSG00000106785
ENSG00000066044	0.10901	ENSG00000183291
ENSG00000076003	0.109009	ENSG00000155561
ENSG00000126264	0.109005	ENSG00000169020
ENSG00000137185	0.109005	ENSG00000187626
ENSG00000019995	0.109003	ENSG00000156671
ENSG00000136982	0.109003	ENSG00000170312
ENSG00000123219	0.109002	ENSG00000137804
ENSG00000024526	0.109002	ENSG00000237649
ENSG00000117614	0.109001	ENSG00000173660
ENSG00000105514	0.109	ENSG00000142347
ENSG00000177776	0.109	ENSG00000243672
ENSG00000162813	0.108997	ENSG00000176182
ENSG00000119922	0.108997	ENSG00000185338
ENSG00000134574	0.108996	ENSG00000156802
ENSG00000112282	0.108995	ENSG00000118520
ENSG00000186940	0.108995	ENSG00000231167
ENSG00000170949	0.108994	ENSG00000182986
ENSG00000048991	0.108994	ENSG00000185104
ENSG00000138430	0.108993	ENSG00000164346
ENSG00000131351	0.108993	ENSG00000174371
ENSG00000029363	0.108993	ENSG00000230124
ENSG00000237676	0.108993	ENSG00000243859
ENSG00000134057	0.108992	ENSG00000163507
ENSG00000105058	0.108992	ENSG00000235908
ENSG00000164087	0.108991	ENSG00000177917
ENSG00000155313	0.10899	ENSG00000160218
ENSG00000126934	0.108989	ENSG00000149932
ENSG00000125676	0.108988	ENSG00000130402
ENSG00000123353	0.108987	ENSG00000145050
ENSG00000064490	0.108983	ENSG00000174547
ENSG00000164463	0.108983	ENSG00000175155
ENSG00000127589	0.108983	ENSG00000213235
ENSG00000076864	0.108982	ENSG00000112212
ENSG00000060688	0.108982	ENSG00000166788
ENSG00000239883	0.108982	ENSG00000241258
ENSG00000077254	0.108981	ENSG00000148843
ENSG00000100714	0.108981	ENSG00000153044
ENSG00000148824	0.10898	ENSG00000155229
ENSG00000120029	0.108977	ENSG00000169131
ENSG00000100297	0.108975	ENSG00000165948
ENSG00000067048	0.108974	ENSG00000177084
ENSG00000106628	0.108973	ENSG00000214706
ENSG00000124155	0.108972	ENSG00000125970
ENSG00000177989	0.108972	ENSG00000188313
ENSG00000102786	0.108972	ENSG00000244754
ENSG00000118705	0.10897	ENSG00000124562
ENSG00000107263	0.10897	ENSG00000240853
ENSG00000107815	0.108967	ENSG00000135763
ENSG00000236312	0.108966	ENSG00000242952
ENSG00000187741	0.108962	ENSG00000214826
ENSG00000167670	0.10896	ENSG00000178999
ENSG00000123562	0.10896	ENSG00000207291
ENSG00000164808	0.10896	ENSG00000213988
ENSG00000112306	0.108958	ENSG00000114942
ENSG00000157540	0.108958	ENSG00000170871
ENSG00000254132	0.108958	ENSG00000254252
ENSG00000116830	0.108956	ENSG00000121152
ENSG00000196268	0.108955	ENSG00000256087
ENSG00000092470	0.108953	ENSG00000161800
ENSG00000139343	0.108953	ENSG00000178741
ENSG00000069509	0.108952	ENSG00000171428
ENSG00000134987	0.108951	ENSG00000155438
ENSG00000155100	0.108951	ENSG00000167721
ENSG00000156970	0.108949	ENSG00000166803
ENSG00000115827	0.108949	ENSG00000179295
ENSG00000166947	0.108949	ENSG00000196188
ENSG00000245614	0.108949	ENSG00000260025
ENSG00000100284	0.108948	ENSG00000184992
ENSG00000128951	0.108945	ENSG00000129810
ENSG00000086102	0.108944	ENSG00000165271
ENSG00000100811	0.108943	ENSG00000166822
ENSG00000086102	0.108942	ENSG00000137100
ENSG00000064601	0.108941	ENSG00000171700
ENSG00000156509	0.108939	ENSG00000163072
ENSG00000172687	0.108939	ENSG00000186020
ENSG00000077150	0.108938	ENSG00000127666
ENSG00000066926	0.108938	ENSG00000162367
ENSG00000104812	0.108937	ENSG00000111727
ENSG00000136942	0.108937	ENSG00000254772
ENSG00000165131	0.108936	ENSG00000197721
ENSG00000186638	0.108936	ENSG00000229207
ENSG00000101191	0.108934	ENSG00000118707
ENSG00000107874	0.108932	ENSG00000164919
ENSG00000115947	0.108932	ENSG00000173511
ENSG00000172331	0.108932	ENSG00000198876
ENSG00000184612	0.108932	ENSG00000243859
ENSG00000213864	0.108932	ENSG00000256338
ENSG00000155115	0.108932	ENSG00000277161
ENSG00000211863	0.108931	ENSG00000211875
ENSG00000118193	0.108931	ENSG00000214826
ENSG00000005339	0.10893	ENSG00000099899
ENSG00000156671	0.10893	ENSG00000169155
ENSG00000105708	0.10893	ENSG00000171827
ENSG00000156469	0.108929	ENSG00000167904
ENSG00000160949	0.108929	ENSG00000187741
ENSG00000143476	0.108927	ENSG00000196584
ENSG00000102384	0.108926	ENSG00000167900
ENSG00000162607	0.108926	ENSG00000198554
ENSG00000105429	0.108925	ENSG00000163918
ENSG00000198406	0.108925	ENSG00000224411
ENSG00000091651	0.108924	ENSG00000121621
ENSG00000240125	0.108924	ENSG00000241250
ENSG00000080546	0.108923	ENSG00000100100
ENSG00000130816	0.10892	ENSG00000166451
ENSG00000114942	0.10892	ENSG00000213553
ENSG00000134222	0.108918	ENSG00000157456
ENSG00000171262	0.108918	ENSG00000175216
ENSG00000068400	0.108917	ENSG00000102226
ENSG00000105205	0.108917	ENSG00000169385
ENSG00000127870	0.108917	ENSG00000256683
ENSG00000217027	0.108914	ENSG00000218208
ENSG00000164611	0.108911	ENSG00000178999
ENSG00000100811	0.10891	ENSG00000119335
ENSG00000167670	0.108909	ENSG00000228716
ENSG00000215030	0.108909	ENSG00000230629
ENSG00000137876	0.108909	ENSG00000264176
ENSG00000005175	0.108908	ENSG00000116266
ENSG00000106554	0.108906	ENSG00000138777
ENSG00000051180	0.108906	ENSG00000157456
ENSG00000091651	0.108906	ENSG00000203760
ENSG00000101220	0.108905	ENSG00000116649
ENSG00000099864	0.108905	ENSG00000133878
ENSG00000007080	0.108904	ENSG00000133265
ENSG00000077254	0.108903	ENSG00000105393
ENSG00000130520	0.108903	ENSG00000152082
ENSG00000158825	0.108899	ENSG00000164047
ENSG00000159259	0.108898	ENSG00000165304
ENSG00000137970	0.108898	ENSG00000239559
ENSG00000111602	0.108896	ENSG00000132646
ENSG00000129810	0.108896	ENSG00000136824
ENSG00000172428	0.108894	ENSG00000213741
ENSG00000075702	0.108893	ENSG00000122952
ENSG00000100591	0.108893	ENSG00000144381
ENSG00000148303	0.108893	ENSG00000179431
ENSG00000145016	0.108892	ENSG00000168918
ENSG00000130827	0.108891	ENSG00000173715
ENSG00000161692	0.108891	ENSG00000183763
ENSG00000154743	0.10889	ENSG00000172878
ENSG00000172005	0.10889	ENSG00000186854
ENSG00000078699	0.108889	ENSG00000124126
ENSG00000138326	0.108889	ENSG00000205544
ENSG00000163072	0.108888	ENSG00000164045
ENSG00000152464	0.108888	ENSG00000206448
ENSG00000213621	0.108888	ENSG00000235175
ENSG00000189308	0.108887	ENSG00000198826
ENSG00000071539	0.108885	ENSG00000228716
ENSG00000051341	0.108883	ENSG00000132646
ENSG00000121892	0.108883	ENSG00000163781
ENSG00000182004	0.108882	ENSG00000234741
ENSG00000173193	0.108881	ENSG00000185885
ENSG00000123374	0.10888	ENSG00000166803
ENSG00000213448	0.10888	ENSG00000219222
ENSG00000160932	0.108879	ENSG00000184979
ENSG00000239524	0.108879	ENSG00000243504
ENSG00000188243	0.108878	ENSG00000233426
ENSG00000027001	0.108875	ENSG00000181544
ENSG00000188305	0.108874	ENSG00000213212
ENSG00000169857	0.108873	ENSG00000187736
ENSG00000141425	0.108873	ENSG00000260388
ENSG00000053372	0.108872	ENSG00000167088
ENSG00000198346	0.108868	ENSG00000213020
ENSG00000038219	0.108866	ENSG00000144674
ENSG00000117222	0.108864	ENSG00000143498
ENSG00000108039	0.108863	ENSG00000131504
ENSG00000104853	0.108863	ENSG00000137522
ENSG00000053372	0.108862	ENSG00000110104
ENSG00000228474	0.108861	ENSG00000244187
ENSG00000243547	0.108861	ENSG00000249264
ENSG00000105722	0.10886	ENSG00000139146
ENSG00000162873	0.10886	ENSG00000170180
ENSG00000107341	0.10886	ENSG00000225285
ENSG00000154310	0.108857	ENSG00000165929
ENSG00000126903	0.108857	ENSG00000198134
ENSG00000213763	0.108857	ENSG00000225259
ENSG00000107862	0.108856	ENSG00000147383
ENSG00000092820	0.108856	ENSG00000154274
ENSG00000066279	0.108854	ENSG00000101447
ENSG00000104408	0.108854	ENSG00000198856
ENSG00000213741	0.108854	ENSG00000221983
ENSG00000123219	0.108853	ENSG00000180385
ENSG00000157538	0.108853	ENSG00000185917
ENSG00000182810	0.108853	ENSG00000259956
ENSG00000018280	0.108849	ENSG00000166527
ENSG00000188873	0.108848	ENSG00000230592
ENSG00000159733	0.108847	ENSG00000172116
ENSG00000121089	0.108847	ENSG00000253506
ENSG00000163170	0.108846	ENSG00000163902
ENSG00000130935	0.108844	ENSG00000157869
ENSG00000164109	0.108844	ENSG00000183763
ENSG00000161956	0.108842	ENSG00000167232
ENSG00000177410	0.108842	ENSG00000197989
ENSG00000109685	0.108841	ENSG00000119969
ENSG00000225770	0.108841	ENSG00000237676
ENSG00000167384	0.108841	ENSG00000256683
ENSG00000100162	0.10884	ENSG00000136824
ENSG00000104804	0.108839	ENSG00000274066
ENSG00000104980	0.108837	ENSG00000168256
ENSG00000105821	0.108835	ENSG00000130826
ENSG00000063046	0.108833	ENSG00000149136
ENSG00000076382	0.108833	ENSG00000165480
ENSG00000110693	0.108833	ENSG00000204613
ENSG00000104835	0.108833	ENSG00000250479
ENSG00000237170	0.10883	ENSG00000240463
ENSG00000005812	0.108829	ENSG00000005889
ENSG00000165997	0.108829	ENSG00000167378
ENSG00000230777	0.108829	ENSG00000244073
ENSG00000184216	0.108828	ENSG00000185825
ENSG00000108561	0.108827	ENSG00000108953
ENSG00000104824	0.108827	ENSG00000224420
ENSG00000113460	0.108826	ENSG00000167721
ENSG00000166860	0.108826	ENSG00000196110
ENSG00000163382	0.108826	ENSG00000231312
ENSG00000121621	0.108824	ENSG00000136108
ENSG00000068650	0.108824	ENSG00000154309
ENSG00000125772	0.108821	ENSG00000213380
ENSG00000100749	0.10882	ENSG00000161638
ENSG00000224858	0.108819	ENSG00000228232
ENSG00000097046	0.108818	ENSG00000183814
ENSG00000144567	0.108817	ENSG00000180370
ENSG00000122140	0.108817	ENSG00000182774
ENSG00000108055	0.108816	ENSG00000168724
ENSG00000242419	0.108816	ENSG00000253731
ENSG00000217026	0.108816	ENSG00000263563
ENSG00000088832	0.108815	ENSG00000125775
ENSG00000002549	0.108815	ENSG00000152779
ENSG00000211870	0.108814	ENSG00000211881
ENSG00000122692	0.108813	ENSG00000262772
ENSG00000125351	0.10881	ENSG00000145833
ENSG00000100479	0.108809	ENSG00000127423
ENSG00000114166	0.108808	ENSG00000163536
ENSG00000075856	0.108808	ENSG00000170027
ENSG00000228393	0.108804	ENSG00000239569
ENSG00000164879	0.108804	ENSG00000240583
ENSG00000108010	0.108803	ENSG00000179456
ENSG00000048707	0.108803	ENSG00000183495
ENSG00000239855	0.108803	ENSG00000240864
ENSG00000080819	0.108802	ENSG00000164398
ENSG00000115970	0.108801	ENSG00000164134
ENSG00000229663	0.1088	ENSG00000259823
ENSG00000094804	0.108799	ENSG00000163072
ENSG00000245205	0.108799	ENSG00000261557
ENSG00000117000	0.108794	ENSG00000164631
ENSG00000163507	0.108794	ENSG00000171241
ENSG00000112245	0.108793	ENSG00000148841
ENSG00000125726	0.108792	ENSG00000172667
ENSG00000121406	0.108789	ENSG00000204519
ENSG00000116830	0.108788	ENSG00000185480
ENSG00000137812	0.108787	ENSG00000163072
ENSG00000051341	0.108787	ENSG00000164306
ENSG00000125970	0.108786	ENSG00000132792
ENSG00000051180	0.108786	ENSG00000136824
ENSG00000229133	0.108786	ENSG00000237506
ENSG00000144893	0.108786	ENSG00000239570
ENSG00000256229	0.108786	ENSG00000268658
ENSG00000177875	0.108785	ENSG00000185905
ENSG00000100450	0.108783	ENSG00000111796
ENSG00000130311	0.10878	ENSG00000166912
ENSG00000131469	0.10878	ENSG00000184924
ENSG00000213809	0.10878	ENSG00000256155
ENSG00000166402	0.108776	ENSG00000166405
ENSG00000137492	0.108774	ENSG00000162368
ENSG00000197170	0.108774	ENSG00000291120
ENSG00000010072	0.108773	ENSG00000085274
ENSG00000100206	0.108773	ENSG00000149636
ENSG00000204525	0.108773	ENSG00000240065
ENSG00000119396	0.108772	ENSG00000196850
ENSG00000091651	0.108772	ENSG00000252879
ENSG00000237350	0.108772	ENSG00000268222
ENSG00000111707	0.108771	ENSG00000147677
ENSG00000055118	0.10877	ENSG00000170180
ENSG00000169972	0.10877	ENSG00000174851
ENSG00000118363	0.10877	ENSG00000241468
ENSG00000126001	0.108769	ENSG00000149636
ENSG00000101444	0.108769	ENSG00000235174
ENSG00000110108	0.108766	ENSG00000135624
ENSG00000153234	0.108766	ENSG00000171174
ENSG00000137601	0.108766	ENSG00000172339
ENSG00000142347	0.108765	ENSG00000184730
ENSG00000072571	0.108764	ENSG00000121621
ENSG00000123739	0.108764	ENSG00000138709
ENSG00000188283	0.108764	ENSG00000251247
ENSG00000127564	0.108763	ENSG00000252297
ENSG00000161996	0.108762	ENSG00000163808
ENSG00000130032	0.108762	ENSG00000229659
ENSG00000013583	0.108761	ENSG00000138629
ENSG00000235169	0.10876	ENSG00000250361
ENSG00000107164	0.108758	ENSG00000198270
ENSG00000028528	0.108757	ENSG00000133119
ENSG00000111845	0.108757	ENSG00000155115
ENSG00000136504	0.108757	ENSG00000164463
ENSG00000072501	0.108756	ENSG00000114735
ENSG00000072609	0.108756	ENSG00000229676
ENSG00000143183	0.108756	ENSG00000243147
ENSG00000141480	0.108755	ENSG00000214872
ENSG00000006695	0.108754	ENSG00000162961
ENSG00000159086	0.108753	ENSG00000159256
ENSG00000168887	0.108746	ENSG00000261221
ENSG00000104356	0.108745	ENSG00000104442
ENSG00000183856	0.108745	ENSG00000228716
ENSG00000139697	0.108744	ENSG00000196850
ENSG00000070367	0.108743	ENSG00000128298
ENSG00000121152	0.108743	ENSG00000146410
ENSG00000122705	0.108741	ENSG00000147874
ENSG00000214914	0.108741	ENSG00000228224
ENSG00000105953	0.108739	ENSG00000132383
ENSG00000134690	0.108739	ENSG00000151725
ENSG00000123485	0.108738	ENSG00000151725
ENSG00000059378	0.108734	ENSG00000214872
ENSG00000102870	0.108733	ENSG00000156860
ENSG00000233328	0.108733	ENSG00000255642
ENSG00000117308	0.108731	ENSG00000198814
ENSG00000164346	0.108729	ENSG00000171858
ENSG00000135069	0.108729	ENSG00000185633
ENSG00000145439	0.108729	ENSG00000199325
ENSG00000101811	0.108728	ENSG00000130826
ENSG00000125356	0.108728	ENSG00000198918
ENSG00000108298	0.108727	ENSG00000182899
ENSG00000118096	0.108726	ENSG00000174917
ENSG00000171049	0.108726	ENSG00000187116
ENSG00000105486	0.108724	ENSG00000148773
ENSG00000092201	0.108723	ENSG00000132646
ENSG00000113575	0.108721	ENSG00000164134
ENSG00000123473	0.10872	ENSG00000183763
ENSG00000051180	0.108718	ENSG00000111206
ENSG00000132530	0.108717	ENSG00000185885
ENSG00000138326	0.108717	ENSG00000226360
ENSG00000156509	0.108716	ENSG00000160298
ENSG00000123374	0.108715	ENSG00000136824
ENSG00000156509	0.108714	ENSG00000171320
ENSG00000100124	0.108713	ENSG00000182944
ENSG00000123836	0.108712	ENSG00000182795
ENSG00000160789	0.10871	ENSG00000182809
ENSG00000129562	0.108707	ENSG00000187840
ENSG00000211895	0.108707	ENSG00000241351
ENSG00000140829	0.108706	ENSG00000165271
ENSG00000099624	0.108706	ENSG00000197756
ENSG00000100412	0.108705	ENSG00000163541
ENSG00000104835	0.108705	ENSG00000167965
ENSG00000205544	0.108705	ENSG00000216866
ENSG00000104131	0.108704	ENSG00000161547
ENSG00000126709	0.108703	ENSG00000135899
ENSG00000156467	0.108703	ENSG00000228474
ENSG00000109674	0.108702	ENSG00000183856
ENSG00000005075	0.108701	ENSG00000204435
ENSG00000092820	0.108699	ENSG00000133872
ENSG00000112742	0.108698	ENSG00000160949
ENSG00000100241	0.108698	ENSG00000196182
ENSG00000106012	0.108697	ENSG00000176182
ENSG00000135436	0.108697	ENSG00000258104
ENSG00000177410	0.108696	ENSG00000184924
ENSG00000136942	0.108696	ENSG00000265681
ENSG00000130203	0.108694	ENSG00000159189
ENSG00000084093	0.108693	ENSG00000127334
ENSG00000112312	0.108693	ENSG00000168496
ENSG00000225031	0.108693	ENSG00000227939
ENSG00000142166	0.108691	ENSG00000159128
ENSG00000172243	0.108691	ENSG00000175489
ENSG00000011260	0.108689	ENSG00000141030
ENSG00000213051	0.108689	ENSG00000240231
ENSG00000101247	0.108688	ENSG00000143093
ENSG00000157540	0.108688	ENSG00000185917
ENSG00000106554	0.108687	ENSG00000136261
ENSG00000160949	0.108687	ENSG00000197275
ENSG00000083817	0.108686	ENSG00000121417
ENSG00000157426	0.108684	ENSG00000164252
ENSG00000167900	0.108684	ENSG00000177917
ENSG00000127419	0.108681	ENSG00000131591
ENSG00000100991	0.108681	ENSG00000142230
ENSG00000132464	0.10868	ENSG00000165434
ENSG00000114956	0.108678	ENSG00000128791
ENSG00000108953	0.108677	ENSG00000161956
ENSG00000002549	0.108673	ENSG00000152778
ENSG00000109084	0.108673	ENSG00000167670
ENSG00000138385	0.108673	ENSG00000171824
ENSG00000055950	0.108673	ENSG00000204392
ENSG00000211659	0.108673	ENSG00000211669
ENSG00000139684	0.108672	ENSG00000167283
ENSG00000157601	0.108672	ENSG00000196684
ENSG00000136152	0.108671	ENSG00000165672
ENSG00000121406	0.108671	ENSG00000173480
ENSG00000175938	0.108671	ENSG00000180884
ENSG00000137474	0.10867	ENSG00000157613
ENSG00000174151	0.108669	ENSG00000188786
ENSG00000083817	0.108668	ENSG00000166133
ENSG00000127334	0.108665	ENSG00000184675
ENSG00000174738	0.108665	ENSG00000196850
ENSG00000180917	0.108665	ENSG00000253797
ENSG00000072163	0.108664	ENSG00000111885
ENSG00000144395	0.108662	ENSG00000172167
ENSG00000178999	0.108662	ENSG00000221829
ENSG00000128951	0.108661	ENSG00000167900
ENSG00000217094	0.108661	ENSG00000235238
ENSG00000004399	0.108659	ENSG00000221968
ENSG00000087586	0.108658	ENSG00000115163
ENSG00000005448	0.108657	ENSG00000101444
ENSG00000038274	0.108657	ENSG00000153140
ENSG00000101158	0.108656	ENSG00000124193
ENSG00000236992	0.108656	ENSG00000250182
ENSG00000067221	0.108655	ENSG00000197429
ENSG00000076513	0.108654	ENSG00000153936
ENSG00000196565	0.108654	ENSG00000244734
ENSG00000124172	0.108653	ENSG00000232388
ENSG00000127564	0.108652	ENSG00000136938
ENSG00000206147	0.108652	ENSG00000219932
ENSG00000102970	0.108652	ENSG00000272752
ENSG00000104549	0.108651	ENSG00000110921
ENSG00000005961	0.10865	ENSG00000161911
ENSG00000024526	0.108649	ENSG00000176890
ENSG00000125962	0.108646	ENSG00000132471
ENSG00000112200	0.108645	ENSG00000166200
ENSG00000123219	0.108645	ENSG00000168393
ENSG00000167863	0.108645	ENSG00000172428
ENSG00000198406	0.108645	ENSG00000204253
ENSG00000078246	0.108644	ENSG00000111652
ENSG00000130695	0.108644	ENSG00000187051
ENSG00000150779	0.108641	ENSG00000172336
ENSG00000117682	0.108641	ENSG00000174738
ENSG00000180389	0.108639	ENSG00000227337
ENSG00000104133	0.108638	ENSG00000165669
ENSG00000143546	0.108637	ENSG00000160883
ENSG00000232134	0.108636	ENSG00000238172
ENSG00000086232	0.108635	ENSG00000179262
ENSG00000149503	0.108633	ENSG00000171848
ENSG00000136942	0.108633	ENSG00000198918
ENSG00000213235	0.108633	ENSG00000261614
ENSG00000004779	0.108632	ENSG00000099992
ENSG00000011426	0.108632	ENSG00000138658
ENSG00000147155	0.108632	ENSG00000182220
ENSG00000126246	0.108631	ENSG00000161265
ENSG00000217159	0.108631	ENSG00000221539
ENSG00000058804	0.108629	ENSG00000185480
ENSG00000097046	0.108629	ENSG00000198554
ENSG00000109805	0.108628	ENSG00000138092
ENSG00000105186	0.108627	ENSG00000169564
ENSG00000105185	0.108624	ENSG00000115042
ENSG00000141076	0.108623	ENSG00000148840
ENSG00000077549	0.108623	ENSG00000160211
ENSG00000180257	0.108622	ENSG00000182986
ENSG00000136295	0.108622	ENSG00000198087
ENSG00000159086	0.108621	ENSG00000185917
ENSG00000237170	0.108621	ENSG00000238172
ENSG00000102054	0.108619	ENSG00000162521
ENSG00000184924	0.108619	ENSG00000213442
ENSG00000172466	0.108619	ENSG00000247315
ENSG00000128536	0.108618	ENSG00000130702
ENSG00000065150	0.108618	ENSG00000135446
ENSG00000117399	0.108618	ENSG00000138778
ENSG00000211655	0.108618	ENSG00000232216
ENSG00000113048	0.108617	ENSG00000178035
ENSG00000111602	0.108616	ENSG00000166451
ENSG00000049541	0.108615	ENSG00000075702
ENSG00000115415	0.108615	ENSG00000132274
ENSG00000182372	0.108615	ENSG00000234028
ENSG00000088808	0.108613	ENSG00000161638
ENSG00000000938	0.108612	ENSG00000038427
ENSG00000215580	0.108612	ENSG00000231535
ENSG00000009844	0.108611	ENSG00000113732
ENSG00000121766	0.108611	ENSG00000142655
ENSG00000119812	0.10861	ENSG00000145907
ENSG00000211943	0.10861	ENSG00000243290
ENSG00000127870	0.108609	ENSG00000188321
ENSG00000138101	0.108608	ENSG00000165914
ENSG00000116288	0.108608	ENSG00000196419
ENSG00000102384	0.108607	ENSG00000214826
ENSG00000107862	0.108606	ENSG00000127022
ENSG00000133318	0.108606	ENSG00000161542
ENSG00000087302	0.108603	ENSG00000166321
ENSG00000159259	0.108602	ENSG00000166803
ENSG00000072062	0.108598	ENSG00000102882
ENSG00000004142	0.108598	ENSG00000174851
ENSG00000138160	0.108597	ENSG00000138346
ENSG00000131171	0.108594	ENSG00000166295
ENSG00000103472	0.108594	ENSG00000173818
ENSG00000235065	0.108594	ENSG00000244363
ENSG00000182670	0.108593	ENSG00000185658
ENSG00000211632	0.108593	ENSG00000240382
ENSG00000103363	0.108592	ENSG00000172428
ENSG00000103353	0.108591	ENSG00000160271
ENSG00000217716	0.10859	ENSG00000232858
ENSG00000106346	0.108589	ENSG00000122515
ENSG00000174437	0.108589	ENSG00000175166
ENSG00000186940	0.108589	ENSG00000234743
ENSG00000118705	0.108587	ENSG00000154370
ENSG00000104889	0.108586	ENSG00000111445
ENSG00000138785	0.108586	ENSG00000197471
ENSG00000081377	0.108583	ENSG00000087245
ENSG00000125652	0.108583	ENSG00000217716
ENSG00000169258	0.108581	ENSG00000188677
ENSG00000143575	0.10858	ENSG00000158850
ENSG00000089685	0.108578	ENSG00000101224
ENSG00000064886	0.108578	ENSG00000156973
ENSG00000179029	0.108575	ENSG00000204569
ENSG00000104626	0.108573	ENSG00000171428
ENSG00000125772	0.108571	ENSG00000127870
ENSG00000127337	0.108571	ENSG00000164087
ENSG00000137076	0.108571	ENSG00000165280
ENSG00000211637	0.108571	ENSG00000211659
ENSG00000211937	0.108571	ENSG00000243290
ENSG00000125995	0.108571	ENSG00000244005
ENSG00000223676	0.10857	ENSG00000230629
ENSG00000130589	0.108569	ENSG00000160710
ENSG00000014138	0.108568	ENSG00000149554
ENSG00000130396	0.108567	ENSG00000259075
ENSG00000065135	0.108566	ENSG00000124831
ENSG00000072849	0.108563	ENSG00000091640
ENSG00000211653	0.108562	ENSG00000211959
ENSG00000140525	0.108561	ENSG00000221829
ENSG00000175764	0.10856	ENSG00000247708
ENSG00000115520	0.108559	ENSG00000116903
ENSG00000075702	0.108559	ENSG00000136824
ENSG00000126698	0.108558	ENSG00000134001
ENSG00000099901	0.108557	ENSG00000101868
ENSG00000075945	0.108557	ENSG00000102900
ENSG00000230364	0.108557	ENSG00000288920
ENSG00000217083	0.108556	ENSG00000244618
ENSG00000112972	0.108554	ENSG00000164338
ENSG00000111142	0.108554	ENSG00000164902
ENSG00000112212	0.108554	ENSG00000187902
ENSG00000101146	0.108552	ENSG00000164338
ENSG00000101191	0.10855	ENSG00000168612
ENSG00000144034	0.108549	ENSG00000230673
ENSG00000116922	0.108548	ENSG00000127616
ENSG00000089234	0.108547	ENSG00000123810
ENSG00000101367	0.108546	ENSG00000124222
ENSG00000238103	0.108546	ENSG00000239559
ENSG00000142751	0.108545	ENSG00000162928
ENSG00000189042	0.108545	ENSG00000213762
ENSG00000051341	0.108544	ENSG00000080986
ENSG00000145191	0.108544	ENSG00000204316
ENSG00000158402	0.108542	ENSG00000196678
ENSG00000119969	0.10854	ENSG00000176894
ENSG00000105738	0.108539	ENSG00000128394
ENSG00000234546	0.108538	ENSG00000250337
ENSG00000133193	0.108537	ENSG00000229989
ENSG00000066117	0.108536	ENSG00000172239
ENSG00000078140	0.108535	ENSG00000109586
ENSG00000113812	0.108535	ENSG00000169188
ENSG00000138073	0.108534	ENSG00000168159
ENSG00000019549	0.108533	ENSG00000136160
ENSG00000178988	0.108533	ENSG00000205138
ENSG00000164631	0.108533	ENSG00000264364
ENSG00000122140	0.108532	ENSG00000278845
ENSG00000136718	0.108529	ENSG00000138385
ENSG00000011454	0.108529	ENSG00000204560
ENSG00000183763	0.108528	ENSG00000196678
ENSG00000196683	0.108527	ENSG00000212802
ENSG00000214362	0.108527	ENSG00000244485
ENSG00000003756	0.108526	ENSG00000007392
ENSG00000033100	0.108526	ENSG00000106682
ENSG00000154310	0.108526	ENSG00000167286
ENSG00000136152	0.108525	ENSG00000167325
ENSG00000111252	0.108524	ENSG00000164849
ENSG00000167118	0.108524	ENSG00000174903
ENSG00000225093	0.108524	ENSG00000226221
ENSG00000101057	0.108523	ENSG00000170312
ENSG00000116251	0.108522	ENSG00000172809
ENSG00000124155	0.108519	ENSG00000170471
ENSG00000134690	0.108518	ENSG00000144354
ENSG00000214362	0.108518	ENSG00000242083
ENSG00000008056	0.108517	ENSG00000102265
ENSG00000127564	0.108515	ENSG00000132646
ENSG00000223529	0.108513	ENSG00000240914
ENSG00000012983	0.108512	ENSG00000100490
ENSG00000086758	0.10851	ENSG00000100403
ENSG00000108479	0.10851	ENSG00000141349
ENSG00000092470	0.108509	ENSG00000166922
ENSG00000082898	0.108509	ENSG00000171962
ENSG00000236144	0.108509	ENSG00000236778
ENSG00000070950	0.108508	ENSG00000081870
ENSG00000125484	0.108508	ENSG00000171823
ENSG00000101608	0.108507	ENSG00000138071
ENSG00000216866	0.108507	ENSG00000224094
ENSG00000218582	0.108507	ENSG00000241081
ENSG00000047621	0.108506	ENSG00000127616
ENSG00000129810	0.108504	ENSG00000131153
ENSG00000130159	0.108504	ENSG00000278845
ENSG00000056586	0.108503	ENSG00000119396
ENSG00000121060	0.108502	ENSG00000137965
ENSG00000201785	0.108501	ENSG00000222937
ENSG00000183354	0.1085	ENSG00000213178
ENSG00000100216	0.108498	ENSG00000135940
ENSG00000089639	0.108498	ENSG00000151689
ENSG00000127445	0.108498	ENSG00000186010
ENSG00000062582	0.108496	ENSG00000104979
ENSG00000105127	0.108493	ENSG00000130734
ENSG00000123358	0.10849	ENSG00000197780
ENSG00000130021	0.10849	ENSG00000241859
ENSG00000125485	0.108489	ENSG00000134987
ENSG00000130023	0.108489	ENSG00000175463
ENSG00000106803	0.108489	ENSG00000241468
ENSG00000132383	0.108487	ENSG00000175826
ENSG00000085377	0.108486	ENSG00000170471
ENSG00000227525	0.108486	ENSG00000244053
ENSG00000157456	0.108485	ENSG00000160298
ENSG00000121316	0.108485	ENSG00000171051
ENSG00000116251	0.108484	ENSG00000147604
ENSG00000082641	0.108484	ENSG00000198265
ENSG00000074356	0.108483	ENSG00000164338
ENSG00000115155	0.108481	ENSG00000137965
ENSG00000136738	0.108479	ENSG00000165996
ENSG00000063244	0.108478	ENSG00000078061
ENSG00000090013	0.108477	ENSG00000110693
ENSG00000160305	0.108477	ENSG00000184787
ENSG00000232177	0.108476	ENSG00000270307
ENSG00000152253	0.108475	ENSG00000168496
ENSG00000178988	0.108475	ENSG00000183530
ENSG00000137460	0.108474	ENSG00000162366
ENSG00000148908	0.108474	ENSG00000198873
ENSG00000182899	0.108473	ENSG00000215021
ENSG00000182919	0.108472	ENSG00000257218
ENSG00000151287	0.108471	ENSG00000182511
ENSG00000110011	0.108469	ENSG00000125652
ENSG00000115368	0.108467	ENSG00000136718
ENSG00000175470	0.108467	ENSG00000198730
ENSG00000100393	0.108467	ENSG00000213079
ENSG00000188459	0.108467	ENSG00000250182
ENSG00000101425	0.108464	ENSG00000134827
ENSG00000108506	0.108463	ENSG00000189091
ENSG00000165672	0.108462	ENSG00000169139
ENSG00000167553	0.108462	ENSG00000184752
ENSG00000213700	0.108462	ENSG00000229814
ENSG00000145912	0.108461	ENSG00000171858
ENSG00000165675	0.108461	ENSG00000197779
ENSG00000211848	0.108461	ENSG00000211858
ENSG00000211659	0.108461	ENSG00000240382
ENSG00000011478	0.108459	ENSG00000120784
ENSG00000068654	0.108459	ENSG00000135372
ENSG00000125676	0.108458	ENSG00000155959
ENSG00000110107	0.108457	ENSG00000145907
ENSG00000143546	0.108457	ENSG00000169429
ENSG00000102096	0.108456	ENSG00000168421
ENSG00000136573	0.108456	ENSG00000171992
ENSG00000086506	0.108456	ENSG00000188672
ENSG00000089048	0.108454	ENSG00000158417
ENSG00000105058	0.108454	ENSG00000198089
ENSG00000076003	0.108452	ENSG00000118193
ENSG00000130303	0.108452	ENSG00000163840
ENSG00000103024	0.108451	ENSG00000132879
ENSG00000167670	0.108451	ENSG00000173207
ENSG00000139719	0.108448	ENSG00000157895
ENSG00000117222	0.108447	ENSG00000189114
ENSG00000071127	0.108445	ENSG00000131236
ENSG00000158402	0.108444	ENSG00000184661
ENSG00000087365	0.108443	ENSG00000174744
ENSG00000082146	0.108442	ENSG00000243064
ENSG00000132510	0.108441	ENSG00000143970
ENSG00000241431	0.108439	ENSG00000266402
ENSG00000117724	0.108438	ENSG00000154839
ENSG00000164258	0.108438	ENSG00000205629
ENSG00000086967	0.108437	ENSG00000203485
ENSG00000132646	0.108433	ENSG00000149636
ENSG00000130731	0.108432	ENSG00000159199
ENSG00000152253	0.108432	ENSG00000169679
ENSG00000214199	0.108432	ENSG00000214612
ENSG00000100288	0.10843	ENSG00000187961
ENSG00000157538	0.10843	ENSG00000232608
ENSG00000142798	0.108429	ENSG00000187942
ENSG00000011426	0.108428	ENSG00000197275
ENSG00000130935	0.108427	ENSG00000163938
ENSG00000138778	0.108426	ENSG00000164104
ENSG00000082146	0.108425	ENSG00000133069
ENSG00000100162	0.108425	ENSG00000136869
ENSG00000188243	0.108425	ENSG00000198242
ENSG00000167325	0.108424	ENSG00000170312
ENSG00000111247	0.108424	ENSG00000177917
ENSG00000138496	0.108424	ENSG00000238025
ENSG00000092853	0.108422	ENSG00000144354
ENSG00000137804	0.108422	ENSG00000164087
ENSG00000131778	0.108421	ENSG00000278811
ENSG00000143393	0.10842	ENSG00000143543
ENSG00000136122	0.10842	ENSG00000157456
ENSG00000165733	0.108418	ENSG00000170759
ENSG00000139197	0.108417	ENSG00000184319
ENSG00000174010	0.108416	ENSG00000197579
ENSG00000183484	0.108415	ENSG00000196352
ENSG00000141577	0.108414	ENSG00000157326
ENSG00000010292	0.108414	ENSG00000214826
ENSG00000139190	0.108411	ENSG00000159202
ENSG00000107404	0.10841	ENSG00000130758
ENSG00000094804	0.10841	ENSG00000173548
ENSG00000141232	0.10841	ENSG00000184205
ENSG00000161791	0.108409	ENSG00000258284
ENSG00000113240	0.108407	ENSG00000134186
ENSG00000090263	0.108406	ENSG00000104903
ENSG00000137310	0.108406	ENSG00000164045
ENSG00000066322	0.108406	ENSG00000166797
ENSG00000135763	0.108406	ENSG00000247626
ENSG00000198242	0.108404	ENSG00000228474
ENSG00000111790	0.108403	ENSG00000235313
ENSG00000144554	0.108401	ENSG00000163539
ENSG00000012048	0.1084	ENSG00000111206
ENSG00000131871	0.1084	ENSG00000166794
ENSG00000100813	0.1084	ENSG00000204560
ENSG00000165684	0.108398	ENSG00000165689
ENSG00000100353	0.108396	ENSG00000116251
ENSG00000211934	0.108395	ENSG00000243466
ENSG00000126264	0.108394	ENSG00000136149
ENSG00000166181	0.108394	ENSG00000172336
ENSG00000103995	0.108394	ENSG00000174371
ENSG00000139618	0.108393	ENSG00000163781
ENSG00000111837	0.108393	ENSG00000177875
ENSG00000166181	0.108391	ENSG00000166454
ENSG00000229752	0.10839	ENSG00000236312
ENSG00000089685	0.108388	ENSG00000112312
ENSG00000141002	0.108388	ENSG00000168397
ENSG00000132792	0.108388	ENSG00000205707
ENSG00000197989	0.108388	ENSG00000255717
ENSG00000129315	0.108387	ENSG00000179119
ENSG00000133816	0.108385	ENSG00000198336
ENSG00000013573	0.108384	ENSG00000102384
ENSG00000101132	0.108383	ENSG00000214078
ENSG00000023697	0.108382	ENSG00000106399
ENSG00000106399	0.108382	ENSG00000110066
ENSG00000108309	0.108377	ENSG00000172331
ENSG00000158480	0.108376	ENSG00000273559
ENSG00000064666	0.108375	ENSG00000132749
ENSG00000112118	0.108375	ENSG00000134940
ENSG00000092820	0.108375	ENSG00000156374
ENSG00000139625	0.108374	ENSG00000168569
ENSG00000170222	0.108374	ENSG00000180787
ENSG00000105197	0.108373	ENSG00000151366
ENSG00000088727	0.10837	ENSG00000108590
ENSG00000100162	0.108369	ENSG00000152253
ENSG00000114166	0.108369	ENSG00000196284
ENSG00000117543	0.108367	ENSG00000156171
ENSG00000147394	0.108364	ENSG00000176371
ENSG00000047932	0.108363	ENSG00000117174
ENSG00000106153	0.108363	ENSG00000132432
ENSG00000081320	0.108363	ENSG00000171940
ENSG00000054148	0.108363	ENSG00000177830
ENSG00000211848	0.108363	ENSG00000211850
ENSG00000024526	0.10836	ENSG00000138180
ENSG00000161654	0.10836	ENSG00000161847
ENSG00000127564	0.10836	ENSG00000252879
ENSG00000100647	0.108359	ENSG00000146828
ENSG00000115163	0.108359	ENSG00000163808
ENSG00000141959	0.108357	ENSG00000160294
ENSG00000196646	0.108357	ENSG00000204604
ENSG00000112514	0.108356	ENSG00000117448
ENSG00000139908	0.108356	ENSG00000254505
ENSG00000126581	0.108355	ENSG00000140694
ENSG00000112118	0.108355	ENSG00000164087
ENSG00000110693	0.108354	ENSG00000115993
ENSG00000105486	0.108352	ENSG00000172466
ENSG00000230364	0.108352	ENSG00000242952
ENSG00000055118	0.108349	ENSG00000087085
ENSG00000099624	0.108349	ENSG00000167468
ENSG00000108298	0.108346	ENSG00000130255
ENSG00000223361	0.108346	ENSG00000238103
ENSG00000001631	0.108345	ENSG00000197343
ENSG00000029534	0.108343	ENSG00000087085
ENSG00000018189	0.108343	ENSG00000142192
ENSG00000117724	0.108342	ENSG00000123473
ENSG00000121152	0.108342	ENSG00000182481
ENSG00000240463	0.10834	ENSG00000241431
ENSG00000123473	0.108338	ENSG00000165891
ENSG00000089685	0.108338	ENSG00000168496
ENSG00000101057	0.108336	ENSG00000173207
ENSG00000055332	0.108334	ENSG00000108771
ENSG00000140534	0.108333	ENSG00000156970
ENSG00000044446	0.108333	ENSG00000179222
ENSG00000066427	0.108332	ENSG00000164074
ENSG00000218265	0.108332	ENSG00000242640
ENSG00000123473	0.108331	ENSG00000137310
ENSG00000160218	0.108327	ENSG00000160305
ENSG00000222057	0.108326	ENSG00000243544
ENSG00000147689	0.108325	ENSG00000188536
ENSG00000145016	0.108324	ENSG00000167291
ENSG00000102312	0.108323	ENSG00000120334
ENSG00000165244	0.108323	ENSG00000168496
ENSG00000122966	0.108323	ENSG00000252879
ENSG00000010803	0.108322	ENSG00000152953
ENSG00000140525	0.108319	ENSG00000197299
ENSG00000147471	0.108319	ENSG00000214194
ENSG00000211879	0.108318	ENSG00000211884
ENSG00000118246	0.108317	ENSG00000174173
ENSG00000188641	0.108317	ENSG00000232542
ENSG00000124217	0.108316	ENSG00000165506
ENSG00000139684	0.108313	ENSG00000165629
ENSG00000117543	0.108311	ENSG00000205542
ENSG00000127838	0.10831	ENSG00000183291
ENSG00000083454	0.10831	ENSG00000213977
ENSG00000242640	0.10831	ENSG00000243101
ENSG00000107902	0.108307	ENSG00000233334
ENSG00000137871	0.108306	ENSG00000162607
ENSG00000162073	0.108306	ENSG00000167513
ENSG00000109956	0.108306	ENSG00000180739
ENSG00000183615	0.108306	ENSG00000220785
ENSG00000103174	0.108305	ENSG00000198746
ENSG00000229622	0.108302	ENSG00000259335
ENSG00000107874	0.108301	ENSG00000130640
ENSG00000109689	0.108301	ENSG00000135362
ENSG00000106628	0.1083	ENSG00000163382
ENSG00000236801	0.108299	ENSG00000241061
ENSG00000140367	0.108298	ENSG00000169752
ENSG00000135899	0.108297	ENSG00000165392
ENSG00000119509	0.108296	ENSG00000235437
ENSG00000224411	0.108295	ENSG00000241506
ENSG00000156170	0.108293	ENSG00000182325
ENSG00000205871	0.108293	ENSG00000234618
ENSG00000141577	0.108292	ENSG00000204536
ENSG00000107815	0.108291	ENSG00000247626
ENSG00000123131	0.10829	ENSG00000182220
ENSG00000119969	0.108289	ENSG00000123485
ENSG00000109674	0.108289	ENSG00000138092
ENSG00000124614	0.108287	ENSG00000217716
ENSG00000116675	0.108285	ENSG00000166947
ENSG00000128791	0.108285	ENSG00000170677
ENSG00000159339	0.108284	ENSG00000196296
ENSG00000181524	0.108284	ENSG00000250182
ENSG00000166881	0.108283	ENSG00000198554
ENSG00000155729	0.108282	ENSG00000180776
ENSG00000211666	0.108281	ENSG00000241351
ENSG00000105486	0.108279	ENSG00000142230
ENSG00000091127	0.108278	ENSG00000104907
ENSG00000109929	0.108278	ENSG00000183484
ENSG00000104853	0.108277	ENSG00000107643
ENSG00000109685	0.108276	ENSG00000136492
ENSG00000092853	0.108276	ENSG00000184661
ENSG00000197575	0.108276	ENSG00000224094
ENSG00000214389	0.108276	ENSG00000230207
ENSG00000088986	0.108275	ENSG00000168439
ENSG00000233830	0.108274	ENSG00000250896
ENSG00000160883	0.108273	ENSG00000170956
ENSG00000161920	0.108271	ENSG00000167193
ENSG00000084092	0.10827	ENSG00000165637
ENSG00000147364	0.10827	ENSG00000180190
ENSG00000125630	0.108269	ENSG00000136104
ENSG00000127337	0.108269	ENSG00000136938
ENSG00000186834	0.108268	ENSG00000206630
ENSG00000169495	0.108266	ENSG00000169499
ENSG00000023697	0.108266	ENSG00000196924
ENSG00000163600	0.108266	ENSG00000211734
ENSG00000218582	0.108266	ENSG00000237350
ENSG00000136522	0.108265	ENSG00000143977
ENSG00000174371	0.108262	ENSG00000197299
ENSG00000138642	0.108261	ENSG00000183486
ENSG00000100395	0.108261	ENSG00000198793
ENSG00000213860	0.10826	ENSG00000232858
ENSG00000136875	0.108259	ENSG00000136937
ENSG00000239524	0.108259	ENSG00000241250
ENSG00000080986	0.108258	ENSG00000129810
ENSG00000104823	0.108257	ENSG00000116586
ENSG00000138346	0.108257	ENSG00000160307
ENSG00000113810	0.108255	ENSG00000182628
ENSG00000244641	0.108254	ENSG00000275549
ENSG00000134690	0.108253	ENSG00000144395
ENSG00000140534	0.108252	ENSG00000154839
ENSG00000100028	0.108251	ENSG00000100632
ENSG00000093000	0.108251	ENSG00000189308
ENSG00000102390	0.108251	ENSG00000215301
ENSG00000206043	0.108251	ENSG00000235297
ENSG00000136982	0.10825	ENSG00000140525
ENSG00000167395	0.10825	ENSG00000169951
ENSG00000206596	0.10825	ENSG00000206737
ENSG00000207780	0.10825	ENSG00000213967
ENSG00000100353	0.108249	ENSG00000101444
ENSG00000007312	0.108249	ENSG00000211978
ENSG00000184924	0.108249	ENSG00000242372
ENSG00000135763	0.108248	ENSG00000135775
ENSG00000101361	0.108248	ENSG00000145743
ENSG00000051341	0.108247	ENSG00000168496
ENSG00000119969	0.108246	ENSG00000147536
ENSG00000105523	0.108246	ENSG00000264017
ENSG00000148346	0.108245	ENSG00000163563
ENSG00000153015	0.108244	ENSG00000162961
ENSG00000100714	0.108244	ENSG00000198089
ENSG00000165244	0.108244	ENSG00000198554
ENSG00000170234	0.108242	ENSG00000174151
ENSG00000159055	0.108242	ENSG00000187790
ENSG00000012048	0.108241	ENSG00000116830
ENSG00000149503	0.10824	ENSG00000171320
ENSG00000160695	0.10824	ENSG00000204564
ENSG00000108064	0.108239	ENSG00000166170
ENSG00000177350	0.108239	ENSG00000241282
ENSG00000107957	0.108239	ENSG00000280693
ENSG00000228224	0.108239	ENSG00000288920
ENSG00000113384	0.108238	ENSG00000176728
ENSG00000234031	0.108238	ENSG00000237793
ENSG00000167283	0.108238	ENSG00000245910
ENSG00000156802	0.108237	ENSG00000160957
ENSG00000157600	0.108237	ENSG00000235162
ENSG00000108298	0.108236	ENSG00000146066
ENSG00000163322	0.108234	ENSG00000168434
ENSG00000112118	0.108233	ENSG00000228716
ENSG00000135114	0.108232	ENSG00000138642
ENSG00000065518	0.108231	ENSG00000132467
ENSG00000067167	0.10823	ENSG00000124783
ENSG00000131153	0.10823	ENSG00000182628
ENSG00000084092	0.108229	ENSG00000089289
ENSG00000196214	0.108226	ENSG00000213799
ENSG00000129993	0.108225	ENSG00000205022
ENSG00000146909	0.108223	ENSG00000157741
ENSG00000150768	0.108223	ENSG00000167112
ENSG00000137133	0.108223	ENSG00000171443
ENSG00000100162	0.108222	ENSG00000109674
ENSG00000182141	0.108222	ENSG00000196417
ENSG00000213051	0.108221	ENSG00000215016
ENSG00000109133	0.10822	ENSG00000196505
ENSG00000085840	0.108218	ENSG00000144354
ENSG00000107581	0.108218	ENSG00000168724
ENSG00000122359	0.108217	ENSG00000139641
ENSG00000136824	0.108217	ENSG00000149636
ENSG00000073111	0.108216	ENSG00000177917
ENSG00000092470	0.108215	ENSG00000123374
ENSG00000111445	0.108215	ENSG00000189057
ENSG00000211640	0.108215	ENSG00000211650
ENSG00000005206	0.108214	ENSG00000146067
ENSG00000160410	0.108213	ENSG00000184752
ENSG00000008394	0.108212	ENSG00000148655
ENSG00000109906	0.108212	ENSG00000166741
ENSG00000162367	0.108212	ENSG00000197465
ENSG00000235482	0.108212	ENSG00000236411
ENSG00000130589	0.108211	ENSG00000213928
ENSG00000155962	0.10821	ENSG00000214253
ENSG00000204314	0.10821	ENSG00000221988
ENSG00000094804	0.108208	ENSG00000164109
ENSG00000171827	0.108208	ENSG00000253064
ENSG00000153147	0.108207	ENSG00000198301
ENSG00000102384	0.108206	ENSG00000164109
ENSG00000064703	0.108206	ENSG00000166170
ENSG00000134186	0.108205	ENSG00000154781
ENSG00000164045	0.108203	ENSG00000203760
ENSG00000232112	0.108203	ENSG00000240972
ENSG00000105701	0.108202	ENSG00000124098
ENSG00000092010	0.108201	ENSG00000156587
ENSG00000136824	0.108201	ENSG00000157456
ENSG00000146263	0.108201	ENSG00000174371
ENSG00000160310	0.108199	ENSG00000215424
ENSG00000100297	0.108198	ENSG00000127586
ENSG00000181019	0.108197	ENSG00000234380
ENSG00000004779	0.108195	ENSG00000123297
ENSG00000133028	0.108195	ENSG00000167721
ENSG00000170889	0.108195	ENSG00000225067
ENSG00000130021	0.108194	ENSG00000131002
ENSG00000100221	0.108194	ENSG00000170525
ENSG00000116138	0.108193	ENSG00000141699
ENSG00000140299	0.108193	ENSG00000196646
ENSG00000137970	0.108193	ENSG00000216866
ENSG00000100297	0.10819	ENSG00000101945
ENSG00000125650	0.108188	ENSG00000127419
ENSG00000125991	0.108188	ENSG00000174547
ENSG00000110429	0.108188	ENSG00000176853
ENSG00000099624	0.108187	ENSG00000107223
ENSG00000157538	0.108187	ENSG00000238197
ENSG00000114346	0.108186	ENSG00000131351
ENSG00000135968	0.108186	ENSG00000196199
ENSG00000213432	0.108186	ENSG00000231684
ENSG00000127586	0.108182	ENSG00000213988
ENSG00000205609	0.108182	ENSG00000249353
ENSG00000100731	0.108181	ENSG00000159079
ENSG00000075218	0.10818	ENSG00000136824
ENSG00000118412	0.108179	ENSG00000178691
ENSG00000234825	0.108179	ENSG00000250182
ENSG00000099797	0.108178	ENSG00000102309
ENSG00000100991	0.108177	ENSG00000165156
ENSG00000188163	0.108177	ENSG00000225434
ENSG00000115128	0.108175	ENSG00000160948
ENSG00000171453	0.108173	ENSG00000175110
ENSG00000132646	0.108172	ENSG00000164045
ENSG00000101126	0.10817	ENSG00000124177
ENSG00000118246	0.10817	ENSG00000136897
ENSG00000135446	0.10817	ENSG00000187840
ENSG00000198346	0.10817	ENSG00000198482
ENSG00000091732	0.108168	ENSG00000101298
ENSG00000141101	0.108168	ENSG00000177410
ENSG00000081019	0.108167	ENSG00000111581
ENSG00000184752	0.108167	ENSG00000184831
ENSG00000138459	0.108166	ENSG00000162694
ENSG00000104320	0.108166	ENSG00000163938
ENSG00000250182	0.108166	ENSG00000254012
ENSG00000173681	0.108164	ENSG00000197535
ENSG00000105202	0.108162	ENSG00000221983
ENSG00000139644	0.10816	ENSG00000184076
ENSG00000086758	0.108159	ENSG00000114650
ENSG00000130758	0.108159	ENSG00000143126
ENSG00000068489	0.108159	ENSG00000198901
ENSG00000101132	0.108159	ENSG00000232388
ENSG00000129810	0.108158	ENSG00000138092
ENSG00000156042	0.108158	ENSG00000236756
ENSG00000137547	0.108156	ENSG00000166902
ENSG00000136816	0.108156	ENSG00000206560
ENSG00000112699	0.108155	ENSG00000137764
ENSG00000082458	0.108155	ENSG00000151893
ENSG00000213178	0.108155	ENSG00000229344
ENSG00000127452	0.108154	ENSG00000143942
ENSG00000062822	0.108153	ENSG00000110066
ENSG00000138658	0.108153	ENSG00000180385
ENSG00000127540	0.108153	ENSG00000243317
ENSG00000074755	0.108152	ENSG00000132376
ENSG00000171606	0.108152	ENSG00000188227
ENSG00000160654	0.108152	ENSG00000211751
ENSG00000179886	0.10815	ENSG00000254470
ENSG00000078699	0.108149	ENSG00000177303
ENSG00000211644	0.108149	ENSG00000253755
ENSG00000145494	0.108148	ENSG00000164919
ENSG00000115128	0.108147	ENSG00000126698
ENSG00000100162	0.108147	ENSG00000165244
ENSG00000197575	0.108147	ENSG00000223803
ENSG00000114391	0.108145	ENSG00000135390
ENSG00000164944	0.108145	ENSG00000168710
ENSG00000128595	0.108143	ENSG00000185624
ENSG00000211875	0.108143	ENSG00000211885
ENSG00000213979	0.108143	ENSG00000243504
ENSG00000161970	0.108142	ENSG00000175061
ENSG00000169814	0.108142	ENSG00000223797
ENSG00000100599	0.108141	ENSG00000197381
ENSG00000196724	0.108141	ENSG00000243642
ENSG00000075702	0.10814	ENSG00000112118
ENSG00000127125	0.108139	ENSG00000175110
ENSG00000001497	0.108139	ENSG00000241973
ENSG00000211884	0.108139	ENSG00000277734
ENSG00000144959	0.108137	ENSG00000170180
ENSG00000101193	0.108136	ENSG00000171222
ENSG00000135899	0.108136	ENSG00000185745
ENSG00000232341	0.108136	ENSG00000288920
ENSG00000170180	0.108135	ENSG00000183032
ENSG00000211844	0.108135	ENSG00000211854
ENSG00000224094	0.108134	ENSG00000267119
ENSG00000164597	0.108133	ENSG00000198874
ENSG00000213432	0.108133	ENSG00000236735
ENSG00000148200	0.108132	ENSG00000165675
ENSG00000100479	0.10813	ENSG00000149929
ENSG00000153561	0.10813	ENSG00000198160
ENSG00000236698	0.108129	ENSG00000237350
ENSG00000105197	0.108128	ENSG00000130713
ENSG00000168477	0.108128	ENSG00000169247
ENSG00000131495	0.108124	ENSG00000178741
ENSG00000059378	0.108124	ENSG00000233975
ENSG00000230897	0.108123	ENSG00000234498
ENSG00000170468	0.108122	ENSG00000177971
ENSG00000124383	0.108121	ENSG00000162650
ENSG00000135446	0.108121	ENSG00000173818
ENSG00000166710	0.108121	ENSG00000183291
ENSG00000097021	0.108121	ENSG00000231607
ENSG00000039068	0.10812	ENSG00000133742
ENSG00000230837	0.10812	ENSG00000232429
ENSG00000103174	0.108118	ENSG00000169682
ENSG00000167394	0.108118	ENSG00000204209
ENSG00000125538	0.108116	ENSG00000145911
ENSG00000215251	0.108116	ENSG00000215717
ENSG00000145912	0.108115	ENSG00000239900
ENSG00000006625	0.108113	ENSG00000100380
ENSG00000036054	0.108113	ENSG00000197170
ENSG00000178982	0.108113	ENSG00000243678
ENSG00000108592	0.108112	ENSG00000108604
ENSG00000130816	0.108112	ENSG00000164087
ENSG00000082213	0.108112	ENSG00000175595
ENSG00000108848	0.108109	ENSG00000119707
ENSG00000149273	0.108109	ENSG00000174444
ENSG00000134940	0.108109	ENSG00000183048
ENSG00000149480	0.108108	ENSG00000185950
ENSG00000142227	0.108108	ENSG00000196154
ENSG00000137807	0.108107	ENSG00000160957
ENSG00000061918	0.108107	ENSG00000229589
ENSG00000112667	0.108106	ENSG00000167136
ENSG00000111231	0.108105	ENSG00000126261
ENSG00000165702	0.108105	ENSG00000183032
ENSG00000156482	0.108104	ENSG00000225067
ENSG00000100526	0.108103	ENSG00000163808
ENSG00000005059	0.108101	ENSG00000149600
ENSG00000100614	0.1081	ENSG00000102699
ENSG00000118217	0.108099	ENSG00000164162
ENSG00000134825	0.108099	ENSG00000178741
ENSG00000100162	0.108098	ENSG00000260231
ENSG00000196214	0.108097	ENSG00000208002
ENSG00000214541	0.108097	ENSG00000225093
ENSG00000158169	0.108096	ENSG00000177917
ENSG00000184575	0.108096	ENSG00000187815
ENSG00000225573	0.108096	ENSG00000256393
ENSG00000224861	0.108095	ENSG00000231167
ENSG00000001497	0.108094	ENSG00000066422
ENSG00000100385	0.108094	ENSG00000100453
ENSG00000072401	0.108092	ENSG00000108064
ENSG00000122140	0.108092	ENSG00000128524
ENSG00000163808	0.108091	ENSG00000184445
ENSG00000121864	0.108091	ENSG00000188529
ENSG00000147454	0.108091	ENSG00000206172
ENSG00000107833	0.10809	ENSG00000198755
ENSG00000148773	0.108088	ENSG00000162607
ENSG00000124659	0.108088	ENSG00000171169
ENSG00000131446	0.108088	ENSG00000177125
ENSG00000100918	0.108087	ENSG00000111335
ENSG00000100206	0.108087	ENSG00000116830
ENSG00000091651	0.108087	ENSG00000176890
ENSG00000163527	0.108087	ENSG00000179361
ENSG00000112159	0.108086	ENSG00000153107
ENSG00000135655	0.108086	ENSG00000166266
ENSG00000104738	0.108083	ENSG00000117650
ENSG00000134049	0.108082	ENSG00000147533
ENSG00000127870	0.108082	ENSG00000167384
ENSG00000143553	0.108082	ENSG00000181038
ENSG00000136104	0.108081	ENSG00000153774
ENSG00000070785	0.10808	ENSG00000116120
ENSG00000123737	0.10808	ENSG00000178691
ENSG00000149476	0.10808	ENSG00000188690
ENSG00000105523	0.10808	ENSG00000220771
ENSG00000115486	0.108079	ENSG00000132763
ENSG00000119969	0.108077	ENSG00000135451
ENSG00000163832	0.108075	ENSG00000183647
ENSG00000173391	0.108075	ENSG00000186431
ENSG00000100711	0.108072	ENSG00000260001
ENSG00000169896	0.10807	ENSG00000203710
ENSG00000116237	0.108069	ENSG00000135617
ENSG00000218265	0.108069	ENSG00000229133
ENSG00000120727	0.108068	ENSG00000189266
ENSG00000094916	0.108067	ENSG00000112118
ENSG00000167526	0.108067	ENSG00000184924
ENSG00000109674	0.108064	ENSG00000167900
ENSG00000123219	0.108064	ENSG00000171307
ENSG00000169221	0.108062	ENSG00000276045
ENSG00000005100	0.108061	ENSG00000106344
ENSG00000159593	0.108061	ENSG00000178764
ENSG00000178074	0.108061	ENSG00000189180
ENSG00000206754	0.108061	ENSG00000222365
ENSG00000175886	0.108061	ENSG00000229133
ENSG00000118418	0.10806	ENSG00000164919
ENSG00000074755	0.108059	ENSG00000186532
ENSG00000231707	0.108057	ENSG00000258951
ENSG00000229018	0.108057	ENSG00000277072
ENSG00000012048	0.108055	ENSG00000166451
ENSG00000117174	0.108055	ENSG00000196967
ENSG00000091651	0.108052	ENSG00000140534
ENSG00000062822	0.108051	ENSG00000100206
ENSG00000081019	0.108051	ENSG00000197124
ENSG00000177776	0.108051	ENSG00000232083
ENSG00000116815	0.10805	ENSG00000176788
ENSG00000111790	0.108049	ENSG00000144554
ENSG00000109911	0.108049	ENSG00000164162
ENSG00000211868	0.108049	ENSG00000211872
ENSG00000105374	0.108048	ENSG00000117091
ENSG00000211648	0.108048	ENSG00000211890
ENSG00000122515	0.108048	ENSG00000230487
ENSG00000125652	0.108048	ENSG00000234851
ENSG00000116675	0.108046	ENSG00000137198
ENSG00000116685	0.108044	ENSG00000170604
ENSG00000239959	0.108044	ENSG00000272690
ENSG00000212802	0.108043	ENSG00000230592
ENSG00000213051	0.108043	ENSG00000244485
ENSG00000060138	0.108042	ENSG00000084070
ENSG00000119801	0.108042	ENSG00000126524
ENSG00000133315	0.108042	ENSG00000173276
ENSG00000174358	0.108039	ENSG00000204613
ENSG00000211861	0.108039	ENSG00000211880
ENSG00000117228	0.108037	ENSG00000132109
ENSG00000074603	0.108037	ENSG00000157450
ENSG00000161800	0.108037	ENSG00000166451
ENSG00000090382	0.108037	ENSG00000175591
ENSG00000183826	0.108035	ENSG00000215421
ENSG00000132823	0.108034	ENSG00000170075
ENSG00000213864	0.108034	ENSG00000254252
ENSG00000166004	0.108032	ENSG00000198554
ENSG00000160298	0.10803	ENSG00000205208
ENSG00000213740	0.10803	ENSG00000215093
ENSG00000104131	0.108025	ENSG00000107745
ENSG00000127837	0.108025	ENSG00000144021
ENSG00000119777	0.108025	ENSG00000163472
ENSG00000143106	0.108023	ENSG00000148834
ENSG00000111665	0.108022	ENSG00000188610
ENSG00000123684	0.108017	ENSG00000180370
ENSG00000066926	0.108016	ENSG00000104267
ENSG00000138071	0.108015	ENSG00000180370
ENSG00000213432	0.108015	ENSG00000218265
ENSG00000128654	0.108014	ENSG00000164751
ENSG00000121152	0.108014	ENSG00000223815
ENSG00000102871	0.108013	ENSG00000237172
ENSG00000118193	0.108012	ENSG00000160949
ENSG00000216624	0.108012	ENSG00000249565
ENSG00000113369	0.108011	ENSG00000174010
ENSG00000213442	0.10801	ENSG00000238103
ENSG00000101194	0.108009	ENSG00000101199
ENSG00000080986	0.108009	ENSG00000109685
ENSG00000134014	0.108009	ENSG00000145996
ENSG00000072803	0.108008	ENSG00000133731
ENSG00000106399	0.108007	ENSG00000155508
ENSG00000167280	0.108007	ENSG00000173209
ENSG00000126267	0.108007	ENSG00000175390
ENSG00000166189	0.108004	ENSG00000167447
ENSG00000235174	0.108004	ENSG00000263266
ENSG00000102030	0.108002	ENSG00000165704
ENSG00000164054	0.108002	ENSG00000171603
ENSG00000174851	0.108002	ENSG00000177830
ENSG00000014123	0.108002	ENSG00000197062
ENSG00000115942	0.108001	ENSG00000123154
ENSG00000116717	0.107999	ENSG00000141232
ENSG00000235175	0.107999	ENSG00000240463
ENSG00000198723	0.107999	ENSG00000260096
ENSG00000119969	0.107998	ENSG00000144320
ENSG00000120159	0.107998	ENSG00000165271
ENSG00000171827	0.107998	ENSG00000179119
ENSG00000013725	0.107998	ENSG00000198821
ENSG00000106565	0.107997	ENSG00000163191
ENSG00000094804	0.107995	ENSG00000156802
ENSG00000013441	0.107994	ENSG00000089818
ENSG00000198189	0.107994	ENSG00000278845
ENSG00000181804	0.107993	ENSG00000243033
ENSG00000169314	0.107992	ENSG00000176472
ENSG00000225259	0.107992	ENSG00000241061
ENSG00000147224	0.107991	ENSG00000177000
ENSG00000058673	0.107988	ENSG00000215717
ENSG00000122008	0.107985	ENSG00000131269
ENSG00000166181	0.107985	ENSG00000168286
ENSG00000113141	0.107984	ENSG00000113460
ENSG00000051180	0.107984	ENSG00000161800
ENSG00000177084	0.107984	ENSG00000183878
ENSG00000110693	0.107983	ENSG00000141469
ENSG00000140525	0.107982	ENSG00000147874
ENSG00000139734	0.107982	ENSG00000187741
ENSG00000060688	0.107981	ENSG00000089123
ENSG00000109323	0.107981	ENSG00000146540
ENSG00000124942	0.10798	ENSG00000134531
ENSG00000139625	0.10798	ENSG00000197989
ENSG00000136930	0.107979	ENSG00000164919
ENSG00000053372	0.107979	ENSG00000174276
ENSG00000164087	0.107979	ENSG00000178999
ENSG00000119421	0.107975	ENSG00000138073
ENSG00000127022	0.107975	ENSG00000162368
ENSG00000165480	0.107974	ENSG00000203760
ENSG00000102221	0.107973	ENSG00000124491
ENSG00000123374	0.107973	ENSG00000135446
ENSG00000166341	0.107973	ENSG00000167112
ENSG00000206147	0.107973	ENSG00000234031
ENSG00000127564	0.107972	ENSG00000168496
ENSG00000168439	0.107972	ENSG00000185651
ENSG00000135083	0.107972	ENSG00000187688
ENSG00000085840	0.107971	ENSG00000094916
ENSG00000132485	0.107971	ENSG00000139746
ENSG00000149182	0.107971	ENSG00000257218
ENSG00000105229	0.10797	ENSG00000171291
ENSG00000242371	0.10797	ENSG00000278196
ENSG00000126254	0.107969	ENSG00000168092
ENSG00000145216	0.107969	ENSG00000171311
ENSG00000104921	0.107969	ENSG00000187912
ENSG00000171863	0.107965	ENSG00000263266
ENSG00000242076	0.107964	ENSG00000242371
ENSG00000211850	0.107964	ENSG00000276699
ENSG00000126261	0.107963	ENSG00000167005
ENSG00000140694	0.107963	ENSG00000197265
ENSG00000106261	0.107962	ENSG00000185219
ENSG00000211666	0.107962	ENSG00000211945
ENSG00000143198	0.10796	ENSG00000170271
ENSG00000176542	0.10796	ENSG00000261221
ENSG00000223529	0.107959	ENSG00000234797
ENSG00000101057	0.107957	ENSG00000104889
ENSG00000100220	0.107956	ENSG00000163541
ENSG00000111790	0.107955	ENSG00000175105
ENSG00000138160	0.107954	ENSG00000164104
ENSG00000136485	0.107954	ENSG00000182670
ENSG00000090889	0.107954	ENSG00000186193
ENSG00000147586	0.107953	ENSG00000184178
ENSG00000051180	0.107952	ENSG00000153044
ENSG00000079616	0.107951	ENSG00000111602
ENSG00000076928	0.107951	ENSG00000197448
ENSG00000145592	0.107951	ENSG00000213741
ENSG00000163166	0.10795	ENSG00000252316
ENSG00000169627	0.107949	ENSG00000261740
ENSG00000129810	0.107948	ENSG00000167670
ENSG00000125652	0.107948	ENSG00000183298
ENSG00000146066	0.107948	ENSG00000233927
ENSG00000065613	0.107946	ENSG00000170759
ENSG00000166133	0.107946	ENSG00000198301
ENSG00000115944	0.107943	ENSG00000168899
ENSG00000211648	0.107943	ENSG00000224650
ENSG00000137494	0.107942	ENSG00000182950
ENSG00000124172	0.107942	ENSG00000228474
ENSG00000138069	0.107941	ENSG00000259657
ENSG00000005022	0.10794	ENSG00000092010
ENSG00000167900	0.10794	ENSG00000189057
ENSG00000084073	0.107939	ENSG00000100335
ENSG00000072958	0.107939	ENSG00000175155
ENSG00000205871	0.107938	ENSG00000237676
ENSG00000085840	0.107937	ENSG00000121621
ENSG00000101457	0.107936	ENSG00000130706
ENSG00000228929	0.107936	ENSG00000240828
ENSG00000069956	0.107934	ENSG00000156273
ENSG00000090554	0.107934	ENSG00000213903
ENSG00000205208	0.107933	ENSG00000257167
ENSG00000116857	0.107932	ENSG00000278615
ENSG00000005339	0.10793	ENSG00000055208
ENSG00000214367	0.10793	ENSG00000249047
ENSG00000198841	0.10793	ENSG00000253251
ENSG00000101407	0.107929	ENSG00000244462
ENSG00000123143	0.107928	ENSG00000175115
ENSG00000085840	0.107927	ENSG00000136982
ENSG00000141252	0.107926	ENSG00000167699
ENSG00000162664	0.107926	ENSG00000187742
ENSG00000035499	0.107924	ENSG00000185480
ENSG00000004779	0.107922	ENSG00000111875
ENSG00000170889	0.107921	ENSG00000204392
ENSG00000127589	0.107916	ENSG00000223668
ENSG00000099953	0.107915	ENSG00000108826
ENSG00000124207	0.107915	ENSG00000155438
ENSG00000115145	0.107915	ENSG00000178694
ENSG00000099783	0.107913	ENSG00000110536
ENSG00000100479	0.107913	ENSG00000142945
ENSG00000108651	0.107913	ENSG00000143498
ENSG00000053372	0.107913	ENSG00000180998
ENSG00000077235	0.10791	ENSG00000173692
ENSG00000213051	0.10791	ENSG00000228331
ENSG00000214535	0.10791	ENSG00000235552
ENSG00000127337	0.107909	ENSG00000130816
ENSG00000185899	0.107907	ENSG00000234066
ENSG00000072571	0.107905	ENSG00000169607
ENSG00000249850	0.107905	ENSG00000259335
ENSG00000134815	0.107904	ENSG00000186635
ENSG00000119650	0.107902	ENSG00000147383
ENSG00000103174	0.107901	ENSG00000110442
ENSG00000140548	0.107901	ENSG00000166887
ENSG00000115526	0.107896	ENSG00000124279
ENSG00000224041	0.107896	ENSG00000241244
ENSG00000165025	0.107896	ENSG00000261221
ENSG00000105875	0.107894	ENSG00000122783
ENSG00000136371	0.107894	ENSG00000142655
ENSG00000136492	0.107894	ENSG00000151849
ENSG00000121152	0.107894	ENSG00000249115
ENSG00000112118	0.107893	ENSG00000121152
ENSG00000167969	0.107892	ENSG00000197136
ENSG00000001631	0.107892	ENSG00000214106
ENSG00000140525	0.107891	ENSG00000147536
ENSG00000104549	0.107888	ENSG00000182168
ENSG00000100353	0.107887	ENSG00000241837
ENSG00000044574	0.107886	ENSG00000102580
ENSG00000122912	0.107886	ENSG00000151532
ENSG00000118705	0.107886	ENSG00000185825
ENSG00000156467	0.107885	ENSG00000164615
ENSG00000181481	0.107884	ENSG00000184060
ENSG00000167130	0.107884	ENSG00000184076
ENSG00000169184	0.107883	ENSG00000184922
ENSG00000078618	0.107882	ENSG00000130429
ENSG00000183291	0.107881	ENSG00000241547
ENSG00000224861	0.107881	ENSG00000263563
ENSG00000229605	0.10788	ENSG00000256338
ENSG00000102524	0.107878	ENSG00000117519
ENSG00000140525	0.107877	ENSG00000160298
ENSG00000105514	0.107875	ENSG00000165097
ENSG00000161298	0.107875	ENSG00000188227
ENSG00000126264	0.107875	ENSG00000204482
ENSG00000201302	0.107875	ENSG00000225434
ENSG00000075426	0.107873	ENSG00000146425
ENSG00000230629	0.107873	ENSG00000243680
ENSG00000066651	0.107871	ENSG00000143753
ENSG00000130303	0.10787	ENSG00000137965
ENSG00000112029	0.10787	ENSG00000169607
ENSG00000124207	0.107869	ENSG00000166181
ENSG00000161551	0.107868	ENSG00000197808
ENSG00000070761	0.107867	ENSG00000142528
ENSG00000139343	0.107867	ENSG00000198937
ENSG00000138496	0.107866	ENSG00000141971
ENSG00000074755	0.107865	ENSG00000178971
ENSG00000217026	0.107863	ENSG00000254012
ENSG00000018699	0.107862	ENSG00000089154
ENSG00000080839	0.10786	ENSG00000165716
ENSG00000163507	0.107858	ENSG00000186185
ENSG00000163541	0.107858	ENSG00000196961
ENSG00000152661	0.107858	ENSG00000206538
ENSG00000072849	0.107857	ENSG00000074755
ENSG00000104299	0.107854	ENSG00000172728
ENSG00000149503	0.107854	ENSG00000198901
ENSG00000205871	0.107854	ENSG00000228887
ENSG00000104904	0.107852	ENSG00000124177
ENSG00000126945	0.107852	ENSG00000198961
ENSG00000211642	0.107852	ENSG00000211651
ENSG00000240509	0.10785	ENSG00000241081
ENSG00000115486	0.107849	ENSG00000116044
ENSG00000111229	0.107847	ENSG00000114902
ENSG00000211655	0.107847	ENSG00000251546
ENSG00000215093	0.107846	ENSG00000245205
ENSG00000134987	0.107845	ENSG00000163002
ENSG00000164687	0.107845	ENSG00000172803
ENSG00000049541	0.107843	ENSG00000112312
ENSG00000164346	0.107843	ENSG00000175390
ENSG00000168282	0.107841	ENSG00000179918
ENSG00000152778	0.107841	ENSG00000205413
ENSG00000213621	0.107841	ENSG00000235552
ENSG00000100385	0.107838	ENSG00000180644
ENSG00000165283	0.107837	ENSG00000221829
ENSG00000101003	0.107835	ENSG00000135476
ENSG00000205544	0.107835	ENSG00000265681
ENSG00000141759	0.10783	ENSG00000183011
ENSG00000145113	0.10783	ENSG00000256069
ENSG00000132128	0.107829	ENSG00000136451
ENSG00000120509	0.107829	ENSG00000277791
ENSG00000138778	0.107828	ENSG00000176890
ENSG00000175197	0.107827	ENSG00000232956
ENSG00000105173	0.107827	ENSG00000237649
ENSG00000104518	0.107826	ENSG00000179526
ENSG00000179583	0.107826	ENSG00000231389
ENSG00000073756	0.107825	ENSG00000169429
ENSG00000025770	0.107824	ENSG00000062822
ENSG00000166170	0.107824	ENSG00000211460
ENSG00000229752	0.10782	ENSG00000232134
ENSG00000153107	0.10782	ENSG00000253729
ENSG00000158825	0.107819	ENSG00000242550
ENSG00000181817	0.107818	ENSG00000185115
ENSG00000112312	0.107817	ENSG00000176890
ENSG00000079616	0.107816	ENSG00000153044
ENSG00000141101	0.107816	ENSG00000175390
ENSG00000104299	0.107815	ENSG00000163541
ENSG00000113360	0.107814	ENSG00000203485
ENSG00000108582	0.107813	ENSG00000204104
ENSG00000080839	0.107812	ENSG00000129810
ENSG00000204131	0.10781	ENSG00000242732
ENSG00000082146	0.107809	ENSG00000166947
ENSG00000182199	0.107809	ENSG00000187840
ENSG00000105369	0.107808	ENSG00000126247
ENSG00000229659	0.107808	ENSG00000241282
ENSG00000076382	0.107807	ENSG00000137804
ENSG00000219451	0.107807	ENSG00000230734
ENSG00000104883	0.107806	ENSG00000130348
ENSG00000104856	0.107806	ENSG00000163874
ENSG00000005812	0.107805	ENSG00000118496
ENSG00000116830	0.107805	ENSG00000135476
ENSG00000117650	0.107805	ENSG00000162063
ENSG00000159259	0.107805	ENSG00000183527
ENSG00000212443	0.107805	ENSG00000266187
ENSG00000127540	0.107804	ENSG00000175756
ENSG00000226067	0.107804	ENSG00000274020
ENSG00000092853	0.107803	ENSG00000120802
ENSG00000111602	0.107803	ENSG00000136982
ENSG00000051341	0.107802	ENSG00000157456
ENSG00000215016	0.107802	ENSG00000243101
ENSG00000167513	0.107802	ENSG00000249115
ENSG00000128050	0.1078	ENSG00000138796
ENSG00000185864	0.1078	ENSG00000237296
ENSG00000120616	0.107799	ENSG00000136824
ENSG00000100380	0.107799	ENSG00000137309
ENSG00000163960	0.107799	ENSG00000181555
ENSG00000239269	0.107799	ENSG00000243859
ENSG00000102225	0.107798	ENSG00000184083
ENSG00000139734	0.107798	ENSG00000264358
ENSG00000132313	0.107797	ENSG00000164815
ENSG00000178074	0.107795	ENSG00000204348
ENSG00000265813	0.107795	ENSG00000275090
ENSG00000110172	0.107793	ENSG00000110756
ENSG00000139977	0.107793	ENSG00000241468
ENSG00000171425	0.107793	ENSG00000265681
ENSG00000078804	0.107792	ENSG00000120709
ENSG00000102384	0.107792	ENSG00000164087
ENSG00000213609	0.107791	ENSG00000241741
ENSG00000108561	0.107789	ENSG00000167721
ENSG00000125743	0.107789	ENSG00000167977
ENSG00000172757	0.107789	ENSG00000174903
ENSG00000011426	0.107789	ENSG00000187741
ENSG00000076003	0.107788	ENSG00000146918
ENSG00000051341	0.107788	ENSG00000169607
ENSG00000123485	0.107787	ENSG00000171241
ENSG00000144029	0.107787	ENSG00000197114
ENSG00000053372	0.107786	ENSG00000108826
ENSG00000100029	0.107784	ENSG00000117174
ENSG00000141376	0.107784	ENSG00000145996
ENSG00000106400	0.107783	ENSG00000109083
ENSG00000087460	0.107783	ENSG00000198276
ENSG00000225770	0.107783	ENSG00000243680
ENSG00000205609	0.107782	ENSG00000241506
ENSG00000175662	0.107779	ENSG00000185722
ENSG00000054148	0.107779	ENSG00000198937
ENSG00000068489	0.107778	ENSG00000127337
ENSG00000180346	0.107776	ENSG00000181826
ENSG00000149823	0.107776	ENSG00000232434
ENSG00000080986	0.107775	ENSG00000115163
ENSG00000107745	0.107775	ENSG00000150637
ENSG00000133069	0.107773	ENSG00000197993
ENSG00000211873	0.107773	ENSG00000211887
ENSG00000093009	0.107772	ENSG00000129810
ENSG00000114942	0.10777	ENSG00000198755
ENSG00000182383	0.10777	ENSG00000239797
ENSG00000125743	0.107768	ENSG00000167526
ENSG00000213362	0.107766	ENSG00000242960
ENSG00000134222	0.107765	ENSG00000163808
ENSG00000087460	0.107762	ENSG00000132792
ENSG00000173327	0.107762	ENSG00000213445
ENSG00000162873	0.10776	ENSG00000165702
ENSG00000223803	0.10776	ENSG00000229133
ENSG00000198851	0.10776	ENSG00000247774
ENSG00000130770	0.107759	ENSG00000161203
ENSG00000137310	0.107759	ENSG00000176208
ENSG00000128789	0.107759	ENSG00000265354
ENSG00000067066	0.107758	ENSG00000115415
ENSG00000215021	0.107757	ENSG00000243678
ENSG00000115816	0.107756	ENSG00000164902
ENSG00000074582	0.107754	ENSG00000139546
ENSG00000136235	0.107753	ENSG00000146070
ENSG00000048991	0.107752	ENSG00000069509
ENSG00000123415	0.107752	ENSG00000173436
ENSG00000226360	0.107752	ENSG00000234797
ENSG00000220842	0.107752	ENSG00000237668
ENSG00000217716	0.107751	ENSG00000230207
ENSG00000124356	0.107749	ENSG00000156973
ENSG00000197756	0.107749	ENSG00000213609
ENSG00000119421	0.107748	ENSG00000171135
ENSG00000014138	0.107747	ENSG00000100162
ENSG00000117713	0.107746	ENSG00000126003
ENSG00000141384	0.107746	ENSG00000263829
ENSG00000189164	0.107744	ENSG00000197863
ENSG00000153107	0.107744	ENSG00000278540
ENSG00000211655	0.107743	ENSG00000241755
ENSG00000167702	0.107741	ENSG00000182325
ENSG00000084754	0.10774	ENSG00000113048
ENSG00000115875	0.10774	ENSG00000162772
ENSG00000137275	0.10774	ENSG00000163161
ENSG00000187735	0.10774	ENSG00000196591
ENSG00000113108	0.107739	ENSG00000113916
ENSG00000066651	0.107739	ENSG00000118939
ENSG00000124942	0.107739	ENSG00000179820
ENSG00000142208	0.107739	ENSG00000197724
ENSG00000211896	0.107739	ENSG00000211965
ENSG00000088298	0.107738	ENSG00000110063
ENSG00000173480	0.107738	ENSG00000189164
ENSG00000164631	0.107738	ENSG00000197063
ENSG00000121579	0.107736	ENSG00000140350
ENSG00000146263	0.107736	ENSG00000166881
ENSG00000214541	0.107736	ENSG00000249353
ENSG00000223361	0.107735	ENSG00000232134
ENSG00000138160	0.107734	ENSG00000140525
ENSG00000034677	0.107733	ENSG00000082258
ENSG00000111669	0.107732	ENSG00000183207
ENSG00000061987	0.107731	ENSG00000116001
ENSG00000137460	0.107731	ENSG00000243064
ENSG00000134480	0.107729	ENSG00000224861
ENSG00000164346	0.107729	ENSG00000265681
ENSG00000101425	0.107728	ENSG00000133317
ENSG00000113810	0.107728	ENSG00000163535
ENSG00000083845	0.107727	ENSG00000139239
ENSG00000134058	0.107727	ENSG00000172239
ENSG00000092470	0.107726	ENSG00000164109
ENSG00000132326	0.107726	ENSG00000170776
ENSG00000158825	0.107724	ENSG00000158869
ENSG00000082146	0.107724	ENSG00000167768
ENSG00000100162	0.107724	ENSG00000184445
ENSG00000133816	0.107722	ENSG00000147454
ENSG00000138182	0.107722	ENSG00000157456
ENSG00000125743	0.107722	ENSG00000169020
ENSG00000126267	0.107722	ENSG00000235174
ENSG00000211859	0.107722	ENSG00000278661
ENSG00000060688	0.107721	ENSG00000116489
ENSG00000140307	0.107721	ENSG00000242485
ENSG00000012983	0.10772	ENSG00000100485
ENSG00000103995	0.107719	ENSG00000143228
ENSG00000137700	0.107719	ENSG00000204228
ENSG00000099331	0.107714	ENSG00000197724
ENSG00000217026	0.107714	ENSG00000223529
ENSG00000228716	0.107709	ENSG00000237649
ENSG00000101160	0.107706	ENSG00000101199
ENSG00000240231	0.107706	ENSG00000243504
ENSG00000055044	0.107704	ENSG00000171962
ENSG00000110171	0.107704	ENSG00000215305
ENSG00000185834	0.107704	ENSG00000217716
ENSG00000089289	0.107704	ENSG00000278845
ENSG00000005189	0.107701	ENSG00000109685
ENSG00000111639	0.107701	ENSG00000111667
ENSG00000105202	0.1077	ENSG00000114942
ENSG00000101997	0.1077	ENSG00000135624
ENSG00000089289	0.1077	ENSG00000136521
ENSG00000183161	0.107699	ENSG00000186130
ENSG00000132467	0.107698	ENSG00000163938
ENSG00000106809	0.107695	ENSG00000188312
ENSG00000119969	0.107694	ENSG00000162062
ENSG00000105202	0.107694	ENSG00000172809
ENSG00000013573	0.107693	ENSG00000255152
ENSG00000115844	0.107691	ENSG00000116717
ENSG00000149929	0.107691	ENSG00000153044
ENSG00000019549	0.10769	ENSG00000146674
ENSG00000061936	0.10769	ENSG00000171735
ENSG00000113048	0.10769	ENSG00000204628
ENSG00000132646	0.107688	ENSG00000171848
ENSG00000075399	0.107687	ENSG00000152953
ENSG00000187097	0.107687	ENSG00000266967
ENSG00000182796	0.107684	ENSG00000196476
ENSG00000135451	0.107682	ENSG00000166451
ENSG00000131409	0.107681	ENSG00000161671
ENSG00000089685	0.107681	ENSG00000167670
ENSG00000148484	0.107681	ENSG00000184752
ENSG00000140691	0.107681	ENSG00000204560
ENSG00000132591	0.10768	ENSG00000141428
ENSG00000129173	0.107679	ENSG00000138778
ENSG00000071539	0.107678	ENSG00000090889
ENSG00000202300	0.107678	ENSG00000203804
ENSG00000230837	0.107678	ENSG00000239524
ENSG00000116497	0.107677	ENSG00000171853
ENSG00000134825	0.107677	ENSG00000177830
ENSG00000185127	0.107677	ENSG00000253738
ENSG00000166793	0.107676	ENSG00000206177
ENSG00000105708	0.107675	ENSG00000138069
ENSG00000167900	0.107675	ENSG00000184445
ENSG00000100985	0.107674	ENSG00000118113
ENSG00000201457	0.107674	ENSG00000225037
ENSG00000137812	0.107672	ENSG00000167900
ENSG00000028310	0.107671	ENSG00000139746
ENSG00000141627	0.10767	ENSG00000175115
ENSG00000058272	0.10767	ENSG00000187257
ENSG00000167384	0.10767	ENSG00000197808
ENSG00000004779	0.107669	ENSG00000197451
ENSG00000121579	0.107668	ENSG00000139372
ENSG00000149636	0.107668	ENSG00000151725
ENSG00000111300	0.107667	ENSG00000120798
ENSG00000092853	0.107667	ENSG00000123416
ENSG00000196205	0.107667	ENSG00000259612
ENSG00000224373	0.107666	ENSG00000239951
ENSG00000147421	0.107665	ENSG00000176396
ENSG00000082146	0.107662	ENSG00000153814
ENSG00000013441	0.107661	ENSG00000055044
ENSG00000112212	0.107661	ENSG00000165702
ENSG00000112146	0.10766	ENSG00000137210
ENSG00000169682	0.107659	ENSG00000176953
ENSG00000136982	0.107659	ENSG00000183856
ENSG00000163902	0.107657	ENSG00000180370
ENSG00000102172	0.107656	ENSG00000108587
ENSG00000161204	0.107656	ENSG00000171453
ENSG00000197249	0.107656	ENSG00000226321
ENSG00000006625	0.107655	ENSG00000167863
ENSG00000125991	0.107654	ENSG00000130159
ENSG00000122122	0.107654	ENSG00000146112
ENSG00000112312	0.107654	ENSG00000176208
ENSG00000130818	0.107654	ENSG00000196705
ENSG00000137200	0.107653	ENSG00000155363
ENSG00000107159	0.107651	ENSG00000137073
ENSG00000161970	0.10765	ENSG00000226221
ENSG00000237350	0.10765	ENSG00000251593
ENSG00000127184	0.107648	ENSG00000182899
ENSG00000035499	0.107647	ENSG00000121621
ENSG00000163346	0.107647	ENSG00000177875
ENSG00000132507	0.107646	ENSG00000170315
ENSG00000165891	0.107646	ENSG00000176890
ENSG00000042088	0.107645	ENSG00000257365
ENSG00000093009	0.107644	ENSG00000097046
ENSG00000101412	0.107641	ENSG00000127337
ENSG00000138658	0.107641	ENSG00000146263
ENSG00000123219	0.10764	ENSG00000138658
ENSG00000060339	0.107638	ENSG00000126653
ENSG00000127838	0.107638	ENSG00000148484
ENSG00000060688	0.107637	ENSG00000162961
ENSG00000134057	0.107637	ENSG00000173456
ENSG00000129810	0.107636	ENSG00000163072
ENSG00000141446	0.107636	ENSG00000164338
ENSG00000200795	0.107635	ENSG00000206585
ENSG00000101412	0.107635	ENSG00000252879
ENSG00000214485	0.107635	ENSG00000259612
ENSG00000211863	0.107634	ENSG00000211877
ENSG00000144354	0.107633	ENSG00000172167
ENSG00000127589	0.107633	ENSG00000224861
ENSG00000111729	0.107633	ENSG00000230438
ENSG00000042753	0.107632	ENSG00000133027
ENSG00000108439	0.107631	ENSG00000137124
ENSG00000178429	0.10763	ENSG00000183298
ENSG00000097046	0.107628	ENSG00000146918
ENSG00000087085	0.107628	ENSG00000162722
ENSG00000184924	0.107628	ENSG00000212802
ENSG00000094880	0.107627	ENSG00000132591
ENSG00000137492	0.107627	ENSG00000141429
ENSG00000135845	0.107626	ENSG00000158864
ENSG00000211895	0.107626	ENSG00000242371
ENSG00000218208	0.107625	ENSG00000231684
ENSG00000087237	0.107623	ENSG00000140853
ENSG00000188227	0.107623	ENSG00000198453
ENSG00000126261	0.107622	ENSG00000153130
ENSG00000132646	0.107622	ENSG00000167900
ENSG00000115211	0.10762	ENSG00000138385
ENSG00000055118	0.10762	ENSG00000250361
ENSG00000050393	0.107619	ENSG00000100151
ENSG00000101928	0.107619	ENSG00000111875
ENSG00000186854	0.107618	ENSG00000245164
ENSG00000140391	0.107617	ENSG00000166816
ENSG00000067601	0.107617	ENSG00000186704
ENSG00000165506	0.107615	ENSG00000179918
ENSG00000181894	0.107614	ENSG00000184517
ENSG00000124098	0.107613	ENSG00000169877
ENSG00000124444	0.107613	ENSG00000177370
ENSG00000130939	0.107613	ENSG00000278845
ENSG00000163918	0.107612	ENSG00000167553
ENSG00000066279	0.107611	ENSG00000136982
ENSG00000145335	0.107611	ENSG00000197993
ENSG00000071539	0.10761	ENSG00000105486
ENSG00000092108	0.107608	ENSG00000117713
ENSG00000172336	0.107608	ENSG00000173113
ENSG00000102805	0.107608	ENSG00000228002
ENSG00000218265	0.107607	ENSG00000234253
ENSG00000211847	0.107606	ENSG00000211858
ENSG00000239797	0.107606	ENSG00000240231
ENSG00000141627	0.107605	ENSG00000152234
ENSG00000117419	0.107604	ENSG00000132670
ENSG00000129083	0.107604	ENSG00000180385
ENSG00000103540	0.107604	ENSG00000196405
ENSG00000154451	0.107604	ENSG00000213928
ENSG00000136938	0.107598	ENSG00000167513
ENSG00000076003	0.107598	ENSG00000173207
ENSG00000133106	0.107598	ENSG00000252206
ENSG00000138160	0.107597	ENSG00000140534
ENSG00000071539	0.107597	ENSG00000163808
ENSG00000234785	0.107597	ENSG00000241741
ENSG00000126266	0.107596	ENSG00000127526
ENSG00000126267	0.107596	ENSG00000182004
ENSG00000162244	0.107596	ENSG00000198755
ENSG00000147065	0.107596	ENSG00000213719
ENSG00000166582	0.107596	ENSG00000220205
ENSG00000086289	0.107595	ENSG00000163528
ENSG00000123870	0.107595	ENSG00000180257
ENSG00000230777	0.107595	ENSG00000232429
ENSG00000100079	0.107594	ENSG00000161944
ENSG00000112077	0.107593	ENSG00000162873
ENSG00000233328	0.107593	ENSG00000254012
ENSG00000126267	0.107592	ENSG00000130811
ENSG00000120333	0.107592	ENSG00000143977
ENSG00000066926	0.107592	ENSG00000144959
ENSG00000215251	0.107592	ENSG00000235958
ENSG00000104979	0.107591	ENSG00000226360
ENSG00000100991	0.10759	ENSG00000126970
ENSG00000107581	0.107589	ENSG00000111142
ENSG00000032389	0.107589	ENSG00000234423
ENSG00000130803	0.107587	ENSG00000170881
ENSG00000144895	0.107587	ENSG00000181163
ENSG00000229638	0.107587	ENSG00000240371
ENSG00000197157	0.107587	ENSG00000261236
ENSG00000050767	0.107586	ENSG00000242341
ENSG00000168569	0.107584	ENSG00000187051
ENSG00000109674	0.107583	ENSG00000115163
ENSG00000014164	0.107581	ENSG00000196850
ENSG00000007968	0.107581	ENSG00000214826
ENSG00000211632	0.107581	ENSG00000278857
ENSG00000120686	0.10758	ENSG00000132485
ENSG00000136518	0.10758	ENSG00000166181
ENSG00000183032	0.10758	ENSG00000196188
ENSG00000176208	0.10758	ENSG00000249115
ENSG00000131473	0.107579	ENSG00000140694
ENSG00000118322	0.107579	ENSG00000183527
ENSG00000090382	0.107579	ENSG00000186431
ENSG00000165168	0.107578	ENSG00000177398
ENSG00000149016	0.107576	ENSG00000185917
ENSG00000169519	0.107572	ENSG00000245275
ENSG00000253953	0.107572	ENSG00000254122
ENSG00000151148	0.107571	ENSG00000171853
ENSG00000167632	0.107571	ENSG00000250571
ENSG00000225523	0.10757	ENSG00000242371
ENSG00000155438	0.107569	ENSG00000197498
ENSG00000011007	0.107568	ENSG00000105058
ENSG00000135451	0.107566	ENSG00000146918
ENSG00000157483	0.107563	ENSG00000171877
ENSG00000181544	0.107563	ENSG00000198554
ENSG00000106546	0.107562	ENSG00000119396
ENSG00000112118	0.107562	ENSG00000198056
ENSG00000213261	0.10756	ENSG00000230897
ENSG00000090013	0.107559	ENSG00000135838
ENSG00000083457	0.107558	ENSG00000170310
ENSG00000130032	0.107558	ENSG00000258613
ENSG00000051596	0.107557	ENSG00000135372
ENSG00000213864	0.107557	ENSG00000230629
ENSG00000159079	0.107556	ENSG00000173418
ENSG00000213448	0.107556	ENSG00000241431
ENSG00000149636	0.107555	ENSG00000161888
ENSG00000230629	0.107554	ENSG00000243964
ENSG00000111669	0.107553	ENSG00000146701
ENSG00000104299	0.107552	ENSG00000105669
ENSG00000108561	0.107552	ENSG00000141101
ENSG00000067533	0.107552	ENSG00000173726
ENSG00000160654	0.107552	ENSG00000197635
ENSG00000119707	0.107551	ENSG00000134186
ENSG00000137054	0.107551	ENSG00000137106
ENSG00000070190	0.107551	ENSG00000152457
ENSG00000132773	0.107551	ENSG00000167508
ENSG00000116922	0.10755	ENSG00000133641
ENSG00000171566	0.10755	ENSG00000198901
ENSG00000100297	0.107549	ENSG00000102384
ENSG00000213235	0.107548	ENSG00000234176
ENSG00000240759	0.107548	ENSG00000242060
ENSG00000123338	0.107546	ENSG00000165629
ENSG00000131469	0.107546	ENSG00000196683
ENSG00000124383	0.107545	ENSG00000203326
ENSG00000069345	0.107543	ENSG00000185905
ENSG00000057608	0.107542	ENSG00000171490
ENSG00000177776	0.107542	ENSG00000240828
ENSG00000105447	0.107541	ENSG00000166197
ENSG00000117592	0.10754	ENSG00000154518
ENSG00000104998	0.10754	ENSG00000170638
ENSG00000096060	0.107538	ENSG00000185811
ENSG00000108883	0.107537	ENSG00000141349
ENSG00000111196	0.107537	ENSG00000256667
ENSG00000101199	0.107536	ENSG00000124177
ENSG00000108561	0.107536	ENSG00000127774
ENSG00000115998	0.107536	ENSG00000135457
ENSG00000029363	0.107536	ENSG00000137040
ENSG00000147164	0.107536	ENSG00000157600
ENSG00000160695	0.107536	ENSG00000175376
ENSG00000212802	0.107535	ENSG00000213261
ENSG00000125885	0.107534	ENSG00000149679
ENSG00000113384	0.107534	ENSG00000161021
ENSG00000113140	0.107533	ENSG00000154133
ENSG00000075702	0.107533	ENSG00000176225
ENSG00000137310	0.107533	ENSG00000204899
ENSG00000162607	0.107533	ENSG00000257167
ENSG00000089818	0.107531	ENSG00000129315
ENSG00000179583	0.107529	ENSG00000196735
ENSG00000126254	0.107528	ENSG00000126461
ENSG00000186417	0.107528	ENSG00000206538
ENSG00000062725	0.107527	ENSG00000109111
ENSG00000196993	0.107527	ENSG00000198156
ENSG00000080986	0.107524	ENSG00000119403
ENSG00000104529	0.107524	ENSG00000161016
ENSG00000269040	0.107524	ENSG00000277452
ENSG00000146918	0.107522	ENSG00000153044
ENSG00000147684	0.107522	ENSG00000156831
ENSG00000174953	0.10752	ENSG00000187257
ENSG00000131473	0.107518	ENSG00000185813
ENSG00000090013	0.107518	ENSG00000256269
ENSG00000126062	0.107517	ENSG00000143753
ENSG00000160055	0.107517	ENSG00000222046
ENSG00000121577	0.107516	ENSG00000132155
ENSG00000089685	0.107514	ENSG00000111602
ENSG00000163930	0.107514	ENSG00000175166
ENSG00000149554	0.107514	ENSG00000188312
ENSG00000082068	0.107513	ENSG00000163541
ENSG00000140525	0.107513	ENSG00000198826
ENSG00000065518	0.107511	ENSG00000138777
ENSG00000130382	0.107511	ENSG00000160007
ENSG00000135451	0.107511	ENSG00000166881
ENSG00000128951	0.10751	ENSG00000139734
ENSG00000254245	0.10751	ENSG00000262209
ENSG00000147604	0.10751	ENSG00000281398
ENSG00000135476	0.107509	ENSG00000172167
ENSG00000214541	0.107509	ENSG00000216624
ENSG00000114374	0.107508	ENSG00000139971
ENSG00000159199	0.107507	ENSG00000205155
ENSG00000084234	0.107507	ENSG00000244451
ENSG00000167384	0.107505	ENSG00000203326
ENSG00000121089	0.107504	ENSG00000123009
ENSG00000205609	0.107504	ENSG00000228232
ENSG00000234825	0.107504	ENSG00000235587
ENSG00000182383	0.107504	ENSG00000269228
ENSG00000116209	0.107503	ENSG00000136156
ENSG00000121766	0.107503	ENSG00000163866
ENSG00000038427	0.107503	ENSG00000172322
ENSG00000166483	0.107502	ENSG00000171320
ENSG00000117054	0.107501	ENSG00000143401
ENSG00000233927	0.107499	ENSG00000254772
ENSG00000070614	0.107498	ENSG00000127947
ENSG00000142669	0.107498	ENSG00000174021
ENSG00000224858	0.107498	ENSG00000259612
ENSG00000162062	0.107496	ENSG00000181544
ENSG00000070061	0.107494	ENSG00000099949
ENSG00000007080	0.107492	ENSG00000111669
ENSG00000156140	0.107492	ENSG00000162367
ENSG00000127804	0.107492	ENSG00000186532
ENSG00000101084	0.107491	ENSG00000125991
ENSG00000160799	0.107491	ENSG00000197170
ENSG00000126001	0.10749	ENSG00000172671
ENSG00000211934	0.10749	ENSG00000211941
ENSG00000111906	0.107488	ENSG00000171530
ENSG00000114902	0.107488	ENSG00000243317
ENSG00000143499	0.107487	ENSG00000152104
ENSG00000066697	0.107483	ENSG00000101421
ENSG00000115514	0.107483	ENSG00000187626
ENSG00000156970	0.107482	ENSG00000169607
ENSG00000065029	0.107482	ENSG00000184677
ENSG00000048405	0.107481	ENSG00000116874
ENSG00000102119	0.107481	ENSG00000124333
ENSG00000084090	0.107481	ENSG00000164086
ENSG00000120333	0.107481	ENSG00000173692
ENSG00000110011	0.10748	ENSG00000117543
ENSG00000185787	0.10748	ENSG00000198898
ENSG00000022277	0.107478	ENSG00000101109
ENSG00000138326	0.107476	ENSG00000221983
ENSG00000179431	0.107476	ENSG00000247315
ENSG00000141469	0.107473	ENSG00000244734
ENSG00000147454	0.107472	ENSG00000174358
ENSG00000138073	0.107471	ENSG00000142544
ENSG00000100526	0.107471	ENSG00000143228
ENSG00000116273	0.107471	ENSG00000165244
ENSG00000076864	0.107471	ENSG00000166793
ENSG00000053372	0.107469	ENSG00000135372
ENSG00000184924	0.107468	ENSG00000186468
ENSG00000119922	0.107467	ENSG00000138496
ENSG00000126453	0.107467	ENSG00000278535
ENSG00000038274	0.107465	ENSG00000133574
ENSG00000163812	0.107463	ENSG00000227123
ENSG00000164483	0.107461	ENSG00000181036
ENSG00000130222	0.107461	ENSG00000233541
ENSG00000066279	0.10746	ENSG00000128944
ENSG00000236603	0.10746	ENSG00000241061
ENSG00000104728	0.10746	ENSG00000253696
ENSG00000156853	0.107459	ENSG00000187713
ENSG00000108061	0.107458	ENSG00000156671
ENSG00000160360	0.107458	ENSG00000260220
ENSG00000160051	0.107457	ENSG00000160055
ENSG00000136824	0.107457	ENSG00000163507
ENSG00000011465	0.107455	ENSG00000101825
ENSG00000161204	0.107455	ENSG00000184056
ENSG00000066279	0.107454	ENSG00000163781
ENSG00000168282	0.107454	ENSG00000170468
ENSG00000013573	0.107453	ENSG00000089685
ENSG00000137040	0.107452	ENSG00000159885
ENSG00000142528	0.107451	ENSG00000159459
ENSG00000211896	0.107451	ENSG00000211938
ENSG00000244641	0.10745	ENSG00000252764
ENSG00000148229	0.10745	ENSG00000277161
ENSG00000102898	0.107448	ENSG00000118705
ENSG00000119801	0.107446	ENSG00000138069
ENSG00000168564	0.107445	ENSG00000198492
ENSG00000119969	0.107444	ENSG00000164087
ENSG00000177462	0.107444	ENSG00000238243
ENSG00000120526	0.107442	ENSG00000132591
ENSG00000211666	0.10744	ENSG00000211949
ENSG00000213261	0.10744	ENSG00000229132
ENSG00000162630	0.107439	ENSG00000237672
ENSG00000035499	0.107438	ENSG00000169679
ENSG00000078699	0.107437	ENSG00000132275
ENSG00000124784	0.107437	ENSG00000164934
ENSG00000159259	0.107437	ENSG00000176890
ENSG00000206337	0.107434	ENSG00000234745
ENSG00000136156	0.107432	ENSG00000167721
ENSG00000185668	0.107432	ENSG00000186834
ENSG00000133106	0.107431	ENSG00000168394
ENSG00000165030	0.107431	ENSG00000235641
ENSG00000118655	0.107429	ENSG00000135913
ENSG00000087152	0.107429	ENSG00000149480
ENSG00000038274	0.107428	ENSG00000119013
ENSG00000119820	0.107428	ENSG00000265808
ENSG00000103274	0.107426	ENSG00000123810
ENSG00000100614	0.107426	ENSG00000184432
ENSG00000078747	0.107425	ENSG00000101126
ENSG00000107341	0.107425	ENSG00000120159
ENSG00000039123	0.107425	ENSG00000150753
ENSG00000141013	0.107425	ENSG00000172059
ENSG00000123144	0.107425	ENSG00000173660
ENSG00000101444	0.107424	ENSG00000111669
ENSG00000104889	0.107424	ENSG00000141858
ENSG00000066136	0.107423	ENSG00000278311
ENSG00000156482	0.107422	ENSG00000214485
ENSG00000148484	0.10742	ENSG00000166888
ENSG00000181894	0.107419	ENSG00000188785
ENSG00000169105	0.107417	ENSG00000170604
ENSG00000183019	0.107416	ENSG00000188389
ENSG00000213326	0.107415	ENSG00000239797
ENSG00000105321	0.107414	ENSG00000185090
ENSG00000116237	0.107413	ENSG00000151366
ENSG00000087253	0.107413	ENSG00000171502
ENSG00000124733	0.107413	ENSG00000277791
ENSG00000115042	0.10741	ENSG00000185596
ENSG00000100888	0.10741	ENSG00000196652
ENSG00000087903	0.107409	ENSG00000160789
ENSG00000123080	0.107404	ENSG00000185104
ENSG00000005812	0.107402	ENSG00000106399
ENSG00000138162	0.107401	ENSG00000177398
ENSG00000171161	0.107399	ENSG00000196126
ENSG00000146540	0.107398	ENSG00000199023
ENSG00000143476	0.107394	ENSG00000148773
ENSG00000159082	0.107394	ENSG00000160190
ENSG00000113649	0.107394	ENSG00000171206
ENSG00000147421	0.107393	ENSG00000147439
ENSG00000137055	0.107393	ENSG00000147874
ENSG00000137970	0.107393	ENSG00000156482
ENSG00000055118	0.107392	ENSG00000106327
ENSG00000076108	0.107392	ENSG00000140157
ENSG00000109685	0.10739	ENSG00000120802
ENSG00000159110	0.10739	ENSG00000183060
ENSG00000139734	0.10739	ENSG00000186638
ENSG00000170604	0.107389	ENSG00000187713
ENSG00000174516	0.107388	ENSG00000184575
ENSG00000139977	0.107386	ENSG00000169991
ENSG00000211644	0.107386	ENSG00000211651
ENSG00000188873	0.107385	ENSG00000225093
ENSG00000101052	0.107381	ENSG00000111906
ENSG00000159921	0.10738	ENSG00000171865
ENSG00000172809	0.10738	ENSG00000240972
ENSG00000216866	0.10738	ENSG00000263266
ENSG00000228929	0.107378	ENSG00000232472
ENSG00000072958	0.107377	ENSG00000127527
ENSG00000100926	0.107377	ENSG00000288596
ENSG00000013573	0.107376	ENSG00000151849
ENSG00000100991	0.107375	ENSG00000131043
ENSG00000112742	0.107375	ENSG00000160298
ENSG00000128815	0.107375	ENSG00000165383
ENSG00000167286	0.107375	ENSG00000271503
ENSG00000144152	0.107374	ENSG00000155016
ENSG00000121892	0.107373	ENSG00000162607
ENSG00000137807	0.107373	ENSG00000165244
ENSG00000107020	0.107372	ENSG00000132394
ENSG00000090889	0.107372	ENSG00000188312
ENSG00000074695	0.107371	ENSG00000124783
ENSG00000127337	0.107371	ENSG00000143476
ENSG00000128335	0.10737	ENSG00000132109
ENSG00000059769	0.107369	ENSG00000095380
ENSG00000102103	0.107368	ENSG00000158290
ENSG00000147689	0.107366	ENSG00000171552
ENSG00000174238	0.107366	ENSG00000178921
ENSG00000235587	0.107365	ENSG00000243547
ENSG00000141101	0.107364	ENSG00000171425
ENSG00000157456	0.107363	ENSG00000165304
ENSG00000131143	0.107363	ENSG00000178982
ENSG00000108557	0.107362	ENSG00000207839
ENSG00000140474	0.107362	ENSG00000279457
ENSG00000149182	0.107361	ENSG00000213593
ENSG00000153130	0.10736	ENSG00000182552
ENSG00000229638	0.10736	ENSG00000230897
ENSG00000013306	0.107359	ENSG00000066926
ENSG00000101811	0.107359	ENSG00000183258
ENSG00000132010	0.107359	ENSG00000214189
ENSG00000117724	0.107358	ENSG00000165304
ENSG00000048991	0.107355	ENSG00000183978
ENSG00000076242	0.107354	ENSG00000112312
ENSG00000130032	0.107354	ENSG00000213885
ENSG00000103591	0.107353	ENSG00000160404
ENSG00000083799	0.107351	ENSG00000120053
ENSG00000091651	0.107351	ENSG00000178999
ENSG00000237984	0.107351	ENSG00000243547
ENSG00000118197	0.10735	ENSG00000147155
ENSG00000085491	0.107349	ENSG00000105321
ENSG00000112212	0.107349	ENSG00000162873
ENSG00000050748	0.107348	ENSG00000100442
ENSG00000103995	0.107347	ENSG00000137812
ENSG00000174137	0.107344	ENSG00000183444
ENSG00000122966	0.107343	ENSG00000131351
ENSG00000066926	0.107343	ENSG00000240583
ENSG00000126267	0.107342	ENSG00000174547
ENSG00000217716	0.107342	ENSG00000256338
ENSG00000070061	0.10734	ENSG00000148356
ENSG00000211934	0.10734	ENSG00000211949
ENSG00000101146	0.107338	ENSG00000124226
ENSG00000182383	0.107338	ENSG00000232385
ENSG00000124614	0.107337	ENSG00000161970
ENSG00000197530	0.107337	ENSG00000225697
ENSG00000055950	0.107336	ENSG00000147123
ENSG00000067225	0.107334	ENSG00000149925
ENSG00000166033	0.107334	ENSG00000168542
ENSG00000214223	0.107334	ENSG00000235238
ENSG00000197386	0.107334	ENSG00000241973
ENSG00000114942	0.107332	ENSG00000233426
ENSG00000085491	0.107331	ENSG00000120992
ENSG00000135451	0.10733	ENSG00000144354
ENSG00000114942	0.10733	ENSG00000149273
ENSG00000125741	0.10733	ENSG00000204138
ENSG00000100714	0.10733	ENSG00000239900
ENSG00000011426	0.107328	ENSG00000062822
ENSG00000105875	0.107328	ENSG00000146859
ENSG00000111530	0.107327	ENSG00000121864
ENSG00000120802	0.107327	ENSG00000123473
ENSG00000125901	0.107327	ENSG00000184076
ENSG00000166483	0.107327	ENSG00000186185
ENSG00000009954	0.107326	ENSG00000123737
ENSG00000077458	0.107326	ENSG00000137492
ENSG00000062725	0.107325	ENSG00000225190
ENSG00000067248	0.107324	ENSG00000079785
ENSG00000136842	0.107324	ENSG00000162366
ENSG00000162813	0.107324	ENSG00000166452
ENSG00000144827	0.107323	ENSG00000144834
ENSG00000107949	0.107323	ENSG00000180329
ENSG00000242960	0.107323	ENSG00000249264
ENSG00000125970	0.107322	ENSG00000125991
ENSG00000125534	0.10732	ENSG00000172534
ENSG00000155100	0.107319	ENSG00000175213
ENSG00000130600	0.107319	ENSG00000176871
ENSG00000149806	0.107317	ENSG00000221983
ENSG00000138246	0.107316	ENSG00000160551
ENSG00000229659	0.107316	ENSG00000229814
ENSG00000126088	0.107315	ENSG00000196517
ENSG00000120327	0.107314	ENSG00000253731
ENSG00000083520	0.107313	ENSG00000139697
ENSG00000188185	0.107313	ENSG00000226220
ENSG00000116685	0.107312	ENSG00000159658
ENSG00000127423	0.107312	ENSG00000164045
ENSG00000107897	0.107311	ENSG00000176624
ENSG00000211881	0.10731	ENSG00000211887
ENSG00000002933	0.107309	ENSG00000121552
ENSG00000124226	0.107308	ENSG00000156232
ENSG00000165630	0.107307	ENSG00000197555
ENSG00000170525	0.107307	ENSG00000201581
ENSG00000206228	0.107307	ENSG00000215492
ENSG00000068394	0.107306	ENSG00000101882
ENSG00000140157	0.107306	ENSG00000179151
ENSG00000214760	0.107306	ENSG00000225338
ENSG00000146701	0.107304	ENSG00000183011
ENSG00000119969	0.107303	ENSG00000197299
ENSG00000115523	0.107303	ENSG00000203747
ENSG00000095574	0.107302	ENSG00000178381
ENSG00000162607	0.107301	ENSG00000182504
ENSG00000112697	0.107297	ENSG00000138071
ENSG00000163159	0.107297	ENSG00000181817
ENSG00000042753	0.107294	ENSG00000105669
ENSG00000125450	0.107294	ENSG00000276234
ENSG00000213235	0.107291	ENSG00000234782
ENSG00000223676	0.10729	ENSG00000228224
ENSG00000225573	0.10729	ENSG00000232858
ENSG00000035499	0.107287	ENSG00000118193
ENSG00000214760	0.107287	ENSG00000232083
ENSG00000111339	0.107286	ENSG00000147454
ENSG00000117036	0.107286	ENSG00000165997
ENSG00000144043	0.107286	ENSG00000198830
ENSG00000136929	0.107286	ENSG00000256269
ENSG00000039068	0.107285	ENSG00000143627
ENSG00000174358	0.107285	ENSG00000256269
ENSG00000007080	0.107281	ENSG00000042753
ENSG00000089685	0.107281	ENSG00000228716
ENSG00000212443	0.107281	ENSG00000243426
ENSG00000103061	0.10728	ENSG00000233270
ENSG00000150779	0.107279	ENSG00000164967
ENSG00000177600	0.107279	ENSG00000198755
ENSG00000100347	0.107277	ENSG00000116221
ENSG00000100410	0.107276	ENSG00000108588
ENSG00000105640	0.107275	ENSG00000144713
ENSG00000170260	0.107275	ENSG00000247556
ENSG00000109390	0.107274	ENSG00000143977
ENSG00000114573	0.107274	ENSG00000178075
ENSG00000151846	0.107274	ENSG00000237350
ENSG00000211663	0.107274	ENSG00000241755
ENSG00000091651	0.107273	ENSG00000153044
ENSG00000109805	0.107272	ENSG00000123737
ENSG00000007392	0.107272	ENSG00000154144
ENSG00000166887	0.10727	ENSG00000181827
ENSG00000127564	0.10727	ENSG00000185480
ENSG00000010072	0.107269	ENSG00000115129
ENSG00000211941	0.107269	ENSG00000211965
ENSG00000104388	0.107267	ENSG00000143862
ENSG00000091651	0.107266	ENSG00000139618
ENSG00000227525	0.107265	ENSG00000242640
ENSG00000112183	0.107264	ENSG00000112186
ENSG00000068001	0.107264	ENSG00000117360
ENSG00000102871	0.107264	ENSG00000135722
ENSG00000133131	0.107264	ENSG00000162909
ENSG00000158042	0.107264	ENSG00000171763
ENSG00000186940	0.107264	ENSG00000233057
ENSG00000229638	0.107264	ENSG00000240509
ENSG00000116830	0.107263	ENSG00000198089
ENSG00000109534	0.107261	ENSG00000148229
ENSG00000100353	0.107261	ENSG00000149273
ENSG00000159110	0.107261	ENSG00000187862
ENSG00000157954	0.107261	ENSG00000189043
ENSG00000186185	0.107261	ENSG00000196550
ENSG00000108561	0.10726	ENSG00000141030
ENSG00000230592	0.10726	ENSG00000242640
ENSG00000122966	0.107259	ENSG00000123737
ENSG00000240489	0.107259	ENSG00000259917
ENSG00000092470	0.107258	ENSG00000112742
ENSG00000113300	0.107257	ENSG00000114316
ENSG00000092853	0.107257	ENSG00000159259
ENSG00000165506	0.107257	ENSG00000166189
ENSG00000101444	0.107255	ENSG00000125743
ENSG00000105011	0.107255	ENSG00000131462
ENSG00000111669	0.107255	ENSG00000149925
ENSG00000081307	0.107255	ENSG00000156976
ENSG00000127184	0.107255	ENSG00000165502
ENSG00000162073	0.107253	ENSG00000165244
ENSG00000100353	0.107253	ENSG00000231500
ENSG00000050748	0.107252	ENSG00000102172
ENSG00000066651	0.107252	ENSG00000177868
ENSG00000092036	0.10725	ENSG00000100297
ENSG00000104231	0.107248	ENSG00000147604
ENSG00000136463	0.107247	ENSG00000187713
ENSG00000101444	0.107246	ENSG00000136942
ENSG00000179335	0.107246	ENSG00000185787
ENSG00000143751	0.107246	ENSG00000198522
ENSG00000129757	0.107245	ENSG00000172216
ENSG00000214199	0.107243	ENSG00000234825
ENSG00000123268	0.107242	ENSG00000253797
ENSG00000112763	0.107241	ENSG00000124549
ENSG00000185046	0.107241	ENSG00000198963
ENSG00000137955	0.107239	ENSG00000169045
ENSG00000167302	0.107239	ENSG00000215769
ENSG00000158615	0.107239	ENSG00000220205
ENSG00000124614	0.107237	ENSG00000161016
ENSG00000130741	0.107236	ENSG00000163083
ENSG00000091651	0.107234	ENSG00000166508
ENSG00000198959	0.107233	ENSG00000204613
ENSG00000103512	0.107232	ENSG00000123992
ENSG00000161956	0.107231	ENSG00000220205
ENSG00000236801	0.107231	ENSG00000256338
ENSG00000130821	0.10723	ENSG00000133816
ENSG00000143416	0.10723	ENSG00000196517
ENSG00000101224	0.107229	ENSG00000134690
ENSG00000139620	0.107229	ENSG00000179119
ENSG00000212802	0.107229	ENSG00000244363
ENSG00000099795	0.107227	ENSG00000176340
ENSG00000182899	0.107227	ENSG00000213442
ENSG00000080986	0.107226	ENSG00000164109
ENSG00000134516	0.107225	ENSG00000136286
ENSG00000140829	0.107225	ENSG00000204344
ENSG00000062822	0.107223	ENSG00000162062
ENSG00000106459	0.107222	ENSG00000124160
ENSG00000169607	0.107221	ENSG00000185480
ENSG00000101003	0.10722	ENSG00000138160
ENSG00000005844	0.107219	ENSG00000141401
ENSG00000129810	0.107218	ENSG00000134057
ENSG00000204475	0.107218	ENSG00000227507
ENSG00000093000	0.107217	ENSG00000137812
ENSG00000114742	0.107217	ENSG00000179335
ENSG00000106554	0.107217	ENSG00000183718
ENSG00000132716	0.107215	ENSG00000162607
ENSG00000188672	0.107214	ENSG00000204010
ENSG00000138375	0.107213	ENSG00000179119
ENSG00000149932	0.107211	ENSG00000177556
ENSG00000000938	0.107211	ENSG00000188906
ENSG00000144468	0.10721	ENSG00000214517
ENSG00000214485	0.107209	ENSG00000226855
ENSG00000099797	0.107208	ENSG00000100243
ENSG00000197928	0.107207	ENSG00000240225
ENSG00000127528	0.107205	ENSG00000142227
ENSG00000134970	0.107205	ENSG00000174173
ENSG00000150477	0.107205	ENSG00000186566
ENSG00000100206	0.107204	ENSG00000153044
ENSG00000149503	0.107204	ENSG00000169683
ENSG00000233380	0.107204	ENSG00000240914
ENSG00000122952	0.107203	ENSG00000164087
ENSG00000011405	0.107203	ENSG00000251562
ENSG00000201302	0.107202	ENSG00000264017
ENSG00000132792	0.107201	ENSG00000138801
ENSG00000250361	0.107201	ENSG00000256269
ENSG00000106554	0.1072	ENSG00000119685
ENSG00000171222	0.1072	ENSG00000226221
ENSG00000116663	0.107199	ENSG00000156587
ENSG00000124207	0.107197	ENSG00000171960
ENSG00000159267	0.107197	ENSG00000241859
ENSG00000172232	0.107196	ENSG00000186652
ENSG00000092853	0.107195	ENSG00000169689
ENSG00000100796	0.107195	ENSG00000196850
ENSG00000143553	0.107191	ENSG00000160445
ENSG00000104738	0.107189	ENSG00000145386
ENSG00000126934	0.107188	ENSG00000214253
ENSG00000140740	0.107187	ENSG00000163541
ENSG00000101255	0.107186	ENSG00000169136
ENSG00000156970	0.107186	ENSG00000171241
ENSG00000166133	0.107185	ENSG00000173456
ENSG00000147123	0.107185	ENSG00000177700
ENSG00000004939	0.107184	ENSG00000124098
ENSG00000100425	0.107184	ENSG00000127419
ENSG00000123416	0.107182	ENSG00000161888
ENSG00000233270	0.10718	ENSG00000234009
ENSG00000063854	0.107178	ENSG00000110693
ENSG00000172803	0.107178	ENSG00000197989
ENSG00000118113	0.107177	ENSG00000158825
ENSG00000089053	0.107176	ENSG00000126062
ENSG00000100991	0.107175	ENSG00000125970
ENSG00000083844	0.107175	ENSG00000171469
ENSG00000004975	0.107174	ENSG00000167720
ENSG00000170852	0.107174	ENSG00000176624
ENSG00000164683	0.107174	ENSG00000200879
ENSG00000211666	0.107174	ENSG00000243466
ENSG00000075702	0.107171	ENSG00000111445
ENSG00000035499	0.107171	ENSG00000198826
ENSG00000114391	0.10717	ENSG00000215021
ENSG00000214535	0.10717	ENSG00000232134
ENSG00000214612	0.107169	ENSG00000217716
ENSG00000181894	0.107169	ENSG00000256087
ENSG00000006652	0.107168	ENSG00000055483
ENSG00000107758	0.107168	ENSG00000156171
ENSG00000142733	0.107168	ENSG00000254860
ENSG00000116288	0.107167	ENSG00000119421
ENSG00000124155	0.107167	ENSG00000174807
ENSG00000100191	0.107165	ENSG00000214076
ENSG00000145191	0.107164	ENSG00000182944
ENSG00000178971	0.107164	ENSG00000185722
ENSG00000211625	0.107164	ENSG00000211659
ENSG00000211721	0.107164	ENSG00000211787
ENSG00000160087	0.107164	ENSG00000242485
ENSG00000062822	0.107162	ENSG00000178999
ENSG00000213326	0.107162	ENSG00000213935
ENSG00000196792	0.107162	ENSG00000267680
ENSG00000165502	0.107161	ENSG00000230897
ENSG00000119917	0.107159	ENSG00000138646
ENSG00000100029	0.107159	ENSG00000145191
ENSG00000100991	0.107158	ENSG00000112685
ENSG00000137965	0.107158	ENSG00000185885
ENSG00000101132	0.107156	ENSG00000177303
ENSG00000074842	0.107155	ENSG00000168894
ENSG00000217094	0.107155	ENSG00000233328
ENSG00000141030	0.107154	ENSG00000164548
ENSG00000164045	0.107154	ENSG00000196584
ENSG00000140941	0.107153	ENSG00000257108
ENSG00000138658	0.107152	ENSG00000165244
ENSG00000139620	0.107152	ENSG00000165355
ENSG00000124279	0.107151	ENSG00000134987
ENSG00000108395	0.10715	ENSG00000176225
ENSG00000108963	0.10715	ENSG00000185722
ENSG00000088325	0.107148	ENSG00000116830
ENSG00000143546	0.107148	ENSG00000172243
ENSG00000103852	0.107147	ENSG00000113555
ENSG00000012983	0.107146	ENSG00000123240
ENSG00000079616	0.107145	ENSG00000134222
ENSG00000102309	0.107143	ENSG00000164182
ENSG00000088325	0.107143	ENSG00000263513
ENSG00000079313	0.107143	ENSG00000272333
ENSG00000100941	0.107142	ENSG00000108588
ENSG00000125686	0.107142	ENSG00000198265
ENSG00000101057	0.107141	ENSG00000135476
ENSG00000076003	0.10714	ENSG00000214826
ENSG00000186908	0.10714	ENSG00000251562
ENSG00000122952	0.107139	ENSG00000132646
ENSG00000162298	0.107139	ENSG00000170684
ENSG00000145685	0.107138	ENSG00000215045
ENSG00000121210	0.107138	ENSG00000235944
ENSG00000223668	0.107138	ENSG00000236603
ENSG00000012048	0.107137	ENSG00000148773
ENSG00000070367	0.107137	ENSG00000169087
ENSG00000134291	0.107136	ENSG00000176894
ENSG00000079616	0.107135	ENSG00000138778
ENSG00000123395	0.107133	ENSG00000164924
ENSG00000090376	0.107131	ENSG00000259004
ENSG00000211721	0.10713	ENSG00000275791
ENSG00000101003	0.107129	ENSG00000104738
ENSG00000115685	0.107129	ENSG00000117118
ENSG00000215016	0.107129	ENSG00000242314
ENSG00000100575	0.107128	ENSG00000104408
ENSG00000042088	0.107128	ENSG00000162601
ENSG00000133028	0.107128	ENSG00000174231
ENSG00000173193	0.107128	ENSG00000177409
ENSG00000182899	0.107128	ENSG00000228474
ENSG00000114902	0.107127	ENSG00000163463
ENSG00000223668	0.107127	ENSG00000235587
ENSG00000111144	0.107125	ENSG00000175390
ENSG00000101082	0.107124	ENSG00000163918
ENSG00000104218	0.107122	ENSG00000207031
ENSG00000132591	0.107121	ENSG00000134001
ENSG00000126934	0.107121	ENSG00000134825
ENSG00000100129	0.107121	ENSG00000189343
ENSG00000144895	0.107121	ENSG00000205339
ENSG00000188672	0.107118	ENSG00000240583
ENSG00000108298	0.107115	ENSG00000127184
ENSG00000211937	0.107115	ENSG00000211965
ENSG00000020577	0.107114	ENSG00000135124
ENSG00000148218	0.107114	ENSG00000164010
ENSG00000090889	0.107113	ENSG00000100479
ENSG00000117419	0.107113	ENSG00000170310
ENSG00000233057	0.107112	ENSG00000236801
ENSG00000138092	0.10711	ENSG00000148773
ENSG00000166704	0.10711	ENSG00000171606
ENSG00000181894	0.10711	ENSG00000223547
ENSG00000075945	0.107109	ENSG00000116213
ENSG00000101003	0.107108	ENSG00000137804
ENSG00000158402	0.107108	ENSG00000198826
ENSG00000105383	0.107107	ENSG00000129450
ENSG00000113621	0.107107	ENSG00000168259
ENSG00000157540	0.107107	ENSG00000168924
ENSG00000162086	0.107106	ENSG00000167555
ENSG00000112335	0.107105	ENSG00000112695
ENSG00000126787	0.107105	ENSG00000165480
ENSG00000143476	0.107103	ENSG00000152253
ENSG00000100316	0.107101	ENSG00000114942
ENSG00000160214	0.107099	ENSG00000173638
ENSG00000132603	0.107098	ENSG00000258429
ENSG00000133069	0.107096	ENSG00000171552
ENSG00000230837	0.107096	ENSG00000240828
ENSG00000077312	0.107095	ENSG00000137309
ENSG00000135476	0.107095	ENSG00000137310
ENSG00000105258	0.107095	ENSG00000147955
ENSG00000105486	0.107095	ENSG00000221829
ENSG00000112312	0.107094	ENSG00000154839
ENSG00000062725	0.107091	ENSG00000162408
ENSG00000156587	0.107091	ENSG00000177409
ENSG00000105856	0.10709	ENSG00000106479
ENSG00000153140	0.10709	ENSG00000183340
ENSG00000112769	0.107089	ENSG00000152661
ENSG00000153015	0.107089	ENSG00000153774
ENSG00000133466	0.107089	ENSG00000172878
ENSG00000127184	0.107088	ENSG00000221983
ENSG00000105393	0.107087	ENSG00000127445
ENSG00000065328	0.107087	ENSG00000171241
ENSG00000175203	0.107087	ENSG00000186222
ENSG00000173011	0.107086	ENSG00000187713
ENSG00000135407	0.107085	ENSG00000175215
ENSG00000080007	0.107084	ENSG00000164430
ENSG00000174371	0.107084	ENSG00000249115
ENSG00000167632	0.107082	ENSG00000197265
ENSG00000171566	0.107082	ENSG00000198301
ENSG00000182628	0.107082	ENSG00000257167
ENSG00000118246	0.107081	ENSG00000118369
ENSG00000118418	0.107081	ENSG00000241468
ENSG00000115944	0.10708	ENSG00000162368
ENSG00000085377	0.107079	ENSG00000168434
ENSG00000083093	0.107078	ENSG00000108389
ENSG00000155158	0.107078	ENSG00000160654
ENSG00000213448	0.107076	ENSG00000228071
ENSG00000104889	0.107073	ENSG00000147955
ENSG00000108786	0.107073	ENSG00000242372
ENSG00000076242	0.107072	ENSG00000144554
ENSG00000084073	0.107071	ENSG00000162623
ENSG00000111144	0.107071	ENSG00000175061
ENSG00000087365	0.107069	ENSG00000105618
ENSG00000062822	0.107068	ENSG00000092853
ENSG00000105058	0.107068	ENSG00000215190
ENSG00000141738	0.107067	ENSG00000161405
ENSG00000108395	0.107066	ENSG00000124789
ENSG00000058262	0.107066	ENSG00000166794
ENSG00000124731	0.107065	ENSG00000136689
ENSG00000114423	0.107065	ENSG00000197555
ENSG00000119431	0.107065	ENSG00000225973
ENSG00000115998	0.107064	ENSG00000125447
ENSG00000137812	0.107064	ENSG00000163535
ENSG00000172315	0.107063	ENSG00000178988
ENSG00000101057	0.107063	ENSG00000221829
ENSG00000177302	0.10706	ENSG00000177427
ENSG00000126768	0.107058	ENSG00000175792
ENSG00000104853	0.107058	ENSG00000187147
ENSG00000152359	0.107056	ENSG00000167967
ENSG00000136492	0.107056	ENSG00000221829
ENSG00000150456	0.107056	ENSG00000241468
ENSG00000117748	0.107054	ENSG00000126775
ENSG00000067334	0.107054	ENSG00000138385
ENSG00000166170	0.107054	ENSG00000177125
ENSG00000100226	0.107053	ENSG00000149357
ENSG00000111358	0.107053	ENSG00000165934
ENSG00000110395	0.107053	ENSG00000184014
ENSG00000188873	0.107052	ENSG00000234851
ENSG00000233426	0.107052	ENSG00000259612
ENSG00000134262	0.107051	ENSG00000175414
ENSG00000120539	0.107046	ENSG00000198554
ENSG00000204625	0.107046	ENSG00000229390
ENSG00000235587	0.107045	ENSG00000236801
ENSG00000122367	0.10704	ENSG00000188269
ENSG00000169330	0.10704	ENSG00000238228
ENSG00000131375	0.107038	ENSG00000136319
ENSG00000163918	0.107037	ENSG00000167995
ENSG00000120685	0.107035	ENSG00000188566
ENSG00000127445	0.107031	ENSG00000167118
ENSG00000137764	0.107029	ENSG00000141376
ENSG00000112877	0.107029	ENSG00000160949
ENSG00000179562	0.107029	ENSG00000180257
ENSG00000157601	0.107029	ENSG00000185885
ENSG00000072501	0.107028	ENSG00000136824
ENSG00000175376	0.107028	ENSG00000205423
ENSG00000006015	0.107027	ENSG00000062582
ENSG00000124151	0.107027	ENSG00000126001
ENSG00000066654	0.107027	ENSG00000196850
ENSG00000081237	0.107025	ENSG00000128951
ENSG00000099364	0.107021	ENSG00000187605
ENSG00000148834	0.10702	ENSG00000232119
ENSG00000130669	0.107019	ENSG00000157881
ENSG00000013573	0.107018	ENSG00000073111
ENSG00000122952	0.107018	ENSG00000203760
ENSG00000139180	0.107017	ENSG00000160563
ENSG00000154920	0.107016	ENSG00000156802
ENSG00000107643	0.107015	ENSG00000251497
ENSG00000160957	0.107014	ENSG00000164109
ENSG00000084774	0.107014	ENSG00000253729
ENSG00000170468	0.107013	ENSG00000178229
ENSG00000214760	0.107013	ENSG00000233921
ENSG00000055332	0.107011	ENSG00000115155
ENSG00000013573	0.10701	ENSG00000144554
ENSG00000005471	0.10701	ENSG00000184983
ENSG00000188846	0.10701	ENSG00000229117
ENSG00000163798	0.107007	ENSG00000198730
ENSG00000105258	0.107005	ENSG00000147400
ENSG00000094916	0.107004	ENSG00000166508
ENSG00000095383	0.107003	ENSG00000106789
ENSG00000111445	0.107003	ENSG00000168496
ENSG00000148950	0.107003	ENSG00000171169
ENSG00000131153	0.107002	ENSG00000140525
ENSG00000138430	0.107	ENSG00000198839
ENSG00000102172	0.106999	ENSG00000111640
ENSG00000033327	0.106996	ENSG00000174165
ENSG00000102144	0.106995	ENSG00000165704
ENSG00000187479	0.106995	ENSG00000188483
ENSG00000134987	0.106993	ENSG00000135521
ENSG00000222626	0.106993	ENSG00000252316
ENSG00000201801	0.106993	ENSG00000263934
ENSG00000174109	0.106992	ENSG00000255561
ENSG00000081665	0.106991	ENSG00000266904
ENSG00000136485	0.10699	ENSG00000204308
ENSG00000135336	0.106989	ENSG00000174446
ENSG00000124383	0.106989	ENSG00000198393
ENSG00000085377	0.106989	ENSG00000275700
ENSG00000159110	0.106987	ENSG00000205758
ENSG00000115761	0.106986	ENSG00000118939
ENSG00000185480	0.106985	ENSG00000186185
ENSG00000108424	0.106985	ENSG00000186591
ENSG00000123416	0.106984	ENSG00000129173
ENSG00000009954	0.106984	ENSG00000142731
ENSG00000092820	0.106983	ENSG00000138767
ENSG00000105011	0.106982	ENSG00000183856
ENSG00000115266	0.106981	ENSG00000125630
ENSG00000105483	0.106981	ENSG00000126070
ENSG00000148835	0.106978	ENSG00000172375
ENSG00000100749	0.106977	ENSG00000166912
ENSG00000142541	0.106977	ENSG00000175061
ENSG00000124541	0.106977	ENSG00000175470
ENSG00000139793	0.106975	ENSG00000162616
ENSG00000100479	0.106974	ENSG00000114346
ENSG00000205609	0.106974	ENSG00000233476
ENSG00000118193	0.106973	ENSG00000167900
ENSG00000067646	0.106972	ENSG00000092377
ENSG00000117399	0.106972	ENSG00000118193
ENSG00000116670	0.106972	ENSG00000132879
ENSG00000168564	0.106972	ENSG00000214753
ENSG00000042753	0.106971	ENSG00000136810
ENSG00000104442	0.106971	ENSG00000137168
ENSG00000110841	0.106971	ENSG00000176533
ENSG00000186298	0.10697	ENSG00000187735
ENSG00000132467	0.106969	ENSG00000164902
ENSG00000226855	0.106969	ENSG00000234797
ENSG00000138092	0.106968	ENSG00000180385
ENSG00000213979	0.106967	ENSG00000223676
ENSG00000038274	0.106965	ENSG00000165417
ENSG00000156875	0.106965	ENSG00000176624
ENSG00000138073	0.106965	ENSG00000184162
ENSG00000219932	0.106965	ENSG00000242314
ENSG00000182383	0.106964	ENSG00000225193
ENSG00000200985	0.106963	ENSG00000222051
ENSG00000137154	0.106961	ENSG00000165283
ENSG00000115944	0.106961	ENSG00000167283
ENSG00000105287	0.10696	ENSG00000105325
ENSG00000076382	0.10696	ENSG00000115163
ENSG00000100380	0.10696	ENSG00000127022
ENSG00000112062	0.106959	ENSG00000155545
ENSG00000101557	0.106959	ENSG00000175354
ENSG00000223676	0.106958	ENSG00000252316
ENSG00000106052	0.106955	ENSG00000106524
ENSG00000211592	0.106955	ENSG00000211640
ENSG00000090889	0.106955	ENSG00000253729
ENSG00000100129	0.106952	ENSG00000107833
ENSG00000116906	0.106952	ENSG00000131778
ENSG00000114391	0.106952	ENSG00000136942
ENSG00000235175	0.106952	ENSG00000240125
ENSG00000068394	0.106951	ENSG00000102054
ENSG00000122952	0.106951	ENSG00000160949
ENSG00000171552	0.106951	ENSG00000198336
ENSG00000218582	0.106951	ENSG00000234785
ENSG00000242952	0.106949	ENSG00000244053
ENSG00000166170	0.106947	ENSG00000223496
ENSG00000111247	0.106945	ENSG00000125885
ENSG00000104889	0.106945	ENSG00000136492
ENSG00000120802	0.106945	ENSG00000169679
ENSG00000074266	0.106944	ENSG00000149262
ENSG00000196126	0.106943	ENSG00000241106
ENSG00000004779	0.106942	ENSG00000066044
ENSG00000006062	0.106941	ENSG00000183826
ENSG00000164611	0.10694	ENSG00000170312
ENSG00000100129	0.106937	ENSG00000156697
ENSG00000028116	0.106937	ENSG00000204576
ENSG00000125650	0.106937	ENSG00000225695
ENSG00000225259	0.106937	ENSG00000236603
ENSG00000171530	0.106937	ENSG00000240972
ENSG00000137310	0.106936	ENSG00000165304
ENSG00000189171	0.106935	ENSG00000250106
ENSG00000118263	0.106934	ENSG00000166484
ENSG00000065328	0.106934	ENSG00000197299
ENSG00000028277	0.106932	ENSG00000129667
ENSG00000213183	0.106932	ENSG00000230837
ENSG00000100353	0.10693	ENSG00000265681
ENSG00000004487	0.106929	ENSG00000167193
ENSG00000029534	0.106929	ENSG00000188582
ENSG00000127184	0.106928	ENSG00000156467
ENSG00000083896	0.106928	ENSG00000189266
ENSG00000145425	0.106927	ENSG00000163322
ENSG00000143751	0.106927	ENSG00000188785
ENSG00000198851	0.106927	ENSG00000211734
ENSG00000072571	0.106927	ENSG00000263513
ENSG00000025772	0.106925	ENSG00000101104
ENSG00000005100	0.106923	ENSG00000125630
ENSG00000140553	0.106921	ENSG00000178381
ENSG00000124614	0.10692	ENSG00000166441
ENSG00000134539	0.10692	ENSG00000189409
ENSG00000114346	0.10692	ENSG00000196584
ENSG00000122952	0.10692	ENSG00000249115
ENSG00000167468	0.106918	ENSG00000197958
ENSG00000102158	0.106917	ENSG00000102401
ENSG00000123815	0.106917	ENSG00000213983
ENSG00000223803	0.106917	ENSG00000234498
ENSG00000084093	0.106916	ENSG00000146143
ENSG00000109805	0.106915	ENSG00000123416
ENSG00000042753	0.106915	ENSG00000134825
ENSG00000117592	0.106914	ENSG00000143368
ENSG00000079134	0.106913	ENSG00000080345
ENSG00000134987	0.106913	ENSG00000221978
ENSG00000082516	0.106911	ENSG00000114767
ENSG00000110693	0.106908	ENSG00000135776
ENSG00000138430	0.106907	ENSG00000169567
ENSG00000155100	0.106906	ENSG00000163428
ENSG00000120725	0.106903	ENSG00000182165
ENSG00000088986	0.106903	ENSG00000201302
ENSG00000086015	0.106902	ENSG00000100664
ENSG00000130811	0.106902	ENSG00000131143
ENSG00000184635	0.106901	ENSG00000256229
ENSG00000125652	0.106899	ENSG00000138629
ENSG00000071082	0.106899	ENSG00000188243
ENSG00000177728	0.106899	ENSG00000274211
ENSG00000084092	0.106898	ENSG00000155906
ENSG00000164430	0.106898	ENSG00000170345
ENSG00000108443	0.106897	ENSG00000178585
ENSG00000112335	0.106897	ENSG00000212525
ENSG00000077380	0.106895	ENSG00000150456
ENSG00000160685	0.106894	ENSG00000163357
ENSG00000136425	0.106894	ENSG00000166145
ENSG00000076924	0.106893	ENSG00000196235
ENSG00000136942	0.106893	ENSG00000278845
ENSG00000229932	0.106892	ENSG00000249264
ENSG00000100297	0.106891	ENSG00000129810
ENSG00000095139	0.10689	ENSG00000166181
ENSG00000169689	0.10689	ENSG00000266537
ENSG00000101152	0.106888	ENSG00000198276
ENSG00000186468	0.106887	ENSG00000235174
ENSG00000141232	0.106886	ENSG00000240254
ENSG00000090013	0.106885	ENSG00000104267
ENSG00000099795	0.106884	ENSG00000184924
ENSG00000104979	0.106882	ENSG00000232388
ENSG00000123219	0.106881	ENSG00000164109
ENSG00000103274	0.106881	ENSG00000187555
ENSG00000125991	0.10688	ENSG00000149273
ENSG00000138778	0.106879	ENSG00000156970
ENSG00000109919	0.106879	ENSG00000157873
ENSG00000077152	0.106878	ENSG00000166275
ENSG00000071539	0.106878	ENSG00000166851
ENSG00000204099	0.106875	ENSG00000254417
ENSG00000184924	0.106873	ENSG00000221983
ENSG00000110536	0.106872	ENSG00000162972
ENSG00000122140	0.106872	ENSG00000184076
ENSG00000158042	0.106872	ENSG00000264575
ENSG00000105197	0.106871	ENSG00000183684
ENSG00000075303	0.10687	ENSG00000197429
ENSG00000179344	0.10687	ENSG00000204287
ENSG00000012048	0.106869	ENSG00000138180
ENSG00000156273	0.106866	ENSG00000198743
ENSG00000128626	0.106865	ENSG00000173141
ENSG00000090266	0.106864	ENSG00000129559
ENSG00000177409	0.106864	ENSG00000183486
ENSG00000104856	0.106863	ENSG00000109320
ENSG00000133069	0.106863	ENSG00000198876
ENSG00000163382	0.106862	ENSG00000180879
ENSG00000211870	0.106862	ENSG00000211873
ENSG00000137947	0.106859	ENSG00000138069
ENSG00000119335	0.106859	ENSG00000167005
ENSG00000161203	0.106858	ENSG00000214706
ENSG00000117592	0.106857	ENSG00000164151
ENSG00000018280	0.106857	ENSG00000169403
ENSG00000115694	0.106856	ENSG00000145088
ENSG00000106554	0.106855	ENSG00000127922
ENSG00000168701	0.106855	ENSG00000205220
ENSG00000229132	0.106855	ENSG00000234825
ENSG00000146223	0.106854	ENSG00000148296
ENSG00000213763	0.106854	ENSG00000235084
ENSG00000083845	0.106853	ENSG00000217716
ENSG00000169976	0.106853	ENSG00000231587
ENSG00000127419	0.106852	ENSG00000154144
ENSG00000114739	0.106852	ENSG00000182511
ENSG00000100983	0.106851	ENSG00000101158
ENSG00000141446	0.106851	ENSG00000145734
ENSG00000112312	0.106851	ENSG00000252879
ENSG00000008952	0.10685	ENSG00000101109
ENSG00000147437	0.10685	ENSG00000184661
ENSG00000126804	0.106849	ENSG00000137040
ENSG00000183508	0.106849	ENSG00000188536
ENSG00000144747	0.106849	ENSG00000196850
ENSG00000158042	0.106846	ENSG00000163938
ENSG00000100601	0.106846	ENSG00000165169
ENSG00000071626	0.106844	ENSG00000119705
ENSG00000109133	0.106843	ENSG00000198301
ENSG00000136824	0.106842	ENSG00000144395
ENSG00000188873	0.106842	ENSG00000256338
ENSG00000154144	0.10684	ENSG00000177463
ENSG00000091651	0.106839	ENSG00000144354
ENSG00000171241	0.106839	ENSG00000198176
ENSG00000162461	0.106837	ENSG00000179698
ENSG00000118655	0.106834	ENSG00000132591
ENSG00000178074	0.106834	ENSG00000185728
ENSG00000213051	0.106833	ENSG00000213979
ENSG00000134222	0.106832	ENSG00000198901
ENSG00000234498	0.106832	ENSG00000237668
ENSG00000137817	0.106831	ENSG00000266714
ENSG00000126261	0.10683	ENSG00000187735
ENSG00000127184	0.10683	ENSG00000235552
ENSG00000071539	0.106829	ENSG00000121211
ENSG00000207005	0.106829	ENSG00000264229
ENSG00000054654	0.106828	ENSG00000133318
ENSG00000120802	0.106828	ENSG00000198826
ENSG00000068120	0.106827	ENSG00000132591
ENSG00000100216	0.106826	ENSG00000169100
ENSG00000127564	0.106825	ENSG00000162063
ENSG00000115365	0.106823	ENSG00000128203
ENSG00000033327	0.106821	ENSG00000118369
ENSG00000230592	0.106821	ENSG00000258613
ENSG00000240225	0.10682	ENSG00000267508
ENSG00000143190	0.106819	ENSG00000170946
ENSG00000031823	0.106818	ENSG00000076924
ENSG00000187747	0.106818	ENSG00000248553
ENSG00000106399	0.106817	ENSG00000127334
ENSG00000112695	0.106817	ENSG00000269293
ENSG00000010292	0.106816	ENSG00000105011
ENSG00000171840	0.106816	ENSG00000171984
ENSG00000143322	0.106816	ENSG00000207741
ENSG00000118985	0.106815	ENSG00000134352
ENSG00000120802	0.106814	ENSG00000160298
ENSG00000090372	0.106813	ENSG00000104852
ENSG00000211876	0.106813	ENSG00000211881
ENSG00000124383	0.106812	ENSG00000176396
ENSG00000100479	0.106811	ENSG00000173207
ENSG00000171649	0.106811	ENSG00000198453
ENSG00000214541	0.10681	ENSG00000233830
ENSG00000100299	0.106808	ENSG00000169087
ENSG00000229132	0.106808	ENSG00000237506
ENSG00000002549	0.106806	ENSG00000067066
ENSG00000107949	0.106806	ENSG00000163938
ENSG00000117335	0.106806	ENSG00000267680
ENSG00000112514	0.106805	ENSG00000132155
ENSG00000105372	0.106805	ENSG00000149273
ENSG00000123473	0.106804	ENSG00000162063
ENSG00000160185	0.106804	ENSG00000172673
ENSG00000201104	0.106804	ENSG00000206625
ENSG00000130816	0.106803	ENSG00000178999
ENSG00000111445	0.106802	ENSG00000165244
ENSG00000243426	0.106802	ENSG00000276281
ENSG00000122952	0.1068	ENSG00000140534
ENSG00000177350	0.1068	ENSG00000219274
ENSG00000158480	0.106799	ENSG00000204524
ENSG00000123444	0.106799	ENSG00000232709
ENSG00000121879	0.106797	ENSG00000161638
ENSG00000107223	0.106796	ENSG00000134419
ENSG00000138286	0.106796	ENSG00000225973
ENSG00000147905	0.106795	ENSG00000165275
ENSG00000064300	0.106794	ENSG00000168918
ENSG00000125835	0.106794	ENSG00000186010
ENSG00000138385	0.106794	ENSG00000197498
ENSG00000102181	0.106793	ENSG00000185973
ENSG00000101019	0.106792	ENSG00000184402
ENSG00000112695	0.106792	ENSG00000184752
ENSG00000136718	0.106791	ENSG00000172977
ENSG00000101193	0.106791	ENSG00000213199
ENSG00000173868	0.10679	ENSG00000197721
ENSG00000159593	0.106789	ENSG00000163918
ENSG00000243313	0.106789	ENSG00000274012
ENSG00000023839	0.106788	ENSG00000068024
ENSG00000229604	0.106787	ENSG00000230916
ENSG00000139218	0.106786	ENSG00000170242
ENSG00000147454	0.106786	ENSG00000204010
ENSG00000239855	0.106786	ENSG00000242371
ENSG00000228887	0.106786	ENSG00000263563
ENSG00000105486	0.106785	ENSG00000149636
ENSG00000148337	0.106784	ENSG00000159069
ENSG00000117308	0.106784	ENSG00000169972
ENSG00000160957	0.106784	ENSG00000261236
ENSG00000211746	0.106783	ENSG00000230099
ENSG00000060688	0.106782	ENSG00000074319
ENSG00000135390	0.106782	ENSG00000278845
ENSG00000157184	0.106781	ENSG00000164053
ENSG00000112742	0.106778	ENSG00000163781
ENSG00000172167	0.106777	ENSG00000188312
ENSG00000230207	0.106777	ENSG00000254759
ENSG00000103995	0.106776	ENSG00000114346
ENSG00000111845	0.106775	ENSG00000163798
ENSG00000185834	0.106775	ENSG00000219451
ENSG00000101082	0.106774	ENSG00000138378
ENSG00000066322	0.106774	ENSG00000159479
ENSG00000234093	0.106774	ENSG00000242060
ENSG00000105290	0.106773	ENSG00000161270
ENSG00000218208	0.106773	ENSG00000218582
ENSG00000226948	0.106773	ENSG00000230207
ENSG00000172731	0.106772	ENSG00000173715
ENSG00000104853	0.106772	ENSG00000174744
ENSG00000144554	0.106771	ENSG00000158402
ENSG00000108523	0.106771	ENSG00000184162
ENSG00000126709	0.106768	ENSG00000135114
ENSG00000082258	0.106768	ENSG00000196850
ENSG00000122779	0.106767	ENSG00000157703
ENSG00000132394	0.106766	ENSG00000145982
ENSG00000103569	0.106764	ENSG00000163220
ENSG00000166295	0.106764	ENSG00000172590
ENSG00000112077	0.106764	ENSG00000235169
ENSG00000155545	0.106764	ENSG00000253251
ENSG00000107341	0.106762	ENSG00000137074
ENSG00000100575	0.10676	ENSG00000156467
ENSG00000128944	0.10676	ENSG00000169679
ENSG00000226415	0.106759	ENSG00000243746
ENSG00000228929	0.106758	ENSG00000232134
ENSG00000123131	0.106757	ENSG00000179222
ENSG00000076382	0.106756	ENSG00000105011
ENSG00000128951	0.106755	ENSG00000164109
ENSG00000214760	0.106755	ENSG00000243859
ENSG00000141682	0.106754	ENSG00000205189
ENSG00000144130	0.106753	ENSG00000169607
ENSG00000131747	0.106751	ENSG00000167513
ENSG00000132467	0.10675	ENSG00000198783
ENSG00000131351	0.10675	ENSG00000214826
ENSG00000141252	0.106749	ENSG00000185722
ENSG00000232429	0.106748	ENSG00000241250
ENSG00000129467	0.106747	ENSG00000205978
ENSG00000217026	0.106744	ENSG00000268222
ENSG00000225434	0.106743	ENSG00000274066
ENSG00000114942	0.106741	ENSG00000127184
ENSG00000126267	0.106741	ENSG00000150779
ENSG00000029534	0.106741	ENSG00000204613
ENSG00000218208	0.10674	ENSG00000261557
ENSG00000230592	0.106739	ENSG00000239797
ENSG00000096080	0.106735	ENSG00000111875
ENSG00000102241	0.106735	ENSG00000115053
ENSG00000080986	0.106735	ENSG00000163507
ENSG00000141337	0.106735	ENSG00000207561
ENSG00000224861	0.106734	ENSG00000235238
ENSG00000231684	0.106734	ENSG00000237350
ENSG00000174851	0.106733	ENSG00000174886
ENSG00000051341	0.106733	ENSG00000188312
ENSG00000092853	0.106733	ENSG00000214826
ENSG00000071539	0.106732	ENSG00000153044
ENSG00000122566	0.106732	ENSG00000172115
ENSG00000041982	0.106731	ENSG00000144868
ENSG00000125447	0.106731	ENSG00000166887
ENSG00000146757	0.106729	ENSG00000197619
ENSG00000168282	0.106729	ENSG00000205138
ENSG00000105372	0.106728	ENSG00000232388
ENSG00000142409	0.106727	ENSG00000169964
ENSG00000136932	0.106726	ENSG00000187778
ENSG00000099977	0.106723	ENSG00000178982
ENSG00000132405	0.106722	ENSG00000165168
ENSG00000102401	0.106722	ENSG00000182400
ENSG00000051180	0.106721	ENSG00000123473
ENSG00000169964	0.106721	ENSG00000236144
ENSG00000108559	0.10672	ENSG00000141030
ENSG00000124486	0.10672	ENSG00000147050
ENSG00000126247	0.106717	ENSG00000142227
ENSG00000101945	0.106717	ENSG00000164306
ENSG00000136930	0.106716	ENSG00000139343
ENSG00000051341	0.106715	ENSG00000257167
ENSG00000111906	0.106714	ENSG00000143514
ENSG00000131747	0.106713	ENSG00000185480
ENSG00000100206	0.10671	ENSG00000165480
ENSG00000140374	0.10671	ENSG00000167196
ENSG00000132763	0.10671	ENSG00000236830
ENSG00000198937	0.106707	ENSG00000204435
ENSG00000214203	0.106707	ENSG00000240003
ENSG00000112877	0.106706	ENSG00000122966
ENSG00000111206	0.106705	ENSG00000163923
ENSG00000136842	0.106702	ENSG00000136929
ENSG00000106404	0.106701	ENSG00000113615
ENSG00000134001	0.106701	ENSG00000153140
ENSG00000104738	0.1067	ENSG00000170312
ENSG00000176054	0.1067	ENSG00000204311
ENSG00000048405	0.106699	ENSG00000175073
ENSG00000072571	0.106698	ENSG00000128944
ENSG00000077312	0.106698	ENSG00000135390
ENSG00000136122	0.106698	ENSG00000224870
ENSG00000135899	0.106697	ENSG00000188313
ENSG00000213864	0.106697	ENSG00000243504
ENSG00000156671	0.106695	ENSG00000166181
ENSG00000117054	0.10669	ENSG00000127022
ENSG00000171960	0.106689	ENSG00000186501
ENSG00000175826	0.106688	ENSG00000177302
ENSG00000123562	0.106685	ENSG00000158156
ENSG00000139687	0.106682	ENSG00000196715
ENSG00000173334	0.106681	ENSG00000205189
ENSG00000100519	0.106678	ENSG00000151239
ENSG00000201457	0.106678	ENSG00000207031
ENSG00000141504	0.106677	ENSG00000185722
ENSG00000155100	0.106677	ENSG00000215301
ENSG00000166803	0.106676	ENSG00000249115
ENSG00000163093	0.106675	ENSG00000213965
ENSG00000163482	0.106674	ENSG00000213983
ENSG00000013573	0.106673	ENSG00000101003
ENSG00000115520	0.106672	ENSG00000156875
ENSG00000065000	0.106672	ENSG00000186111
ENSG00000117000	0.106672	ENSG00000186814
ENSG00000006704	0.106669	ENSG00000104960
ENSG00000127870	0.106668	ENSG00000169251
ENSG00000116288	0.106667	ENSG00000135624
ENSG00000100380	0.106667	ENSG00000175061
ENSG00000233830	0.106667	ENSG00000255642
ENSG00000139618	0.106666	ENSG00000151849
ENSG00000124459	0.106664	ENSG00000204611
ENSG00000197744	0.106663	ENSG00000219274
ENSG00000164902	0.106662	ENSG00000168282
ENSG00000086102	0.10666	ENSG00000122705
ENSG00000132286	0.106659	ENSG00000176018
ENSG00000103326	0.106657	ENSG00000266235
ENSG00000111652	0.106655	ENSG00000172046
ENSG00000238141	0.106654	ENSG00000255568
ENSG00000089327	0.106652	ENSG00000153902
ENSG00000151883	0.106652	ENSG00000170571
ENSG00000105778	0.10665	ENSG00000106261
ENSG00000197863	0.10665	ENSG00000197928
ENSG00000115956	0.106649	ENSG00000119535
ENSG00000042429	0.106648	ENSG00000139620
ENSG00000055483	0.106647	ENSG00000127526
ENSG00000100462	0.106647	ENSG00000163938
ENSG00000147689	0.106647	ENSG00000173868
ENSG00000132109	0.106647	ENSG00000180346
ENSG00000136897	0.106647	ENSG00000183161
ENSG00000105429	0.106647	ENSG00000275023
ENSG00000131263	0.106646	ENSG00000142556
ENSG00000160298	0.106646	ENSG00000166451
ENSG00000126756	0.106646	ENSG00000184076
ENSG00000170954	0.106646	ENSG00000188227
ENSG00000140534	0.106645	ENSG00000166803
ENSG00000111801	0.106645	ENSG00000206337
ENSG00000239524	0.106645	ENSG00000240231
ENSG00000107798	0.106644	ENSG00000119655
ENSG00000138780	0.106642	ENSG00000144554
ENSG00000012061	0.106641	ENSG00000113812
ENSG00000212993	0.106641	ENSG00000253438
ENSG00000125726	0.10664	ENSG00000131080
ENSG00000105372	0.10664	ENSG00000217716
ENSG00000175701	0.106638	ENSG00000179933
ENSG00000198089	0.106636	ENSG00000278259
ENSG00000110888	0.106635	ENSG00000167766
ENSG00000168569	0.106635	ENSG00000178096
ENSG00000215016	0.106635	ENSG00000239269
ENSG00000006459	0.106635	ENSG00000260231
ENSG00000104904	0.106633	ENSG00000167476
ENSG00000124126	0.106632	ENSG00000214078
ENSG00000156853	0.106631	ENSG00000247315
ENSG00000092108	0.10663	ENSG00000129255
ENSG00000128951	0.10663	ENSG00000130520
ENSG00000086598	0.10663	ENSG00000140931
ENSG00000125652	0.10663	ENSG00000161970
ENSG00000216624	0.10663	ENSG00000251593
ENSG00000076513	0.106629	ENSG00000089022
ENSG00000111203	0.106629	ENSG00000185236
ENSG00000226525	0.106629	ENSG00000228929
ENSG00000128322	0.106628	ENSG00000184709
ENSG00000085999	0.106628	ENSG00000198554
ENSG00000137760	0.106627	ENSG00000203880
ENSG00000180389	0.106627	ENSG00000243742
ENSG00000100162	0.106626	ENSG00000136982
ENSG00000084774	0.106626	ENSG00000153107
ENSG00000230837	0.106626	ENSG00000231164
ENSG00000159131	0.106625	ENSG00000241837
ENSG00000146067	0.106624	ENSG00000173209
ENSG00000182383	0.106624	ENSG00000213448
ENSG00000082196	0.106623	ENSG00000137944
ENSG00000005100	0.106622	ENSG00000107815
ENSG00000166803	0.106622	ENSG00000171241
ENSG00000119878	0.106622	ENSG00000257218
ENSG00000116675	0.106621	ENSG00000184792
ENSG00000058729	0.106621	ENSG00000198492
ENSG00000003249	0.106621	ENSG00000258947
ENSG00000163541	0.106617	ENSG00000165629
ENSG00000075336	0.106616	ENSG00000174243
ENSG00000138430	0.106616	ENSG00000185104
ENSG00000132423	0.106615	ENSG00000146410
ENSG00000011426	0.106615	ENSG00000183763
ENSG00000072571	0.106614	ENSG00000134222
ENSG00000127022	0.106614	ENSG00000137171
ENSG00000128590	0.106614	ENSG00000175197
ENSG00000106299	0.106614	ENSG00000181220
ENSG00000105447	0.106613	ENSG00000146223
ENSG00000116663	0.106612	ENSG00000134326
ENSG00000187653	0.106611	ENSG00000234825
ENSG00000213763	0.106611	ENSG00000241061
ENSG00000163840	0.106611	ENSG00000284194
ENSG00000101447	0.10661	ENSG00000161800
ENSG00000091651	0.106609	ENSG00000101057
ENSG00000127564	0.106609	ENSG00000183763
ENSG00000228232	0.106609	ENSG00000229638
ENSG00000211950	0.106609	ENSG00000240864
ENSG00000121864	0.106605	ENSG00000127334
ENSG00000078269	0.106603	ENSG00000130340
ENSG00000053372	0.106603	ENSG00000163170
ENSG00000047597	0.106601	ENSG00000164010
ENSG00000167964	0.106601	ENSG00000233541
ENSG00000113263	0.1066	ENSG00000164483
ENSG00000231154	0.106598	ENSG00000288596
ENSG00000145220	0.106597	ENSG00000166197
ENSG00000111581	0.106596	ENSG00000144554
ENSG00000101003	0.106595	ENSG00000167900
ENSG00000133316	0.106595	ENSG00000202538
ENSG00000125743	0.106592	ENSG00000214026
ENSG00000202337	0.10659	ENSG00000213178
ENSG00000144395	0.106589	ENSG00000167513
ENSG00000213860	0.106589	ENSG00000235174
ENSG00000160218	0.106588	ENSG00000160226
ENSG00000116675	0.106588	ENSG00000204010
ENSG00000138629	0.106588	ENSG00000235552
ENSG00000238025	0.106588	ENSG00000279296
ENSG00000055332	0.106587	ENSG00000067066
ENSG00000127337	0.106585	ENSG00000167325
ENSG00000029725	0.106585	ENSG00000171861
ENSG00000126767	0.106585	ENSG00000182220
ENSG00000156970	0.106585	ENSG00000184445
ENSG00000125652	0.106585	ENSG00000254772
ENSG00000198719	0.106582	ENSG00000223361
ENSG00000149480	0.10658	ENSG00000182944
ENSG00000109685	0.106578	ENSG00000145386
ENSG00000183049	0.106577	ENSG00000203326
ENSG00000113240	0.106576	ENSG00000134987
ENSG00000119705	0.106576	ENSG00000136522
ENSG00000223529	0.106576	ENSG00000226221
ENSG00000118363	0.106575	ENSG00000163902
ENSG00000109084	0.106573	ENSG00000138160
ENSG00000127337	0.106572	ENSG00000136492
ENSG00000070182	0.106572	ENSG00000144959
ENSG00000177602	0.10657	ENSG00000178999
ENSG00000136942	0.10657	ENSG00000198242
ENSG00000123416	0.106569	ENSG00000168496
ENSG00000069667	0.106568	ENSG00000116824
ENSG00000130935	0.106567	ENSG00000247315
ENSG00000086506	0.106566	ENSG00000174358
ENSG00000066422	0.106565	ENSG00000158615
ENSG00000159199	0.106565	ENSG00000239672
ENSG00000168918	0.106565	ENSG00000267690
ENSG00000125630	0.106562	ENSG00000171763
ENSG00000082293	0.106561	ENSG00000163534
ENSG00000143476	0.106561	ENSG00000175063
ENSG00000108523	0.10656	ENSG00000143553
ENSG00000008438	0.10656	ENSG00000186529
ENSG00000227337	0.106558	ENSG00000228462
ENSG00000185716	0.106558	ENSG00000240718
ENSG00000089685	0.106556	ENSG00000109881
ENSG00000216866	0.106555	ENSG00000219451
ENSG00000112304	0.106555	ENSG00000237190
ENSG00000101412	0.106554	ENSG00000136982
ENSG00000159259	0.106554	ENSG00000165244
ENSG00000213881	0.106553	ENSG00000249353
ENSG00000126247	0.106551	ENSG00000196154
ENSG00000113141	0.106549	ENSG00000115053
ENSG00000129355	0.106549	ENSG00000130734
ENSG00000138660	0.106549	ENSG00000188986
ENSG00000108883	0.106548	ENSG00000118855
ENSG00000092853	0.106547	ENSG00000136938
ENSG00000100206	0.106547	ENSG00000166451
ENSG00000241175	0.106546	ENSG00000243426
ENSG00000119969	0.106545	ENSG00000145386
ENSG00000125484	0.106543	ENSG00000169018
ENSG00000080603	0.106541	ENSG00000168488
ENSG00000125485	0.106541	ENSG00000176444
ENSG00000115310	0.10654	ENSG00000122783
ENSG00000006744	0.10654	ENSG00000177646
ENSG00000089127	0.106539	ENSG00000130303
ENSG00000174547	0.106539	ENSG00000205544
ENSG00000125676	0.106537	ENSG00000131269
ENSG00000121966	0.106536	ENSG00000159388
ENSG00000117036	0.106536	ENSG00000196352
ENSG00000109775	0.106535	ENSG00000156873
ENSG00000137944	0.106534	ENSG00000170222
ENSG00000106803	0.106533	ENSG00000118705
ENSG00000133028	0.106533	ENSG00000178921
ENSG00000070182	0.106532	ENSG00000130821
ENSG00000164163	0.106532	ENSG00000197451
ENSG00000063046	0.106531	ENSG00000105202
ENSG00000110717	0.106531	ENSG00000179562
ENSG00000241081	0.10653	ENSG00000255642
ENSG00000113575	0.106529	ENSG00000156875
ENSG00000125384	0.106529	ENSG00000168229
ENSG00000120063	0.106528	ENSG00000196704
ENSG00000117724	0.106527	ENSG00000166803
ENSG00000111880	0.106526	ENSG00000168216
ENSG00000062598	0.106524	ENSG00000127084
ENSG00000119969	0.106523	ENSG00000127586
ENSG00000110108	0.106523	ENSG00000153936
ENSG00000068654	0.106522	ENSG00000148843
ENSG00000144559	0.106522	ENSG00000257267
ENSG00000160584	0.106521	ENSG00000168818
ENSG00000053371	0.10652	ENSG00000197361
ENSG00000139880	0.106519	ENSG00000157227
ENSG00000179909	0.106519	ENSG00000197608
ENSG00000131069	0.106517	ENSG00000149600
ENSG00000051180	0.106517	ENSG00000176912
ENSG00000142676	0.106517	ENSG00000180879
ENSG00000130175	0.106516	ENSG00000149823
ENSG00000228331	0.106516	ENSG00000229168
ENSG00000109083	0.106515	ENSG00000156313
ENSG00000085999	0.106515	ENSG00000183856
ENSG00000211844	0.106514	ENSG00000211855
ENSG00000012048	0.106512	ENSG00000121211
ENSG00000100129	0.106512	ENSG00000122406
ENSG00000105677	0.106511	ENSG00000130748
ENSG00000024526	0.106509	ENSG00000152253
ENSG00000082515	0.106508	ENSG00000134058
ENSG00000076003	0.106508	ENSG00000153044
ENSG00000171863	0.106508	ENSG00000265681
ENSG00000183935	0.106507	ENSG00000188167
ENSG00000138346	0.106506	ENSG00000187741
ENSG00000141401	0.106506	ENSG00000284862
ENSG00000172508	0.106505	ENSG00000175463
ENSG00000065328	0.106504	ENSG00000138658
ENSG00000047315	0.106504	ENSG00000172046
ENSG00000141456	0.106503	ENSG00000142507
ENSG00000139636	0.106503	ENSG00000184207
ENSG00000083750	0.106502	ENSG00000094631
ENSG00000237793	0.106502	ENSG00000240125
ENSG00000048991	0.1065	ENSG00000180917
ENSG00000090863	0.106499	ENSG00000172943
ENSG00000128626	0.106498	ENSG00000163938
ENSG00000065183	0.106497	ENSG00000111845
ENSG00000091640	0.106497	ENSG00000141499
ENSG00000115514	0.106497	ENSG00000143553
ENSG00000100351	0.106497	ENSG00000160185
ENSG00000074695	0.106497	ENSG00000178691
ENSG00000188610	0.106497	ENSG00000198826
ENSG00000214760	0.106497	ENSG00000219274
ENSG00000103343	0.106495	ENSG00000167447
ENSG00000158402	0.106495	ENSG00000167670
ENSG00000095574	0.106494	ENSG00000107951
ENSG00000100220	0.106494	ENSG00000115233
ENSG00000092470	0.106493	ENSG00000139618
ENSG00000060688	0.106492	ENSG00000126883
ENSG00000107890	0.106492	ENSG00000198707
ENSG00000120278	0.106491	ENSG00000161940
ENSG00000116774	0.106489	ENSG00000151164
ENSG00000163808	0.106489	ENSG00000182628
ENSG00000181513	0.106489	ENSG00000233593
ENSG00000211672	0.106488	ENSG00000253234
ENSG00000234031	0.106487	ENSG00000239524
ENSG00000240671	0.106487	ENSG00000241351
ENSG00000133488	0.106485	ENSG00000162722
ENSG00000055483	0.106485	ENSG00000183019
ENSG00000173933	0.106485	ENSG00000185883
ENSG00000111247	0.106484	ENSG00000123219
ENSG00000009335	0.106484	ENSG00000164889
ENSG00000123416	0.106484	ENSG00000171320
ENSG00000136492	0.106484	ENSG00000176912
ENSG00000114779	0.106483	ENSG00000117543
ENSG00000102054	0.106483	ENSG00000131828
ENSG00000136824	0.106483	ENSG00000144554
ENSG00000124299	0.106483	ENSG00000148484
ENSG00000012223	0.106483	ENSG00000162747
ENSG00000129824	0.106483	ENSG00000177084
ENSG00000179051	0.106483	ENSG00000197451
ENSG00000236058	0.106481	ENSG00000237506
ENSG00000124614	0.10648	ENSG00000147123
ENSG00000234031	0.10648	ENSG00000237676
ENSG00000138614	0.106479	ENSG00000168172
ENSG00000184465	0.106479	ENSG00000206530
ENSG00000270765	0.106479	ENSG00000271447
ENSG00000154548	0.106478	ENSG00000203804
ENSG00000072501	0.106477	ENSG00000130985
ENSG00000233476	0.106475	ENSG00000240509
ENSG00000011304	0.106475	ENSG00000267673
ENSG00000128059	0.106474	ENSG00000198298
ENSG00000101452	0.106472	ENSG00000102900
ENSG00000006695	0.106472	ENSG00000149474
ENSG00000225031	0.106472	ENSG00000261557
ENSG00000125652	0.106471	ENSG00000197958
ENSG00000146263	0.10647	ENSG00000160298
ENSG00000179715	0.10647	ENSG00000245164
ENSG00000234741	0.10647	ENSG00000260260
ENSG00000077420	0.106469	ENSG00000105355
ENSG00000241351	0.106469	ENSG00000241755
ENSG00000130560	0.106468	ENSG00000188690
ENSG00000219665	0.106468	ENSG00000257446
ENSG00000265692	0.106468	ENSG00000279873
ENSG00000078061	0.106467	ENSG00000102390
ENSG00000134825	0.106467	ENSG00000188243
ENSG00000214541	0.106467	ENSG00000233057
ENSG00000106665	0.106466	ENSG00000129993
ENSG00000132109	0.106466	ENSG00000163481
ENSG00000164045	0.106464	ENSG00000164109
ENSG00000031823	0.106464	ENSG00000182872
ENSG00000230629	0.106464	ENSG00000267119
ENSG00000101444	0.106463	ENSG00000244187
ENSG00000101199	0.106461	ENSG00000184402
ENSG00000113048	0.106459	ENSG00000152234
ENSG00000113269	0.106458	ENSG00000196839
ENSG00000064601	0.106457	ENSG00000124198
ENSG00000266402	0.106457	ENSG00000270084
ENSG00000097033	0.106456	ENSG00000106266
ENSG00000102312	0.106455	ENSG00000204438
ENSG00000177776	0.106455	ENSG00000242314
ENSG00000166451	0.106454	ENSG00000252879
ENSG00000219451	0.106453	ENSG00000228232
ENSG00000183199	0.106453	ENSG00000240371
ENSG00000113732	0.106452	ENSG00000277791
ENSG00000125812	0.106451	ENSG00000132661
ENSG00000198633	0.10645	ENSG00000269834
ENSG00000063177	0.106449	ENSG00000221983
ENSG00000164134	0.106448	ENSG00000166200
ENSG00000131061	0.106448	ENSG00000197114
ENSG00000093009	0.106448	ENSG00000231205
ENSG00000225770	0.106447	ENSG00000228887
ENSG00000053524	0.106445	ENSG00000105708
ENSG00000156140	0.106444	ENSG00000197993
ENSG00000180389	0.106443	ENSG00000229659
ENSG00000125812	0.106443	ENSG00000232956
ENSG00000123737	0.106442	ENSG00000127564
ENSG00000160075	0.106442	ENSG00000162604
ENSG00000128340	0.10644	ENSG00000144021
ENSG00000126001	0.10644	ENSG00000171940
ENSG00000100347	0.106439	ENSG00000140406
ENSG00000135913	0.106439	ENSG00000176225
ENSG00000100568	0.106438	ENSG00000185022
ENSG00000112118	0.106437	ENSG00000159259
ENSG00000119969	0.106435	ENSG00000156970
ENSG00000226221	0.106435	ENSG00000232573
ENSG00000224094	0.106435	ENSG00000241680
ENSG00000111266	0.106434	ENSG00000198792
ENSG00000076641	0.106433	ENSG00000159200
ENSG00000138658	0.106432	ENSG00000249115
ENSG00000082068	0.10643	ENSG00000214562
ENSG00000177971	0.106429	ENSG00000184436
ENSG00000226525	0.106428	ENSG00000236552
ENSG00000219932	0.106427	ENSG00000223676
ENSG00000101811	0.106426	ENSG00000175110
ENSG00000103051	0.106425	ENSG00000169592
ENSG00000100523	0.106424	ENSG00000100614
ENSG00000075886	0.106424	ENSG00000188152
ENSG00000113248	0.106421	ENSG00000146001
ENSG00000211611	0.10642	ENSG00000241755
ENSG00000267959	0.10642	ENSG00000274978
ENSG00000211450	0.106419	ENSG00000257218
ENSG00000100129	0.106418	ENSG00000235508
ENSG00000014216	0.106418	ENSG00000241553
ENSG00000141564	0.106417	ENSG00000173818
ENSG00000111144	0.106417	ENSG00000198839
ENSG00000123737	0.106414	ENSG00000138658
ENSG00000178988	0.106412	ENSG00000225973
ENSG00000149639	0.106411	ENSG00000171700
ENSG00000011478	0.10641	ENSG00000119508
ENSG00000135899	0.106407	ENSG00000185507
ENSG00000138381	0.106407	ENSG00000198146
ENSG00000218510	0.106407	ENSG00000228397
ENSG00000229671	0.106405	ENSG00000257335
ENSG00000102145	0.106404	ENSG00000116675
ENSG00000110435	0.106404	ENSG00000149089
ENSG00000166451	0.106404	ENSG00000186185
ENSG00000131747	0.106403	ENSG00000186193
ENSG00000104147	0.106403	ENSG00000188312
ENSG00000134690	0.106402	ENSG00000140451
ENSG00000111247	0.106401	ENSG00000163923
ENSG00000089685	0.106401	ENSG00000183763
ENSG00000112972	0.1064	ENSG00000138757
ENSG00000125652	0.1064	ENSG00000224631
ENSG00000108474	0.106397	ENSG00000166582
ENSG00000214460	0.106397	ENSG00000226086
ENSG00000134321	0.106395	ENSG00000156587
ENSG00000009307	0.106395	ENSG00000162368
ENSG00000160226	0.106394	ENSG00000186866
ENSG00000063241	0.106394	ENSG00000248487
ENSG00000232393	0.106393	ENSG00000239223
ENSG00000162892	0.106392	ENSG00000163565
ENSG00000146701	0.106392	ENSG00000175826
ENSG00000211669	0.10639	ENSG00000278196
ENSG00000115128	0.106387	ENSG00000115761
ENSG00000031823	0.106387	ENSG00000134644
ENSG00000198826	0.106387	ENSG00000203760
ENSG00000131876	0.106386	ENSG00000184277
ENSG00000174358	0.106386	ENSG00000196517
ENSG00000051341	0.106386	ENSG00000221829
ENSG00000132589	0.106385	ENSG00000137133
ENSG00000105258	0.106385	ENSG00000174547
ENSG00000007968	0.106384	ENSG00000145386
ENSG00000167733	0.106384	ENSG00000278535
ENSG00000112212	0.106381	ENSG00000162722
ENSG00000213235	0.10638	ENSG00000240914
ENSG00000122966	0.106379	ENSG00000139618
ENSG00000121552	0.106378	ENSG00000158869
ENSG00000205609	0.106378	ENSG00000237506
ENSG00000108651	0.106377	ENSG00000112983
ENSG00000175063	0.106376	ENSG00000186193
ENSG00000101199	0.106375	ENSG00000124228
ENSG00000138778	0.106375	ENSG00000151725
ENSG00000188459	0.106374	ENSG00000214391
ENSG00000156860	0.106373	ENSG00000157593
ENSG00000082898	0.106373	ENSG00000269293
ENSG00000111581	0.106372	ENSG00000127586
ENSG00000111711	0.106371	ENSG00000113615
ENSG00000118246	0.106369	ENSG00000132300
ENSG00000076864	0.106369	ENSG00000229988
ENSG00000101079	0.106368	ENSG00000165912
ENSG00000143952	0.106368	ENSG00000185344
ENSG00000100162	0.106367	ENSG00000112029
ENSG00000009954	0.106366	ENSG00000149929
ENSG00000145386	0.106366	ENSG00000160298
ENSG00000215093	0.106366	ENSG00000224858
ENSG00000164077	0.106365	ENSG00000185803
ENSG00000100097	0.106365	ENSG00000197956
ENSG00000029534	0.106365	ENSG00000204010
ENSG00000128739	0.106365	ENSG00000275529
ENSG00000105374	0.106363	ENSG00000134539
ENSG00000107560	0.106362	ENSG00000107854
ENSG00000100316	0.106361	ENSG00000233927
ENSG00000167964	0.106361	ENSG00000259637
ENSG00000143553	0.10636	ENSG00000163918
ENSG00000084093	0.106359	ENSG00000145734
ENSG00000108953	0.106356	ENSG00000164548
ENSG00000053372	0.106355	ENSG00000179271
ENSG00000172728	0.106354	ENSG00000198042
ENSG00000120327	0.106354	ENSG00000253873
ENSG00000148926	0.106352	ENSG00000216490
ENSG00000100614	0.106351	ENSG00000156875
ENSG00000196967	0.106349	ENSG00000197016
ENSG00000149932	0.106349	ENSG00000225663
ENSG00000272145	0.106349	ENSG00000274925
ENSG00000106290	0.106347	ENSG00000106477
ENSG00000122026	0.106347	ENSG00000123349
ENSG00000102145	0.106346	ENSG00000133069
ENSG00000145020	0.106346	ENSG00000212694
ENSG00000100314	0.106345	ENSG00000100319
ENSG00000126391	0.106345	ENSG00000137135
ENSG00000123992	0.106345	ENSG00000160410
ENSG00000213988	0.106345	ENSG00000267641
ENSG00000101224	0.106344	ENSG00000121152
ENSG00000173214	0.106344	ENSG00000198874
ENSG00000104889	0.106343	ENSG00000183856
ENSG00000100479	0.106343	ENSG00000198056
ENSG00000137877	0.106343	ENSG00000243789
ENSG00000003989	0.106342	ENSG00000019549
ENSG00000241566	0.106341	ENSG00000242534
ENSG00000160298	0.10634	ENSG00000168411
ENSG00000013583	0.106339	ENSG00000126934
ENSG00000170340	0.106339	ENSG00000198492
ENSG00000116120	0.106338	ENSG00000163541
ENSG00000132824	0.106337	ENSG00000168612
ENSG00000099864	0.106336	ENSG00000197457
ENSG00000105701	0.106335	ENSG00000145354
ENSG00000186777	0.106335	ENSG00000198155
ENSG00000213432	0.106335	ENSG00000261557
ENSG00000077549	0.106334	ENSG00000110651
ENSG00000162604	0.106334	ENSG00000170185
ENSG00000124562	0.106334	ENSG00000240972
ENSG00000132274	0.106329	ENSG00000170581
ENSG00000152332	0.106328	ENSG00000152700
ENSG00000024526	0.106328	ENSG00000183856
ENSG00000120437	0.106328	ENSG00000239900
ENSG00000006194	0.106327	ENSG00000107560
ENSG00000106803	0.106327	ENSG00000125356
ENSG00000101940	0.106326	ENSG00000115694
ENSG00000038427	0.106326	ENSG00000120708
ENSG00000091640	0.106325	ENSG00000126259
ENSG00000069493	0.106325	ENSG00000167996
ENSG00000161800	0.106323	ENSG00000165244
ENSG00000139618	0.106323	ENSG00000178295
ENSG00000115875	0.106322	ENSG00000117616
ENSG00000123472	0.106322	ENSG00000163382
ENSG00000137133	0.10632	ENSG00000225131
ENSG00000198225	0.106319	ENSG00000234684
ENSG00000099795	0.106317	ENSG00000147123
ENSG00000188846	0.106317	ENSG00000230897
ENSG00000177350	0.106315	ENSG00000239559
ENSG00000004455	0.106313	ENSG00000065268
ENSG00000033627	0.106313	ENSG00000090013
ENSG00000001497	0.106313	ENSG00000108883
ENSG00000136045	0.106313	ENSG00000141101
ENSG00000127084	0.106312	ENSG00000163219
ENSG00000129933	0.106311	ENSG00000151247
ENSG00000099968	0.106311	ENSG00000160445
ENSG00000144395	0.106311	ENSG00000176208
ENSG00000196544	0.106311	ENSG00000205138
ENSG00000211862	0.106311	ENSG00000211875
ENSG00000004779	0.10631	ENSG00000075089
ENSG00000104147	0.10631	ENSG00000162062
ENSG00000164687	0.106309	ENSG00000168569
ENSG00000154839	0.106309	ENSG00000176208
ENSG00000022267	0.106308	ENSG00000100814
ENSG00000107815	0.106308	ENSG00000166189
ENSG00000127184	0.106308	ENSG00000234851
ENSG00000001167	0.106306	ENSG00000115568
ENSG00000134057	0.106306	ENSG00000164611
ENSG00000077549	0.106305	ENSG00000118363
ENSG00000116251	0.106305	ENSG00000243678
ENSG00000139921	0.106304	ENSG00000164109
ENSG00000130699	0.106304	ENSG00000242866
ENSG00000100412	0.106303	ENSG00000112992
ENSG00000125445	0.106303	ENSG00000157895
ENSG00000108528	0.106303	ENSG00000238227
ENSG00000064300	0.106302	ENSG00000198740
ENSG00000197575	0.106301	ENSG00000228861
ENSG00000105058	0.1063	ENSG00000139190
ENSG00000242060	0.106299	ENSG00000243859
ENSG00000125656	0.106298	ENSG00000183207
ENSG00000171848	0.106297	ENSG00000228716
ENSG00000163938	0.106295	ENSG00000167721
ENSG00000142945	0.106294	ENSG00000164611
ENSG00000199562	0.106294	ENSG00000206932
ENSG00000133574	0.106292	ENSG00000213203
ENSG00000224144	0.106291	ENSG00000254030
ENSG00000185798	0.10629	ENSG00000188786
ENSG00000124172	0.106289	ENSG00000131174
ENSG00000139239	0.106289	ENSG00000170889
ENSG00000105486	0.106288	ENSG00000156802
ENSG00000074054	0.106288	ENSG00000164080
ENSG00000089685	0.106286	ENSG00000198056
ENSG00000014164	0.106284	ENSG00000146414
ENSG00000095139	0.106283	ENSG00000168374
ENSG00000133742	0.106281	ENSG00000224177
ENSG00000237506	0.106281	ENSG00000240914
ENSG00000116830	0.10628	ENSG00000143228
ENSG00000118193	0.10628	ENSG00000171848
ENSG00000214182	0.10628	ENSG00000235587
ENSG00000101019	0.106279	ENSG00000124228
ENSG00000092820	0.106279	ENSG00000146425
ENSG00000099795	0.106279	ENSG00000159199
ENSG00000070950	0.106279	ENSG00000163507
ENSG00000160781	0.106278	ENSG00000196684
ENSG00000012048	0.106276	ENSG00000174371
ENSG00000165997	0.106275	ENSG00000178074
ENSG00000232385	0.106275	ENSG00000242445
ENSG00000138658	0.106274	ENSG00000204410
ENSG00000141526	0.106273	ENSG00000233893
ENSG00000081870	0.106271	ENSG00000159259
ENSG00000238172	0.10627	ENSG00000242445
ENSG00000112655	0.106269	ENSG00000164258
ENSG00000038274	0.106268	ENSG00000117751
ENSG00000170889	0.106268	ENSG00000213860
ENSG00000102901	0.106267	ENSG00000169499
ENSG00000167173	0.106266	ENSG00000172081
ENSG00000124444	0.106266	ENSG00000198863
ENSG00000174749	0.106265	ENSG00000196110
ENSG00000105202	0.106263	ENSG00000181163
ENSG00000164919	0.106263	ENSG00000182004
ENSG00000051341	0.106262	ENSG00000171848
ENSG00000174780	0.106261	ENSG00000182552
ENSG00000149929	0.10626	ENSG00000165304
ENSG00000196214	0.106258	ENSG00000196646
ENSG00000002549	0.106253	ENSG00000170581
ENSG00000180257	0.106253	ENSG00000198346
ENSG00000025708	0.106252	ENSG00000130589
ENSG00000116903	0.106252	ENSG00000178988
ENSG00000163781	0.106252	ENSG00000223815
ENSG00000170889	0.106252	ENSG00000224631
ENSG00000213183	0.106252	ENSG00000242640
ENSG00000113248	0.106249	ENSG00000120324
ENSG00000198336	0.106249	ENSG00000198876
ENSG00000164062	0.106249	ENSG00000254999
ENSG00000078061	0.106248	ENSG00000102221
ENSG00000138642	0.106248	ENSG00000152778
ENSG00000179611	0.106248	ENSG00000223668
ENSG00000070770	0.106248	ENSG00000249859
ENSG00000086758	0.106247	ENSG00000145907
ENSG00000160087	0.106247	ENSG00000185475
ENSG00000168488	0.106247	ENSG00000204469
ENSG00000033800	0.106246	ENSG00000062725
ENSG00000182196	0.106246	ENSG00000275793
ENSG00000135476	0.106245	ENSG00000257167
ENSG00000200816	0.106243	ENSG00000249545
ENSG00000167117	0.106242	ENSG00000182223
ENSG00000066926	0.106241	ENSG00000105701
ENSG00000146005	0.10624	ENSG00000249131
ENSG00000115207	0.106239	ENSG00000164073
ENSG00000008294	0.106239	ENSG00000217128
ENSG00000086506	0.106238	ENSG00000087085
ENSG00000163600	0.106237	ENSG00000183918
ENSG00000211640	0.106235	ENSG00000211663
ENSG00000084754	0.106234	ENSG00000147677
ENSG00000107404	0.106234	ENSG00000275023
ENSG00000224094	0.106233	ENSG00000234335
ENSG00000010256	0.106232	ENSG00000100983
ENSG00000066422	0.106231	ENSG00000162775
ENSG00000131467	0.106231	ENSG00000185453
ENSG00000219932	0.106229	ENSG00000232429
ENSG00000101444	0.106227	ENSG00000226221
ENSG00000164587	0.106226	ENSG00000182774
ENSG00000085514	0.106225	ENSG00000132334
ENSG00000132768	0.106223	ENSG00000158042
ENSG00000072849	0.106223	ENSG00000167720
ENSG00000144895	0.106223	ENSG00000182199
ENSG00000160785	0.106223	ENSG00000186814
ENSG00000111339	0.106223	ENSG00000256269
ENSG00000167766	0.106222	ENSG00000169105
ENSG00000106399	0.106221	ENSG00000269293
ENSG00000085840	0.10622	ENSG00000165480
ENSG00000154548	0.10622	ENSG00000188483
ENSG00000132530	0.106218	ENSG00000141971
ENSG00000075856	0.106216	ENSG00000160633
ENSG00000253537	0.106215	ENSG00000254245
ENSG00000134825	0.106211	ENSG00000174547
ENSG00000137970	0.106211	ENSG00000232388
ENSG00000084093	0.10621	ENSG00000164164
ENSG00000121741	0.106205	ENSG00000164713
ENSG00000136521	0.106204	ENSG00000179152
ENSG00000008438	0.106202	ENSG00000186431
ENSG00000146587	0.106201	ENSG00000177888
ENSG00000105258	0.1062	ENSG00000125356
ENSG00000130724	0.1062	ENSG00000244005
ENSG00000090372	0.106199	ENSG00000105325
ENSG00000008838	0.106199	ENSG00000108883
ENSG00000097046	0.106198	ENSG00000164087
ENSG00000156232	0.106198	ENSG00000167378
ENSG00000157191	0.106197	ENSG00000162461
ENSG00000151576	0.106196	ENSG00000241468
ENSG00000135390	0.106195	ENSG00000171425
ENSG00000135476	0.106194	ENSG00000156802
ENSG00000137221	0.106194	ENSG00000175662
ENSG00000121152	0.106193	ENSG00000164104
ENSG00000100380	0.106191	ENSG00000163931
ENSG00000118655	0.106191	ENSG00000172336
ENSG00000084112	0.10619	ENSG00000141401
ENSG00000229168	0.106189	ENSG00000238172
ENSG00000188175	0.106188	ENSG00000256269
ENSG00000156232	0.106187	ENSG00000160908
ENSG00000094916	0.106185	ENSG00000140525
ENSG00000128050	0.106184	ENSG00000146281
ENSG00000105640	0.106184	ENSG00000172809
ENSG00000127184	0.106184	ENSG00000213178
ENSG00000277452	0.106184	ENSG00000278596
ENSG00000189343	0.106183	ENSG00000225067
ENSG00000113460	0.106181	ENSG00000119541
ENSG00000116120	0.106181	ENSG00000173436
ENSG00000164045	0.106181	ENSG00000205208
ENSG00000089127	0.10618	ENSG00000185885
ENSG00000066279	0.106179	ENSG00000101306
ENSG00000101811	0.106179	ENSG00000115233
ENSG00000120992	0.106179	ENSG00000156471
ENSG00000167555	0.106179	ENSG00000182986
ENSG00000158869	0.106178	ENSG00000172322
ENSG00000134330	0.106176	ENSG00000203667
ENSG00000138593	0.106174	ENSG00000166912
ENSG00000169957	0.106174	ENSG00000170604
ENSG00000213051	0.106174	ENSG00000225419
ENSG00000121966	0.106172	ENSG00000171223
ENSG00000229659	0.106172	ENSG00000231169
ENSG00000139233	0.106171	ENSG00000152944
ENSG00000153563	0.106171	ENSG00000178562
ENSG00000082293	0.106169	ENSG00000104921
ENSG00000103671	0.106169	ENSG00000203705
ENSG00000134531	0.106168	ENSG00000179820
ENSG00000183298	0.106168	ENSG00000226360
ENSG00000103995	0.106168	ENSG00000249302
ENSG00000105447	0.106167	ENSG00000130713
ENSG00000181544	0.106167	ENSG00000203760
ENSG00000139618	0.106165	ENSG00000144395
ENSG00000230897	0.106164	ENSG00000235065
ENSG00000099250	0.106163	ENSG00000244356
ENSG00000105298	0.106162	ENSG00000140632
ENSG00000130032	0.106162	ENSG00000232134
ENSG00000149658	0.106161	ENSG00000170471
ENSG00000149177	0.10616	ENSG00000170893
ENSG00000214535	0.10616	ENSG00000228224
ENSG00000165312	0.106159	ENSG00000205189
ENSG00000185215	0.106159	ENSG00000259374
ENSG00000102384	0.106157	ENSG00000161800
ENSG00000007047	0.106155	ENSG00000169410
ENSG00000083845	0.106155	ENSG00000216866
ENSG00000066322	0.106153	ENSG00000133193
ENSG00000121104	0.106153	ENSG00000174485
ENSG00000145386	0.106153	ENSG00000175216
ENSG00000101825	0.106152	ENSG00000138061
ENSG00000100796	0.106152	ENSG00000154370
ENSG00000113845	0.106149	ENSG00000120656
ENSG00000220749	0.106149	ENSG00000241431
ENSG00000135218	0.106148	ENSG00000135838
ENSG00000078699	0.106146	ENSG00000149600
ENSG00000159231	0.106146	ENSG00000204348
ENSG00000205871	0.106146	ENSG00000232134
ENSG00000134825	0.106145	ENSG00000153767
ENSG00000175073	0.106144	ENSG00000197579
ENSG00000087586	0.106143	ENSG00000111665
ENSG00000145545	0.106143	ENSG00000163382
ENSG00000111790	0.106143	ENSG00000164776
ENSG00000157554	0.106143	ENSG00000205758
ENSG00000088992	0.106142	ENSG00000090013
ENSG00000119318	0.106142	ENSG00000196850
ENSG00000102034	0.106142	ENSG00000243147
ENSG00000095574	0.106141	ENSG00000126524
ENSG00000154310	0.106139	ENSG00000160654
ENSG00000115163	0.106138	ENSG00000164109
ENSG00000119922	0.106137	ENSG00000166278
ENSG00000172534	0.106137	ENSG00000231993
ENSG00000147804	0.106133	ENSG00000163382
ENSG00000188171	0.106133	ENSG00000197134
ENSG00000147123	0.106132	ENSG00000205544
ENSG00000119650	0.106131	ENSG00000197471
ENSG00000213261	0.106131	ENSG00000235508
ENSG00000252153	0.106131	ENSG00000264160
ENSG00000114796	0.106129	ENSG00000170482
ENSG00000106635	0.106127	ENSG00000225648
ENSG00000174307	0.106126	ENSG00000185088
ENSG00000100764	0.106126	ENSG00000241506
ENSG00000065518	0.106125	ENSG00000226493
ENSG00000071539	0.106124	ENSG00000184661
ENSG00000118298	0.106124	ENSG00000233622
ENSG00000223803	0.106123	ENSG00000244363
ENSG00000136518	0.106122	ENSG00000136937
ENSG00000159885	0.106121	ENSG00000179562
ENSG00000185668	0.10612	ENSG00000233541
ENSG00000043093	0.106119	ENSG00000155508
ENSG00000119048	0.106119	ENSG00000183718
ENSG00000211644	0.106119	ENSG00000211659
ENSG00000051180	0.106118	ENSG00000146143
ENSG00000101361	0.106117	ENSG00000115053
ENSG00000241061	0.106117	ENSG00000250896
ENSG00000130255	0.106116	ENSG00000142541
ENSG00000119711	0.106116	ENSG00000166295
ENSG00000083817	0.106116	ENSG00000198492
ENSG00000121152	0.106116	ENSG00000198554
ENSG00000059378	0.106116	ENSG00000204267
ENSG00000213362	0.106115	ENSG00000226564
ENSG00000125630	0.106114	ENSG00000134987
ENSG00000140299	0.106113	ENSG00000155508
ENSG00000060491	0.106112	ENSG00000101193
ENSG00000010256	0.106111	ENSG00000079462
ENSG00000033100	0.106111	ENSG00000166454
ENSG00000167112	0.106111	ENSG00000175334
ENSG00000127564	0.10611	ENSG00000169607
ENSG00000143420	0.10611	ENSG00000173486
ENSG00000140694	0.10611	ENSG00000197930
ENSG00000188846	0.106109	ENSG00000233927
ENSG00000102181	0.106108	ENSG00000132394
ENSG00000135624	0.106108	ENSG00000138382
ENSG00000213763	0.106108	ENSG00000237350
ENSG00000119661	0.106107	ENSG00000128581
ENSG00000206140	0.106107	ENSG00000278558
ENSG00000123213	0.106106	ENSG00000130826
ENSG00000117569	0.106106	ENSG00000147050
ENSG00000165732	0.106106	ENSG00000166197
ENSG00000078061	0.106105	ENSG00000198026
ENSG00000115966	0.106101	ENSG00000145041
ENSG00000111897	0.106101	ENSG00000153936
ENSG00000106399	0.106101	ENSG00000173436
ENSG00000170312	0.106101	ENSG00000176208
ENSG00000170889	0.106101	ENSG00000184924
ENSG00000083093	0.106101	ENSG00000185085
ENSG00000159733	0.106099	ENSG00000164483
ENSG00000135763	0.106099	ENSG00000169957
ENSG00000164045	0.106097	ENSG00000180385
ENSG00000119650	0.106097	ENSG00000186153
ENSG00000102699	0.106096	ENSG00000176624
ENSG00000185129	0.106095	ENSG00000245146
ENSG00000163781	0.106093	ENSG00000164045
ENSG00000100749	0.106092	ENSG00000198554
ENSG00000162607	0.106089	ENSG00000167005
ENSG00000229133	0.106089	ENSG00000230592
ENSG00000201104	0.106086	ENSG00000252316
ENSG00000173868	0.106084	ENSG00000178752
ENSG00000133316	0.106084	ENSG00000214756
ENSG00000144354	0.106084	ENSG00000257167
ENSG00000047597	0.106082	ENSG00000111339
ENSG00000113845	0.106082	ENSG00000133835
ENSG00000130787	0.106082	ENSG00000139722
ENSG00000270716	0.106082	ENSG00000271524
ENSG00000112742	0.106081	ENSG00000127337
ENSG00000175592	0.106081	ENSG00000179388
ENSG00000143443	0.10608	ENSG00000168701
ENSG00000173110	0.10608	ENSG00000244641
ENSG00000076864	0.106079	ENSG00000172331
ENSG00000092470	0.106078	ENSG00000169679
ENSG00000230207	0.106077	ENSG00000237350
ENSG00000126698	0.106076	ENSG00000132591
ENSG00000102245	0.106076	ENSG00000160185
ENSG00000136699	0.106075	ENSG00000167325
ENSG00000123219	0.106074	ENSG00000165660
ENSG00000171552	0.106074	ENSG00000184792
ENSG00000119396	0.106073	ENSG00000135018
ENSG00000108559	0.106072	ENSG00000127804
ENSG00000213326	0.106072	ENSG00000267541
ENSG00000080986	0.106069	ENSG00000109674
ENSG00000122952	0.106069	ENSG00000184992
ENSG00000101868	0.106069	ENSG00000196924
ENSG00000137101	0.106068	ENSG00000198843
ENSG00000105618	0.106066	ENSG00000196419
ENSG00000138801	0.106065	ENSG00000149600
ENSG00000262772	0.106064	ENSG00000274963
ENSG00000089486	0.106063	ENSG00000103415
ENSG00000047249	0.106062	ENSG00000114354
ENSG00000081307	0.106062	ENSG00000175166
ENSG00000171827	0.106062	ENSG00000256223
ENSG00000182004	0.10606	ENSG00000213741
ENSG00000101940	0.10606	ENSG00000224870
ENSG00000109685	0.106059	ENSG00000117632
ENSG00000113460	0.106059	ENSG00000123297
ENSG00000149823	0.106059	ENSG00000164346
ENSG00000235175	0.106059	ENSG00000243504
ENSG00000107223	0.106058	ENSG00000130811
ENSG00000100348	0.106058	ENSG00000136942
ENSG00000104899	0.106056	ENSG00000123154
ENSG00000179912	0.106056	ENSG00000183258
ENSG00000111906	0.106055	ENSG00000226648
ENSG00000085185	0.106055	ENSG00000229833
ENSG00000055044	0.106054	ENSG00000130559
ENSG00000112312	0.106053	ENSG00000171848
ENSG00000164967	0.106053	ENSG00000213930
ENSG00000138629	0.106053	ENSG00000229994
ENSG00000167005	0.106051	ENSG00000188152
ENSG00000244363	0.106049	ENSG00000268222
ENSG00000171700	0.106048	ENSG00000204482
ENSG00000181625	0.106048	ENSG00000261052
ENSG00000100714	0.106046	ENSG00000261236
ENSG00000008277	0.106045	ENSG00000188505
ENSG00000092853	0.106045	ENSG00000234664
ENSG00000112936	0.106044	ENSG00000115461
ENSG00000075292	0.106043	ENSG00000244754
ENSG00000165410	0.106041	ENSG00000175536
ENSG00000163938	0.106041	ENSG00000198301
ENSG00000079462	0.10604	ENSG00000089289
ENSG00000135473	0.106036	ENSG00000213983
ENSG00000129636	0.106035	ENSG00000149600
ENSG00000167964	0.106034	ENSG00000179580
ENSG00000108010	0.106033	ENSG00000108039
ENSG00000123416	0.106033	ENSG00000214391
ENSG00000105369	0.106032	ENSG00000211978
ENSG00000038274	0.106031	ENSG00000112110
ENSG00000089289	0.106031	ENSG00000126267
ENSG00000136238	0.106031	ENSG00000189043
ENSG00000079999	0.10603	ENSG00000137547
ENSG00000140153	0.10603	ENSG00000152223
ENSG00000126070	0.10603	ENSG00000157741
ENSG00000108599	0.10603	ENSG00000196792
ENSG00000029725	0.106027	ENSG00000091640
ENSG00000165502	0.106027	ENSG00000228474
ENSG00000136021	0.106025	ENSG00000138777
ENSG00000134057	0.106025	ENSG00000175216
ENSG00000115514	0.106024	ENSG00000137168
ENSG00000161016	0.106024	ENSG00000233927
ENSG00000134851	0.106024	ENSG00000239868
ENSG00000101412	0.106022	ENSG00000198056
ENSG00000215492	0.106022	ENSG00000240371
ENSG00000154646	0.106022	ENSG00000266736
ENSG00000229659	0.106021	ENSG00000251994
ENSG00000224800	0.10602	ENSG00000231169
ENSG00000250462	0.106019	ENSG00000264943
ENSG00000101844	0.106018	ENSG00000132109
ENSG00000156876	0.106018	ENSG00000163507
ENSG00000232134	0.106017	ENSG00000233921
ENSG00000124201	0.106016	ENSG00000137628
ENSG00000084754	0.106016	ENSG00000198856
ENSG00000073111	0.106015	ENSG00000146263
ENSG00000167601	0.106015	ENSG00000173369
ENSG00000180172	0.106015	ENSG00000241431
ENSG00000091640	0.106014	ENSG00000108963
ENSG00000189343	0.106014	ENSG00000228232
ENSG00000080345	0.106013	ENSG00000136824
ENSG00000178752	0.106013	ENSG00000184792
ENSG00000129657	0.106013	ENSG00000222808
ENSG00000148943	0.106012	ENSG00000257365
ENSG00000115828	0.106011	ENSG00000141293
ENSG00000170075	0.106011	ENSG00000187144
ENSG00000076864	0.106009	ENSG00000141469
ENSG00000125356	0.106007	ENSG00000140264
ENSG00000104804	0.106005	ENSG00000115844
ENSG00000105438	0.106005	ENSG00000167721
ENSG00000065559	0.106004	ENSG00000078177
ENSG00000139239	0.106003	ENSG00000197958
ENSG00000104738	0.106001	ENSG00000171848
ENSG00000042753	0.106	ENSG00000125356
ENSG00000123689	0.106	ENSG00000160883
ENSG00000120265	0.105999	ENSG00000165672
ENSG00000162378	0.105999	ENSG00000166860
ENSG00000153774	0.105999	ENSG00000167674
ENSG00000130520	0.105999	ENSG00000170906
ENSG00000188873	0.105999	ENSG00000232472
ENSG00000111679	0.105998	ENSG00000117280
ENSG00000111906	0.105998	ENSG00000119541
ENSG00000099991	0.105998	ENSG00000144028
ENSG00000173660	0.105998	ENSG00000179271
ENSG00000089327	0.105995	ENSG00000135390
ENSG00000134539	0.105995	ENSG00000141293
ENSG00000084092	0.105995	ENSG00000205544
ENSG00000117751	0.105994	ENSG00000198301
ENSG00000249264	0.105993	ENSG00000259917
ENSG00000127838	0.105992	ENSG00000130935
ENSG00000113048	0.105992	ENSG00000149100
ENSG00000092470	0.105992	ENSG00000165480
ENSG00000101052	0.105992	ENSG00000203880
ENSG00000077009	0.105991	ENSG00000167654
ENSG00000022976	0.105991	ENSG00000189136
ENSG00000172428	0.105991	ENSG00000235552
ENSG00000086015	0.10599	ENSG00000094631
ENSG00000050748	0.105989	ENSG00000139323
ENSG00000151292	0.105988	ENSG00000175198
ENSG00000099800	0.105988	ENSG00000178297
ENSG00000104979	0.105987	ENSG00000125743
ENSG00000111247	0.105986	ENSG00000197299
ENSG00000223529	0.105984	ENSG00000237984
ENSG00000167526	0.105983	ENSG00000243678
ENSG00000156802	0.105982	ENSG00000160949
ENSG00000123146	0.105981	ENSG00000167123
ENSG00000014919	0.10598	ENSG00000121897
ENSG00000090889	0.10598	ENSG00000136861
ENSG00000130818	0.10598	ENSG00000178229
ENSG00000136159	0.10598	ENSG00000227848
ENSG00000128228	0.105979	ENSG00000174437
ENSG00000102302	0.105979	ENSG00000270164
ENSG00000186272	0.105977	ENSG00000253797
ENSG00000100380	0.105976	ENSG00000130255
ENSG00000136824	0.105976	ENSG00000186185
ENSG00000164091	0.105974	ENSG00000178988
ENSG00000139597	0.105974	ENSG00000196652
ENSG00000116586	0.105974	ENSG00000257218
ENSG00000113719	0.105973	ENSG00000198771
ENSG00000068489	0.105972	ENSG00000129195
ENSG00000180423	0.105971	ENSG00000198746
ENSG00000230734	0.105971	ENSG00000234498
ENSG00000130348	0.105971	ENSG00000240270
ENSG00000132600	0.10597	ENSG00000137070
ENSG00000120802	0.10597	ENSG00000156970
ENSG00000213300	0.10597	ENSG00000236565
ENSG00000169976	0.105968	ENSG00000243672
ENSG00000125656	0.105967	ENSG00000127220
ENSG00000121274	0.105967	ENSG00000155393
ENSG00000159588	0.105966	ENSG00000160781
ENSG00000106948	0.105966	ENSG00000228278
ENSG00000115128	0.105965	ENSG00000150779
ENSG00000077235	0.105965	ENSG00000170471
ENSG00000101452	0.105964	ENSG00000124164
ENSG00000234031	0.105964	ENSG00000239269
ENSG00000219932	0.105964	ENSG00000240125
ENSG00000123297	0.105962	ENSG00000139719
ENSG00000114956	0.105962	ENSG00000155957
ENSG00000167283	0.105961	ENSG00000214026
ENSG00000239224	0.105961	ENSG00000242341
ENSG00000243678	0.10596	ENSG00000254772
ENSG00000127838	0.105958	ENSG00000136295
ENSG00000134375	0.105958	ENSG00000168710
ENSG00000211648	0.105958	ENSG00000211934
ENSG00000232393	0.105957	ENSG00000242952
ENSG00000171530	0.105956	ENSG00000232119
ENSG00000101412	0.105956	ENSG00000264358
ENSG00000105701	0.105955	ENSG00000125743
ENSG00000125652	0.105955	ENSG00000198839
ENSG00000214182	0.105955	ENSG00000249353
ENSG00000135446	0.105954	ENSG00000144579
ENSG00000156482	0.105953	ENSG00000230897
ENSG00000143373	0.105953	ENSG00000259956
ENSG00000125826	0.105952	ENSG00000197448
ENSG00000217026	0.105952	ENSG00000245205
ENSG00000089820	0.105951	ENSG00000135506
ENSG00000222431	0.105949	ENSG00000224707
ENSG00000149636	0.105947	ENSG00000174371
ENSG00000180035	0.105947	ENSG00000185803
ENSG00000109255	0.105947	ENSG00000203805
ENSG00000224796	0.105947	ENSG00000243989
ENSG00000107815	0.105944	ENSG00000124279
ENSG00000134152	0.105944	ENSG00000176915
ENSG00000132680	0.105944	ENSG00000204977
ENSG00000089127	0.105943	ENSG00000142089
ENSG00000138160	0.105942	ENSG00000152455
ENSG00000104388	0.105941	ENSG00000163932
ENSG00000138385	0.105941	ENSG00000165630
ENSG00000008405	0.105939	ENSG00000168116
ENSG00000151846	0.105938	ENSG00000254759
ENSG00000071082	0.105937	ENSG00000104979
ENSG00000135775	0.105937	ENSG00000143633
ENSG00000204257	0.105937	ENSG00000241106
ENSG00000009954	0.105935	ENSG00000181555
ENSG00000072849	0.105933	ENSG00000154957
ENSG00000148925	0.105933	ENSG00000170260
ENSG00000113318	0.105933	ENSG00000170471
ENSG00000104756	0.105932	ENSG00000184661
ENSG00000167766	0.105932	ENSG00000196705
ENSG00000096088	0.105931	ENSG00000108468
ENSG00000174358	0.105931	ENSG00000184792
ENSG00000171425	0.105931	ENSG00000188243
ENSG00000130429	0.105931	ENSG00000214078
ENSG00000136824	0.10593	ENSG00000161888
ENSG00000154310	0.105927	ENSG00000159445
ENSG00000173457	0.105923	ENSG00000198931
ENSG00000163961	0.105922	ENSG00000174013
ENSG00000008438	0.105921	ENSG00000133048
ENSG00000088451	0.105921	ENSG00000163481
ENSG00000172216	0.10592	ENSG00000178726
ENSG00000075945	0.105918	ENSG00000085377
ENSG00000119421	0.105916	ENSG00000163159
ENSG00000132612	0.105916	ENSG00000257727
ENSG00000224094	0.105915	ENSG00000230629
ENSG00000116266	0.105914	ENSG00000173848
ENSG00000095574	0.105913	ENSG00000134758
ENSG00000143369	0.105913	ENSG00000169418
ENSG00000223668	0.105913	ENSG00000229132
ENSG00000148218	0.105912	ENSG00000164879
ENSG00000110077	0.10591	ENSG00000169692
ENSG00000188873	0.105909	ENSG00000243680
ENSG00000229814	0.105908	ENSG00000244073
ENSG00000140265	0.105907	ENSG00000183530
ENSG00000104979	0.105906	ENSG00000105374
ENSG00000103995	0.105905	ENSG00000136492
ENSG00000140525	0.105905	ENSG00000166922
ENSG00000086598	0.105905	ENSG00000244038
ENSG00000108679	0.105904	ENSG00000119632
ENSG00000234060	0.105904	ENSG00000264160
ENSG00000138629	0.105902	ENSG00000139239
ENSG00000070366	0.105901	ENSG00000133028
ENSG00000180172	0.105901	ENSG00000234253
ENSG00000243022	0.105899	ENSG00000244065
ENSG00000074755	0.105897	ENSG00000132382
ENSG00000138660	0.105897	ENSG00000260286
ENSG00000073614	0.105895	ENSG00000081791
ENSG00000049323	0.105895	ENSG00000102145
ENSG00000112118	0.105895	ENSG00000135446
ENSG00000165891	0.105895	ENSG00000186185
ENSG00000174586	0.105893	ENSG00000178665
ENSG00000161654	0.105892	ENSG00000188612
ENSG00000101191	0.105891	ENSG00000101452
ENSG00000084754	0.105891	ENSG00000138029
ENSG00000111602	0.105891	ENSG00000159259
ENSG00000101639	0.10589	ENSG00000101773
ENSG00000103043	0.10589	ENSG00000135404
ENSG00000128951	0.10589	ENSG00000144554
ENSG00000100162	0.105888	ENSG00000145386
ENSG00000136824	0.105888	ENSG00000158402
ENSG00000184675	0.105888	ENSG00000198324
ENSG00000145982	0.105888	ENSG00000219545
ENSG00000108064	0.105887	ENSG00000148229
ENSG00000189164	0.105886	ENSG00000214029
ENSG00000177350	0.105886	ENSG00000242071
ENSG00000242419	0.105886	ENSG00000253485
ENSG00000127589	0.105884	ENSG00000240371
ENSG00000143061	0.105883	ENSG00000176788
ENSG00000155729	0.105883	ENSG00000224973
ENSG00000009844	0.105881	ENSG00000180957
ENSG00000170142	0.105881	ENSG00000206190
ENSG00000107815	0.10588	ENSG00000135316
ENSG00000229932	0.10588	ENSG00000231684
ENSG00000120526	0.105879	ENSG00000141034
ENSG00000228232	0.105879	ENSG00000243547
ENSG00000137494	0.105878	ENSG00000160051
ENSG00000174903	0.105878	ENSG00000176108
ENSG00000129538	0.105877	ENSG00000173369
ENSG00000108582	0.105877	ENSG00000198887
ENSG00000185324	0.105877	ENSG00000266714
ENSG00000077312	0.105875	ENSG00000110448
ENSG00000164654	0.105874	ENSG00000204397
ENSG00000140525	0.105873	ENSG00000149636
ENSG00000229638	0.105872	ENSG00000240914
ENSG00000079462	0.105871	ENSG00000126934
ENSG00000152082	0.105871	ENSG00000171858
ENSG00000211865	0.105871	ENSG00000211872
ENSG00000073910	0.105871	ENSG00000237637
ENSG00000076382	0.10587	ENSG00000138160
ENSG00000076944	0.10587	ENSG00000155729
ENSG00000109911	0.10587	ENSG00000213762
ENSG00000224660	0.10587	ENSG00000229676
ENSG00000102312	0.105869	ENSG00000147155
ENSG00000118640	0.105868	ENSG00000164919
ENSG00000167964	0.105866	ENSG00000260260
ENSG00000004809	0.105865	ENSG00000214113
ENSG00000178927	0.105865	ENSG00000267080
ENSG00000163421	0.105864	ENSG00000163563
ENSG00000165480	0.105864	ENSG00000182628
ENSG00000125650	0.105863	ENSG00000131408
ENSG00000062822	0.105863	ENSG00000138092
ENSG00000196544	0.105863	ENSG00000212916
ENSG00000102145	0.105862	ENSG00000162722
ENSG00000129562	0.105862	ENSG00000205155
ENSG00000153147	0.105862	ENSG00000214063
ENSG00000131153	0.105861	ENSG00000183856
ENSG00000140264	0.105861	ENSG00000243317
ENSG00000138629	0.105859	ENSG00000184924
ENSG00000029534	0.105859	ENSG00000224177
ENSG00000005075	0.105859	ENSG00000266338
ENSG00000110171	0.105858	ENSG00000116786
ENSG00000114450	0.105857	ENSG00000128731
ENSG00000137804	0.105857	ENSG00000143401
ENSG00000129422	0.105857	ENSG00000204160
ENSG00000068489	0.105856	ENSG00000071539
ENSG00000091009	0.105855	ENSG00000134970
ENSG00000135451	0.105855	ENSG00000151725
ENSG00000137310	0.105854	ENSG00000175279
ENSG00000213178	0.105854	ENSG00000220749
ENSG00000071082	0.105854	ENSG00000235552
ENSG00000095739	0.105853	ENSG00000130222
ENSG00000142892	0.105853	ENSG00000182220
ENSG00000077152	0.105852	ENSG00000126787
ENSG00000141499	0.105852	ENSG00000198920
ENSG00000077549	0.105851	ENSG00000107798
ENSG00000116521	0.10585	ENSG00000139631
ENSG00000101825	0.105849	ENSG00000144868
ENSG00000080815	0.105849	ENSG00000183484
ENSG00000089157	0.105847	ENSG00000111144
ENSG00000124172	0.105847	ENSG00000182004
ENSG00000067066	0.105846	ENSG00000157601
ENSG00000136122	0.105846	ENSG00000196290
ENSG00000006695	0.105845	ENSG00000174231
ENSG00000161526	0.105844	ENSG00000162702
ENSG00000115677	0.105844	ENSG00000196924
ENSG00000055483	0.105844	ENSG00000198833
ENSG00000201558	0.105844	ENSG00000206596
ENSG00000110721	0.105844	ENSG00000239998
ENSG00000224420	0.105844	ENSG00000261587
ENSG00000104529	0.105843	ENSG00000154582
ENSG00000120327	0.105842	ENSG00000146001
ENSG00000164045	0.105842	ENSG00000197299
ENSG00000143862	0.105842	ENSG00000224892
ENSG00000110108	0.10584	ENSG00000135446
ENSG00000244754	0.10584	ENSG00000245532
ENSG00000186001	0.105838	ENSG00000275066
ENSG00000089154	0.105836	ENSG00000113360
ENSG00000136059	0.105836	ENSG00000137310
ENSG00000100814	0.105835	ENSG00000117543
ENSG00000224346	0.105835	ENSG00000264017
ENSG00000177294	0.105833	ENSG00000184979
ENSG00000175061	0.105831	ENSG00000186468
ENSG00000185834	0.10583	ENSG00000240509
ENSG00000106565	0.105829	ENSG00000116962
ENSG00000100297	0.105829	ENSG00000138346
ENSG00000120802	0.105829	ENSG00000162063
ENSG00000230216	0.105828	ENSG00000236060
ENSG00000134758	0.105826	ENSG00000170759
ENSG00000188859	0.105825	ENSG00000255690
ENSG00000082153	0.105824	ENSG00000137764
ENSG00000135316	0.105824	ENSG00000205339
ENSG00000189042	0.105823	ENSG00000196417
ENSG00000184924	0.105823	ENSG00000204392
ENSG00000226221	0.105822	ENSG00000235587
ENSG00000099381	0.105821	ENSG00000186660
ENSG00000223668	0.105821	ENSG00000227939
ENSG00000001497	0.10582	ENSG00000102181
ENSG00000183298	0.105818	ENSG00000205544
ENSG00000139133	0.105818	ENSG00000214194
ENSG00000215264	0.105818	ENSG00000229168
ENSG00000112742	0.105817	ENSG00000165244
ENSG00000005243	0.105816	ENSG00000047648
ENSG00000135801	0.105815	ENSG00000135999
ENSG00000135446	0.105815	ENSG00000136824
ENSG00000100304	0.105815	ENSG00000147955
ENSG00000136451	0.105813	ENSG00000136937
ENSG00000159658	0.105812	ENSG00000181830
ENSG00000182004	0.105812	ENSG00000196683
ENSG00000101158	0.105811	ENSG00000124228
ENSG00000107929	0.105811	ENSG00000225329
ENSG00000006625	0.10581	ENSG00000104231
ENSG00000174371	0.10581	ENSG00000198826
ENSG00000142507	0.105809	ENSG00000163832
ENSG00000181544	0.105809	ENSG00000231066
ENSG00000205111	0.105809	ENSG00000238228
ENSG00000069509	0.105808	ENSG00000150779
ENSG00000118193	0.105807	ENSG00000159259
ENSG00000152439	0.105807	ENSG00000181894
ENSG00000214362	0.105807	ENSG00000229168
ENSG00000084693	0.105806	ENSG00000115944
ENSG00000101003	0.105805	ENSG00000144554
ENSG00000067369	0.105805	ENSG00000145216
ENSG00000118246	0.105805	ENSG00000145743
ENSG00000136451	0.105805	ENSG00000166225
ENSG00000181467	0.105805	ENSG00000187514
ENSG00000165891	0.105804	ENSG00000178999
ENSG00000158987	0.105803	ENSG00000196792
ENSG00000102384	0.105803	ENSG00000228716
ENSG00000142676	0.105803	ENSG00000232388
ENSG00000213553	0.1058	ENSG00000240509
ENSG00000132128	0.105799	ENSG00000179115
ENSG00000103148	0.105799	ENSG00000184792
ENSG00000075089	0.105797	ENSG00000115514
ENSG00000169020	0.105797	ENSG00000172809
ENSG00000132768	0.105796	ENSG00000136718
ENSG00000119421	0.105796	ENSG00000175643
ENSG00000198258	0.105796	ENSG00000242485
ENSG00000082146	0.105794	ENSG00000135776
ENSG00000124172	0.105793	ENSG00000132967
ENSG00000111339	0.105793	ENSG00000162722
ENSG00000107362	0.105792	ENSG00000135048
ENSG00000001497	0.105791	ENSG00000082068
ENSG00000076003	0.105791	ENSG00000116830
ENSG00000137871	0.105791	ENSG00000139921
ENSG00000109674	0.105791	ENSG00000140534
ENSG00000112659	0.105791	ENSG00000160305
ENSG00000004975	0.105791	ENSG00000161956
ENSG00000101224	0.105791	ENSG00000169679
ENSG00000062725	0.10579	ENSG00000103507
ENSG00000070190	0.105786	ENSG00000227999
ENSG00000130811	0.105785	ENSG00000178982
ENSG00000106780	0.105784	ENSG00000181588
ENSG00000213261	0.105784	ENSG00000243680
ENSG00000060688	0.105783	ENSG00000082068
ENSG00000152359	0.105783	ENSG00000154144
ENSG00000119403	0.105783	ENSG00000198901
ENSG00000132792	0.105782	ENSG00000142230
ENSG00000160957	0.105782	ENSG00000197858
ENSG00000110987	0.105781	ENSG00000132604
ENSG00000104147	0.10578	ENSG00000140525
ENSG00000137955	0.10578	ENSG00000197989
ENSG00000147421	0.105778	ENSG00000196535
ENSG00000213178	0.105778	ENSG00000235508
ENSG00000130255	0.105777	ENSG00000156467
ENSG00000101407	0.105775	ENSG00000175634
ENSG00000177663	0.105775	ENSG00000235478
ENSG00000171049	0.105773	ENSG00000186431
ENSG00000077235	0.105769	ENSG00000108883
ENSG00000109390	0.105767	ENSG00000162972
ENSG00000225434	0.105767	ENSG00000275549
ENSG00000141542	0.105766	ENSG00000141560
ENSG00000096746	0.105766	ENSG00000157450
ENSG00000163378	0.105766	ENSG00000257698
ENSG00000109906	0.105765	ENSG00000169032
ENSG00000117682	0.105765	ENSG00000249055
ENSG00000005486	0.105764	ENSG00000163938
ENSG00000165912	0.105762	ENSG00000173715
ENSG00000204389	0.105762	ENSG00000204390
ENSG00000145494	0.105761	ENSG00000186010
ENSG00000252879	0.105761	ENSG00000264358
ENSG00000166451	0.10576	ENSG00000167325
ENSG00000196705	0.10576	ENSG00000214029
ENSG00000106012	0.105759	ENSG00000135316
ENSG00000143554	0.105758	ENSG00000169418
ENSG00000140525	0.105758	ENSG00000171848
ENSG00000117751	0.105758	ENSG00000172336
ENSG00000141577	0.105758	ENSG00000205707
ENSG00000226948	0.105758	ENSG00000228502
ENSG00000166793	0.105757	ENSG00000178752
ENSG00000230592	0.105757	ENSG00000256338
ENSG00000059804	0.105755	ENSG00000113070
ENSG00000162711	0.105755	ENSG00000182511
ENSG00000182979	0.105755	ENSG00000186184
ENSG00000124571	0.105752	ENSG00000132382
ENSG00000104361	0.105752	ENSG00000235162
ENSG00000004779	0.105751	ENSG00000124802
ENSG00000224041	0.105751	ENSG00000278857
ENSG00000238103	0.105749	ENSG00000240125
ENSG00000055208	0.105748	ENSG00000155508
ENSG00000138107	0.105748	ENSG00000205744
ENSG00000074800	0.105746	ENSG00000126457
ENSG00000100380	0.105745	ENSG00000171530
ENSG00000121895	0.105745	ENSG00000178217
ENSG00000185000	0.105743	ENSG00000197858
ENSG00000077549	0.105742	ENSG00000089063
ENSG00000007520	0.105741	ENSG00000090581
ENSG00000004939	0.105741	ENSG00000164879
ENSG00000104043	0.105741	ENSG00000255587
ENSG00000123080	0.105739	ENSG00000204348
ENSG00000089685	0.105736	ENSG00000176912
ENSG00000111665	0.105735	ENSG00000156876
ENSG00000086065	0.105735	ENSG00000165282
ENSG00000074319	0.105734	ENSG00000112685
ENSG00000177776	0.105734	ENSG00000243742
ENSG00000101442	0.105733	ENSG00000131127
ENSG00000100479	0.105731	ENSG00000156970
ENSG00000156738	0.105731	ENSG00000165905
ENSG00000213979	0.105731	ENSG00000236862
ENSG00000156958	0.105729	ENSG00000166262
ENSG00000180867	0.105729	ENSG00000226015
ENSG00000228502	0.105729	ENSG00000233830
ENSG00000132646	0.105728	ENSG00000175305
ENSG00000213183	0.105728	ENSG00000229752
ENSG00000112200	0.105727	ENSG00000223547
ENSG00000143297	0.105726	ENSG00000168081
ENSG00000196417	0.105726	ENSG00000213799
ENSG00000084733	0.105726	ENSG00000215251
ENSG00000079337	0.105725	ENSG00000146083
ENSG00000213236	0.105725	ENSG00000226948
ENSG00000164442	0.105725	ENSG00000244641
ENSG00000051180	0.105724	ENSG00000143228
ENSG00000184792	0.105723	ENSG00000196565
ENSG00000214460	0.105723	ENSG00000217026
ENSG00000198242	0.105722	ENSG00000243964
ENSG00000108474	0.105721	ENSG00000140400
ENSG00000112983	0.105721	ENSG00000157426
ENSG00000174851	0.10572	ENSG00000204220
ENSG00000086598	0.105719	ENSG00000120992
ENSG00000077152	0.105719	ENSG00000175063
ENSG00000114126	0.105719	ENSG00000180730
ENSG00000114942	0.105719	ENSG00000233476
ENSG00000125652	0.105718	ENSG00000149273
ENSG00000196550	0.105718	ENSG00000263513
ENSG00000120742	0.105717	ENSG00000131171
ENSG00000169184	0.105717	ENSG00000171502
ENSG00000167768	0.105717	ENSG00000197993
ENSG00000118193	0.105717	ENSG00000203760
ENSG00000166260	0.105716	ENSG00000176055
ENSG00000200882	0.105714	ENSG00000207771
ENSG00000212802	0.105714	ENSG00000230897
ENSG00000229153	0.105713	ENSG00000236853
ENSG00000100335	0.105712	ENSG00000124217
ENSG00000215264	0.105712	ENSG00000225405
ENSG00000184497	0.105711	ENSG00000233695
ENSG00000198700	0.105711	ENSG00000266028
ENSG00000166311	0.105709	ENSG00000186501
ENSG00000235084	0.105709	ENSG00000235587
ENSG00000176715	0.105707	ENSG00000180422
ENSG00000110315	0.105706	ENSG00000133800
ENSG00000155926	0.105706	ENSG00000202538
ENSG00000112742	0.105705	ENSG00000156876
ENSG00000101412	0.105704	ENSG00000138180
ENSG00000100206	0.105704	ENSG00000160949
ENSG00000170271	0.105703	ENSG00000187997
ENSG00000048707	0.105702	ENSG00000115760
ENSG00000069956	0.1057	ENSG00000094975
ENSG00000141867	0.1057	ENSG00000167193
ENSG00000065978	0.1057	ENSG00000184924
ENSG00000085840	0.1057	ENSG00000237649
ENSG00000117228	0.105699	ENSG00000156587
ENSG00000125743	0.105699	ENSG00000188846
ENSG00000239524	0.105699	ENSG00000252316
ENSG00000107833	0.105698	ENSG00000112473
ENSG00000112062	0.105698	ENSG00000120314
ENSG00000121864	0.105698	ENSG00000163428
ENSG00000164398	0.105698	ENSG00000243064
ENSG00000107882	0.105697	ENSG00000120029
ENSG00000066279	0.105697	ENSG00000134291
ENSG00000123416	0.105697	ENSG00000142731
ENSG00000100029	0.105697	ENSG00000165271
ENSG00000101079	0.105697	ENSG00000198276
ENSG00000060688	0.105696	ENSG00000119650
ENSG00000106628	0.105695	ENSG00000161203
ENSG00000171649	0.105694	ENSG00000197128
ENSG00000007923	0.105692	ENSG00000105618
ENSG00000196531	0.105692	ENSG00000228474
ENSG00000116237	0.105691	ENSG00000116685
ENSG00000084092	0.10569	ENSG00000100129
ENSG00000108510	0.10569	ENSG00000131023
ENSG00000022277	0.105688	ENSG00000116171
ENSG00000132464	0.105688	ENSG00000174106
ENSG00000147010	0.105687	ENSG00000182220
ENSG00000125772	0.105685	ENSG00000233578
ENSG00000119335	0.105684	ENSG00000124216
ENSG00000138650	0.105684	ENSG00000254535
ENSG00000126777	0.105683	ENSG00000145833
ENSG00000175087	0.105683	ENSG00000178199
ENSG00000119541	0.105682	ENSG00000141446
ENSG00000108840	0.105681	ENSG00000121481
ENSG00000071539	0.105681	ENSG00000163072
ENSG00000114388	0.10568	ENSG00000224420
ENSG00000169914	0.105679	ENSG00000196110
ENSG00000109103	0.105679	ENSG00000225697
ENSG00000062582	0.105678	ENSG00000184924
ENSG00000085840	0.105676	ENSG00000132199
ENSG00000146457	0.105675	ENSG00000263883
ENSG00000050748	0.105674	ENSG00000178700
ENSG00000079616	0.105673	ENSG00000131351
ENSG00000134419	0.105673	ENSG00000182899
ENSG00000136485	0.105672	ENSG00000147669
ENSG00000109674	0.105672	ENSG00000168078
ENSG00000252764	0.105668	ENSG00000262772
ENSG00000115561	0.105667	ENSG00000144381
ENSG00000132004	0.105667	ENSG00000183048
ENSG00000125449	0.105667	ENSG00000205138
ENSG00000127564	0.105666	ENSG00000157456
ENSG00000251340	0.105666	ENSG00000270225
ENSG00000115520	0.105665	ENSG00000160908
ENSG00000117682	0.105662	ENSG00000180035
ENSG00000120694	0.105661	ENSG00000168439
ENSG00000100479	0.105659	ENSG00000101412
ENSG00000138134	0.105659	ENSG00000180139
ENSG00000087302	0.105658	ENSG00000186184
ENSG00000105379	0.105656	ENSG00000126247
ENSG00000058804	0.105656	ENSG00000139921
ENSG00000136492	0.105654	ENSG00000169607
ENSG00000182774	0.105653	ENSG00000198918
ENSG00000100353	0.105652	ENSG00000161970
ENSG00000223668	0.105652	ENSG00000226948
ENSG00000076382	0.105652	ENSG00000237649
ENSG00000108061	0.105651	ENSG00000160785
ENSG00000169018	0.10565	ENSG00000172057
ENSG00000119927	0.105649	ENSG00000122481
ENSG00000011295	0.105648	ENSG00000177731
ENSG00000023608	0.105647	ENSG00000136827
ENSG00000141258	0.105647	ENSG00000184619
ENSG00000167130	0.105646	ENSG00000172336
ENSG00000126461	0.105644	ENSG00000129933
ENSG00000086065	0.105644	ENSG00000155876
ENSG00000144354	0.105642	ENSG00000144395
ENSG00000111727	0.105642	ENSG00000156983
ENSG00000167378	0.105642	ENSG00000196470
ENSG00000214029	0.105642	ENSG00000256223
ENSG00000100448	0.105641	ENSG00000105205
ENSG00000185630	0.105641	ENSG00000188175
ENSG00000089685	0.105641	ENSG00000196230
ENSG00000154719	0.105641	ENSG00000234883
ENSG00000088682	0.10564	ENSG00000119421
ENSG00000136982	0.10564	ENSG00000228716
ENSG00000071082	0.105638	ENSG00000172809
ENSG00000047579	0.105636	ENSG00000129933
ENSG00000229344	0.105636	ENSG00000240409
ENSG00000225093	0.105635	ENSG00000236058
ENSG00000225770	0.105635	ENSG00000236312
ENSG00000112110	0.105634	ENSG00000136485
ENSG00000145041	0.105634	ENSG00000213079
ENSG00000070366	0.105633	ENSG00000131899
ENSG00000136143	0.105633	ENSG00000243547
ENSG00000111339	0.105629	ENSG00000136842
ENSG00000092201	0.105629	ENSG00000179295
ENSG00000127838	0.105628	ENSG00000156973
ENSG00000130713	0.105628	ENSG00000158042
ENSG00000129103	0.105628	ENSG00000163382
ENSG00000177302	0.105628	ENSG00000178921
ENSG00000188167	0.105628	ENSG00000225733
ENSG00000224858	0.105626	ENSG00000243746
ENSG00000102384	0.105625	ENSG00000137812
ENSG00000132530	0.105625	ENSG00000177989
ENSG00000138698	0.105625	ENSG00000185104
ENSG00000134326	0.105622	ENSG00000160710
ENSG00000161888	0.105622	ENSG00000162063
ENSG00000152443	0.10562	ENSG00000247315
ENSG00000093009	0.105619	ENSG00000142686
ENSG00000100321	0.105619	ENSG00000169418
ENSG00000009954	0.105617	ENSG00000120802
ENSG00000154839	0.105617	ENSG00000159259
ENSG00000171169	0.105617	ENSG00000171222
ENSG00000029534	0.105616	ENSG00000102362
ENSG00000181019	0.105615	ENSG00000214376
ENSG00000110711	0.105612	ENSG00000214026
ENSG00000075089	0.105611	ENSG00000136827
ENSG00000141002	0.105611	ENSG00000141258
ENSG00000108064	0.105611	ENSG00000175376
ENSG00000041357	0.105611	ENSG00000178741
ENSG00000205544	0.105611	ENSG00000224631
ENSG00000213261	0.105611	ENSG00000224631
ENSG00000117000	0.10561	ENSG00000132950
ENSG00000167700	0.105609	ENSG00000253716
ENSG00000126803	0.105606	ENSG00000197019
ENSG00000145388	0.105605	ENSG00000151665
ENSG00000180479	0.105605	ENSG00000266916
ENSG00000213199	0.105601	ENSG00000214078
ENSG00000100462	0.105601	ENSG00000214160
ENSG00000116830	0.105599	ENSG00000178999
ENSG00000119638	0.105598	ENSG00000131374
ENSG00000141699	0.105596	ENSG00000146834
ENSG00000099817	0.105594	ENSG00000130770
ENSG00000129538	0.105594	ENSG00000159189
ENSG00000134574	0.105593	ENSG00000177917
ENSG00000213212	0.105593	ENSG00000233436
ENSG00000160883	0.105593	ENSG00000256660
ENSG00000172354	0.105592	ENSG00000241685
ENSG00000184612	0.10559	ENSG00000244073
ENSG00000075413	0.105589	ENSG00000085491
ENSG00000146834	0.105589	ENSG00000182054
ENSG00000241506	0.105589	ENSG00000279800
ENSG00000132970	0.105588	ENSG00000168542
ENSG00000112306	0.105586	ENSG00000175061
ENSG00000206561	0.105586	ENSG00000249786
ENSG00000101868	0.105585	ENSG00000132383
ENSG00000124217	0.105585	ENSG00000158042
ENSG00000100162	0.105584	ENSG00000118193
ENSG00000114767	0.105584	ENSG00000158042
ENSG00000107949	0.105584	ENSG00000164163
ENSG00000165689	0.105584	ENSG00000176444
ENSG00000071082	0.105583	ENSG00000116251
ENSG00000108064	0.105582	ENSG00000170468
ENSG00000162062	0.10558	ENSG00000166451
ENSG00000141469	0.105579	ENSG00000147454
ENSG00000114166	0.105579	ENSG00000153814
ENSG00000001497	0.105578	ENSG00000145782
ENSG00000167555	0.105578	ENSG00000256223
ENSG00000171174	0.105577	ENSG00000197780
ENSG00000214612	0.105577	ENSG00000224631
ENSG00000169972	0.105576	ENSG00000174917
ENSG00000137076	0.105576	ENSG00000221829
ENSG00000125885	0.105572	ENSG00000151849
ENSG00000182687	0.105571	ENSG00000253439
ENSG00000060688	0.10557	ENSG00000126226
ENSG00000238103	0.10557	ENSG00000243672
ENSG00000148843	0.105569	ENSG00000153107
ENSG00000080839	0.105569	ENSG00000170222
ENSG00000089195	0.105568	ENSG00000198730
ENSG00000109475	0.105568	ENSG00000224631
ENSG00000101421	0.105567	ENSG00000124641
ENSG00000117751	0.105567	ENSG00000146007
ENSG00000072571	0.105566	ENSG00000138778
ENSG00000007968	0.105566	ENSG00000160957
ENSG00000087085	0.105564	ENSG00000136842
ENSG00000115904	0.105563	ENSG00000160551
ENSG00000138658	0.105562	ENSG00000149554
ENSG00000141252	0.105562	ENSG00000177302
ENSG00000040199	0.105559	ENSG00000104660
ENSG00000227525	0.105559	ENSG00000229133
ENSG00000112118	0.105556	ENSG00000149136
ENSG00000177350	0.105556	ENSG00000244053
ENSG00000101306	0.105555	ENSG00000138092
ENSG00000078668	0.105555	ENSG00000143942
ENSG00000131263	0.105554	ENSG00000197961
ENSG00000077152	0.105552	ENSG00000157456
ENSG00000237506	0.105552	ENSG00000242445
ENSG00000146918	0.105551	ENSG00000163535
ENSG00000100991	0.10555	ENSG00000101457
ENSG00000092201	0.105549	ENSG00000130826
ENSG00000181524	0.105547	ENSG00000214485
ENSG00000103126	0.105546	ENSG00000129993
ENSG00000100991	0.105545	ENSG00000101337
ENSG00000080345	0.105545	ENSG00000111581
ENSG00000109475	0.105543	ENSG00000186468
ENSG00000082805	0.105543	ENSG00000249628
ENSG00000124228	0.105542	ENSG00000214078
ENSG00000138069	0.105542	ENSG00000215717
ENSG00000105058	0.105541	ENSG00000138381
ENSG00000125484	0.105541	ENSG00000162702
ENSG00000105643	0.10554	ENSG00000132819
ENSG00000109475	0.10554	ENSG00000213178
ENSG00000058804	0.105538	ENSG00000076003
ENSG00000062725	0.105538	ENSG00000083844
ENSG00000144579	0.105538	ENSG00000198225
ENSG00000062598	0.105537	ENSG00000101084
ENSG00000106524	0.105537	ENSG00000143033
ENSG00000138160	0.105536	ENSG00000196584
ENSG00000139921	0.105535	ENSG00000143401
ENSG00000014164	0.105533	ENSG00000088038
ENSG00000108590	0.105533	ENSG00000182224
ENSG00000083799	0.10553	ENSG00000176624
ENSG00000127337	0.10553	ENSG00000214826
ENSG00000223534	0.105529	ENSG00000242574
ENSG00000145741	0.105529	ENSG00000278845
ENSG00000068654	0.105528	ENSG00000156171
ENSG00000156970	0.105527	ENSG00000167325
ENSG00000179611	0.105527	ENSG00000214541
ENSG00000165943	0.105527	ENSG00000267100
ENSG00000176974	0.105526	ENSG00000178999
ENSG00000138346	0.105525	ENSG00000156802
ENSG00000140153	0.105524	ENSG00000178307
ENSG00000143458	0.105522	ENSG00000152061
ENSG00000110047	0.105521	ENSG00000153179
ENSG00000013725	0.105521	ENSG00000211807
ENSG00000100335	0.10552	ENSG00000105755
ENSG00000181817	0.10552	ENSG00000240356
ENSG00000117724	0.105519	ENSG00000134222
ENSG00000105486	0.105518	ENSG00000132780
ENSG00000100129	0.105518	ENSG00000167526
ENSG00000142676	0.105518	ENSG00000233927
ENSG00000101868	0.105517	ENSG00000198814
ENSG00000213326	0.105515	ENSG00000230777
ENSG00000091536	0.105513	ENSG00000108591
ENSG00000067334	0.105512	ENSG00000100664
ENSG00000005483	0.105512	ENSG00000114796
ENSG00000125991	0.105512	ENSG00000130255
ENSG00000060688	0.105511	ENSG00000119900
ENSG00000132881	0.105511	ENSG00000150787
ENSG00000143390	0.105511	ENSG00000204252
ENSG00000233254	0.105509	ENSG00000242571
ENSG00000172409	0.105506	ENSG00000215251
ENSG00000198055	0.105506	ENSG00000246334
ENSG00000125885	0.105505	ENSG00000164109
ENSG00000123728	0.105505	ENSG00000169446
ENSG00000205560	0.105505	ENSG00000214078
ENSG00000100650	0.105504	ENSG00000105819
ENSG00000116251	0.105504	ENSG00000156482
ENSG00000129197	0.105504	ENSG00000167721
ENSG00000127870	0.105503	ENSG00000215301
ENSG00000101057	0.105502	ENSG00000137812
ENSG00000141252	0.105502	ENSG00000166579
ENSG00000123143	0.105501	ENSG00000133243
ENSG00000178999	0.105501	ENSG00000265418
ENSG00000100297	0.1055	ENSG00000101003
ENSG00000114805	0.1055	ENSG00000130702
ENSG00000111640	0.1055	ENSG00000228232
ENSG00000053372	0.105499	ENSG00000142864
ENSG00000130479	0.105499	ENSG00000149658
ENSG00000127481	0.105498	ENSG00000184634
ENSG00000178988	0.105498	ENSG00000212916
ENSG00000160298	0.105497	ENSG00000164087
ENSG00000180389	0.105497	ENSG00000232134
ENSG00000059378	0.105495	ENSG00000138035
ENSG00000065328	0.10549	ENSG00000156802
ENSG00000154727	0.10549	ENSG00000205581
ENSG00000127870	0.10549	ENSG00000246334
ENSG00000124222	0.105488	ENSG00000171703
ENSG00000125503	0.105487	ENSG00000131697
ENSG00000211937	0.105487	ENSG00000244575
ENSG00000007168	0.105486	ENSG00000141258
ENSG00000135372	0.105483	ENSG00000165271
ENSG00000151849	0.105483	ENSG00000196584
ENSG00000005812	0.105483	ENSG00000273841
ENSG00000095739	0.105482	ENSG00000244641
ENSG00000133488	0.105481	ENSG00000145335
ENSG00000107949	0.10548	ENSG00000124784
ENSG00000116874	0.10548	ENSG00000137944
ENSG00000163428	0.10548	ENSG00000225648
ENSG00000228502	0.10548	ENSG00000234335
ENSG00000101158	0.105478	ENSG00000130826
ENSG00000137168	0.105478	ENSG00000143751
ENSG00000101040	0.105477	ENSG00000196367
ENSG00000228331	0.105477	ENSG00000240392
ENSG00000103540	0.105476	ENSG00000167615
ENSG00000211895	0.105476	ENSG00000224373
ENSG00000240828	0.105476	ENSG00000242640
ENSG00000011465	0.105473	ENSG00000144868
ENSG00000175592	0.105473	ENSG00000175602
ENSG00000211663	0.105473	ENSG00000278196
ENSG00000129317	0.105472	ENSG00000179295
ENSG00000169018	0.105472	ENSG00000264364
ENSG00000101003	0.105471	ENSG00000172167
ENSG00000133739	0.10547	ENSG00000142166
ENSG00000115042	0.10547	ENSG00000143319
ENSG00000115364	0.10547	ENSG00000166181
ENSG00000214391	0.10547	ENSG00000218582
ENSG00000197993	0.105469	ENSG00000256269
ENSG00000078061	0.105468	ENSG00000130985
ENSG00000122140	0.105468	ENSG00000141101
ENSG00000160803	0.105468	ENSG00000185164
ENSG00000157601	0.105467	ENSG00000163840
ENSG00000120334	0.105466	ENSG00000123485
ENSG00000099901	0.105466	ENSG00000137310
ENSG00000108582	0.105466	ENSG00000163558
ENSG00000143476	0.105466	ENSG00000214826
ENSG00000007237	0.105465	ENSG00000100034
ENSG00000178966	0.105464	ENSG00000179833
ENSG00000010292	0.105463	ENSG00000117399
ENSG00000150990	0.105462	ENSG00000165271
ENSG00000014138	0.105461	ENSG00000127564
ENSG00000197958	0.105461	ENSG00000235552
ENSG00000065613	0.105459	ENSG00000214517
ENSG00000023516	0.105458	ENSG00000213516
ENSG00000121211	0.105458	ENSG00000214826
ENSG00000105650	0.105458	ENSG00000255650
ENSG00000027001	0.105457	ENSG00000152422
ENSG00000168256	0.105457	ENSG00000175455
ENSG00000241250	0.105453	ENSG00000242640
ENSG00000153037	0.105452	ENSG00000197223
ENSG00000074582	0.105451	ENSG00000144120
ENSG00000143751	0.105451	ENSG00000160908
ENSG00000183850	0.105451	ENSG00000213988
ENSG00000101199	0.10545	ENSG00000124198
ENSG00000112685	0.105449	ENSG00000166200
ENSG00000163472	0.105449	ENSG00000176444
ENSG00000011021	0.105448	ENSG00000107485
ENSG00000069956	0.105448	ENSG00000147669
ENSG00000148484	0.105447	ENSG00000163312
ENSG00000105701	0.105447	ENSG00000185298
ENSG00000075711	0.105445	ENSG00000122068
ENSG00000105137	0.105445	ENSG00000136425
ENSG00000091527	0.105444	ENSG00000106399
ENSG00000138035	0.105444	ENSG00000185745
ENSG00000119927	0.105443	ENSG00000170144
ENSG00000167113	0.105442	ENSG00000197958
ENSG00000178429	0.105439	ENSG00000226855
ENSG00000107223	0.105437	ENSG00000127184
ENSG00000067829	0.105437	ENSG00000203321
ENSG00000132467	0.105436	ENSG00000167447
ENSG00000134193	0.105433	ENSG00000186854
ENSG00000226067	0.105433	ENSG00000273136
ENSG00000105610	0.105432	ENSG00000156140
ENSG00000126261	0.105432	ENSG00000243989
ENSG00000090889	0.105431	ENSG00000164087
ENSG00000155438	0.105431	ENSG00000198146
ENSG00000109133	0.105429	ENSG00000196652
ENSG00000225419	0.105429	ENSG00000233921
ENSG00000071539	0.105428	ENSG00000137563
ENSG00000015285	0.105424	ENSG00000132792
ENSG00000137310	0.105424	ENSG00000142686
ENSG00000066279	0.105424	ENSG00000164087
ENSG00000187653	0.105422	ENSG00000223529
ENSG00000101079	0.105421	ENSG00000124126
ENSG00000080845	0.10542	ENSG00000149091
ENSG00000024526	0.10542	ENSG00000162063
ENSG00000109674	0.10542	ENSG00000175063
ENSG00000145757	0.105418	ENSG00000164292
ENSG00000121067	0.105417	ENSG00000130779
ENSG00000242952	0.105417	ENSG00000269228
ENSG00000176994	0.105416	ENSG00000198746
ENSG00000138073	0.105414	ENSG00000205138
ENSG00000091947	0.105413	ENSG00000166479
ENSG00000213763	0.105413	ENSG00000236603
ENSG00000074071	0.105412	ENSG00000183978
ENSG00000231684	0.105412	ENSG00000236058
ENSG00000130222	0.10541	ENSG00000138131
ENSG00000171970	0.10541	ENSG00000175691
ENSG00000002933	0.105408	ENSG00000100292
ENSG00000011009	0.105407	ENSG00000042445
ENSG00000111247	0.105407	ENSG00000168496
ENSG00000136942	0.105407	ENSG00000188846
ENSG00000213553	0.105407	ENSG00000218582
ENSG00000090382	0.105406	ENSG00000124731
ENSG00000137812	0.105405	ENSG00000142945
ENSG00000207445	0.105404	ENSG00000221491
ENSG00000167880	0.105403	ENSG00000177398
ENSG00000129158	0.105403	ENSG00000181544
ENSG00000142731	0.105402	ENSG00000168496
ENSG00000160131	0.105401	ENSG00000169446
ENSG00000122406	0.105399	ENSG00000178982
ENSG00000106829	0.105399	ENSG00000230945
ENSG00000164463	0.105398	ENSG00000249353
ENSG00000167721	0.105398	ENSG00000262333
ENSG00000125691	0.105397	ENSG00000136942
ENSG00000175215	0.105396	ENSG00000177732
ENSG00000184432	0.105396	ENSG00000187778
ENSG00000106809	0.105395	ENSG00000165501
ENSG00000160410	0.105395	ENSG00000241973
ENSG00000102144	0.105394	ENSG00000148484
ENSG00000065559	0.105393	ENSG00000141027
ENSG00000184428	0.105393	ENSG00000185730
ENSG00000012048	0.105392	ENSG00000101003
ENSG00000037897	0.105391	ENSG00000115368
ENSG00000213178	0.105391	ENSG00000213885
ENSG00000009335	0.10539	ENSG00000157212
ENSG00000174021	0.10539	ENSG00000284194
ENSG00000172428	0.105389	ENSG00000178982
ENSG00000168286	0.105389	ENSG00000261609
ENSG00000144426	0.105388	ENSG00000177885
ENSG00000165244	0.105387	ENSG00000252879
ENSG00000095397	0.105386	ENSG00000187726
ENSG00000011295	0.105385	ENSG00000131899
ENSG00000014138	0.105385	ENSG00000198554
ENSG00000179988	0.105384	ENSG00000205476
ENSG00000112282	0.105383	ENSG00000187778
ENSG00000242341	0.105383	ENSG00000264169
ENSG00000182383	0.105381	ENSG00000229168
ENSG00000104823	0.105378	ENSG00000169223
ENSG00000162852	0.105377	ENSG00000171488
ENSG00000184076	0.105375	ENSG00000186395
ENSG00000094804	0.105374	ENSG00000169689
ENSG00000167526	0.105374	ENSG00000170889
ENSG00000246334	0.105374	ENSG00000269858
ENSG00000165280	0.105373	ENSG00000165282
ENSG00000064419	0.105372	ENSG00000181061
ENSG00000122224	0.105372	ENSG00000226003
ENSG00000113263	0.105369	ENSG00000178498
ENSG00000095794	0.105368	ENSG00000109929
ENSG00000175203	0.105368	ENSG00000184014
ENSG00000064490	0.105368	ENSG00000251474
ENSG00000113649	0.105367	ENSG00000185246
ENSG00000196313	0.105367	ENSG00000225648
ENSG00000140632	0.105366	ENSG00000174177
ENSG00000133318	0.105366	ENSG00000186812
ENSG00000221821	0.105366	ENSG00000272523
ENSG00000132963	0.105365	ENSG00000184752
ENSG00000089685	0.105364	ENSG00000198830
ENSG00000100526	0.105363	ENSG00000146918
ENSG00000124789	0.105362	ENSG00000164134
ENSG00000135127	0.105362	ENSG00000172116
ENSG00000117632	0.105362	ENSG00000177917
ENSG00000100813	0.10536	ENSG00000145191
ENSG00000147010	0.105358	ENSG00000179222
ENSG00000166483	0.105358	ENSG00000189057
ENSG00000068489	0.105357	ENSG00000140525
ENSG00000111052	0.105354	ENSG00000133048
ENSG00000104738	0.105351	ENSG00000118412
ENSG00000174371	0.105351	ENSG00000175063
ENSG00000198406	0.105351	ENSG00000213235
ENSG00000100292	0.10535	ENSG00000106565
ENSG00000094804	0.10535	ENSG00000143401
ENSG00000157456	0.105349	ENSG00000166451
ENSG00000008516	0.105348	ENSG00000122386
ENSG00000160654	0.105348	ENSG00000236577
ENSG00000120992	0.105346	ENSG00000147533
ENSG00000096070	0.105346	ENSG00000163219
ENSG00000095917	0.105346	ENSG00000172236
ENSG00000149554	0.105346	ENSG00000176974
ENSG00000198860	0.105346	ENSG00000213139
ENSG00000219507	0.105344	ENSG00000234782
ENSG00000108587	0.105343	ENSG00000130429
ENSG00000100478	0.105342	ENSG00000164244
ENSG00000125885	0.105341	ENSG00000168393
ENSG00000115896	0.105341	ENSG00000176928
ENSG00000081386	0.10534	ENSG00000157837
ENSG00000116830	0.10534	ENSG00000160298
ENSG00000083817	0.105339	ENSG00000118246
ENSG00000119541	0.105337	ENSG00000160695
ENSG00000163539	0.105337	ENSG00000197912
ENSG00000077235	0.105336	ENSG00000166037
ENSG00000163781	0.105336	ENSG00000173207
ENSG00000122642	0.105336	ENSG00000229054
ENSG00000086506	0.105335	ENSG00000133488
ENSG00000128626	0.105335	ENSG00000166133
ENSG00000075218	0.105334	ENSG00000127337
ENSG00000124614	0.105331	ENSG00000156467
ENSG00000135451	0.105331	ENSG00000164087
ENSG00000128050	0.105331	ENSG00000176890
ENSG00000035862	0.105331	ENSG00000267355
ENSG00000130816	0.105327	ENSG00000149929
ENSG00000023839	0.105326	ENSG00000101109
ENSG00000136492	0.105326	ENSG00000171877
ENSG00000184730	0.105326	ENSG00000186517
ENSG00000124788	0.105326	ENSG00000196208
ENSG00000163755	0.105325	ENSG00000165671
ENSG00000206172	0.105325	ENSG00000235169
ENSG00000223676	0.105325	ENSG00000240759
ENSG00000136492	0.105324	ENSG00000170312
ENSG00000186834	0.105324	ENSG00000233541
ENSG00000106153	0.105323	ENSG00000169021
ENSG00000168497	0.105323	ENSG00000169704
ENSG00000226948	0.105323	ENSG00000249353
ENSG00000125356	0.105322	ENSG00000180879
ENSG00000230734	0.105322	ENSG00000243680
ENSG00000135823	0.105321	ENSG00000143398
ENSG00000133742	0.105321	ENSG00000162873
ENSG00000180385	0.105321	ENSG00000214826
ENSG00000223609	0.105321	ENSG00000238243
ENSG00000107815	0.10532	ENSG00000125630
ENSG00000169567	0.10532	ENSG00000179918
ENSG00000136861	0.105318	ENSG00000163808
ENSG00000105708	0.105316	ENSG00000112200
ENSG00000111837	0.105315	ENSG00000137494
ENSG00000013573	0.105315	ENSG00000137812
ENSG00000066654	0.105315	ENSG00000204604
ENSG00000231535	0.105315	ENSG00000280969
ENSG00000163918	0.105314	ENSG00000188163
ENSG00000025796	0.105313	ENSG00000104408
ENSG00000125843	0.105313	ENSG00000167112
ENSG00000130770	0.105312	ENSG00000131495
ENSG00000073536	0.105312	ENSG00000204397
ENSG00000095574	0.105311	ENSG00000132128
ENSG00000034693	0.105311	ENSG00000164815
ENSG00000204264	0.105311	ENSG00000234745
ENSG00000088986	0.10531	ENSG00000123268
ENSG00000124151	0.10531	ENSG00000198276
ENSG00000169609	0.10531	ENSG00000242028
ENSG00000105374	0.105308	ENSG00000180739
ENSG00000188846	0.105308	ENSG00000243678
ENSG00000108883	0.105307	ENSG00000171824
ENSG00000104804	0.105307	ENSG00000233541
ENSG00000121104	0.105304	ENSG00000137216
ENSG00000219932	0.105304	ENSG00000233971
ENSG00000198868	0.105304	ENSG00000249119
ENSG00000188785	0.105303	ENSG00000196705
ENSG00000121057	0.105302	ENSG00000144224
ENSG00000131876	0.105301	ENSG00000179335
ENSG00000179611	0.105301	ENSG00000241741
ENSG00000111335	0.1053	ENSG00000117228
ENSG00000089685	0.105299	ENSG00000111445
ENSG00000087301	0.105299	ENSG00000133318
ENSG00000133639	0.105299	ENSG00000185950
ENSG00000214541	0.105299	ENSG00000254759
ENSG00000064547	0.105298	ENSG00000135535
ENSG00000156802	0.105298	ENSG00000189057
ENSG00000220771	0.105298	ENSG00000244641
ENSG00000127870	0.105296	ENSG00000151239
ENSG00000022840	0.105296	ENSG00000166848
ENSG00000164346	0.105296	ENSG00000188243
ENSG00000211941	0.105296	ENSG00000211967
ENSG00000218208	0.105294	ENSG00000229638
ENSG00000106635	0.105293	ENSG00000143514
ENSG00000125991	0.105293	ENSG00000198276
ENSG00000170525	0.105293	ENSG00000212743
ENSG00000059915	0.105291	ENSG00000119787
ENSG00000175061	0.105291	ENSG00000178982
ENSG00000070770	0.105291	ENSG00000185787
ENSG00000119705	0.105289	ENSG00000120333
ENSG00000137309	0.105289	ENSG00000152082
ENSG00000141504	0.105289	ENSG00000167721
ENSG00000211968	0.105289	ENSG00000211970
ENSG00000132963	0.105288	ENSG00000241547
ENSG00000211896	0.105288	ENSG00000242371
ENSG00000239571	0.105288	ENSG00000253998
ENSG00000101003	0.105287	ENSG00000112312
ENSG00000077348	0.105287	ENSG00000145912
ENSG00000100297	0.105287	ENSG00000198830
ENSG00000177776	0.105287	ENSG00000236862
ENSG00000143977	0.105287	ENSG00000241468
ENSG00000149798	0.105287	ENSG00000265527
ENSG00000105447	0.105286	ENSG00000167112
ENSG00000079387	0.105286	ENSG00000184007
ENSG00000214612	0.105286	ENSG00000225067
ENSG00000007047	0.105285	ENSG00000130935
ENSG00000077152	0.105283	ENSG00000163808
ENSG00000143771	0.105281	ENSG00000162910
ENSG00000213235	0.105281	ENSG00000213935
ENSG00000109475	0.105281	ENSG00000226221
ENSG00000123374	0.10528	ENSG00000165304
ENSG00000128185	0.105278	ENSG00000182165
ENSG00000144161	0.105277	ENSG00000182810
ENSG00000100918	0.105276	ENSG00000132530
ENSG00000188459	0.105276	ENSG00000233057
ENSG00000102172	0.105275	ENSG00000115241
ENSG00000089050	0.105275	ENSG00000127022
ENSG00000167721	0.105275	ENSG00000178921
ENSG00000074755	0.105273	ENSG00000132361
ENSG00000102158	0.105273	ENSG00000141428
ENSG00000013573	0.105273	ENSG00000163507
ENSG00000211669	0.105273	ENSG00000211670
ENSG00000162522	0.105273	ENSG00000278090
ENSG00000113460	0.105271	ENSG00000174276
ENSG00000087495	0.105271	ENSG00000176769
ENSG00000224800	0.105271	ENSG00000249987
ENSG00000103126	0.10527	ENSG00000142208
ENSG00000123080	0.10527	ENSG00000159231
ENSG00000140264	0.10527	ENSG00000170860
ENSG00000109971	0.105268	ENSG00000168439
ENSG00000101182	0.105267	ENSG00000124214
ENSG00000068971	0.105266	ENSG00000149735
ENSG00000091527	0.105265	ENSG00000166170
ENSG00000127837	0.105264	ENSG00000179921
ENSG00000070182	0.105262	ENSG00000080819
ENSG00000180172	0.105262	ENSG00000225972
ENSG00000120539	0.105261	ENSG00000136492
ENSG00000088832	0.105261	ENSG00000187840
ENSG00000168286	0.105261	ENSG00000214753
ENSG00000187653	0.10526	ENSG00000214485
ENSG00000082458	0.105259	ENSG00000108039
ENSG00000136982	0.105258	ENSG00000142945
ENSG00000138092	0.105258	ENSG00000187741
ENSG00000051341	0.105258	ENSG00000213988
ENSG00000185379	0.105257	ENSG00000264538
ENSG00000136942	0.105256	ENSG00000139239
ENSG00000087085	0.105256	ENSG00000164398
ENSG00000072858	0.105255	ENSG00000122188
ENSG00000157538	0.105255	ENSG00000157540
ENSG00000188873	0.105255	ENSG00000234093
ENSG00000115827	0.105254	ENSG00000120942
ENSG00000224858	0.105254	ENSG00000234782
ENSG00000167232	0.105253	ENSG00000173214
ENSG00000101003	0.105253	ENSG00000174371
ENSG00000232385	0.105253	ENSG00000237676
ENSG00000145780	0.105251	ENSG00000181019
ENSG00000050748	0.105251	ENSG00000188986
ENSG00000124459	0.105248	ENSG00000197024
ENSG00000249353	0.105248	ENSG00000261557
ENSG00000076003	0.105247	ENSG00000112742
ENSG00000090316	0.105247	ENSG00000185619
ENSG00000206650	0.105245	ENSG00000234369
ENSG00000206147	0.105245	ENSG00000242314
ENSG00000109685	0.105241	ENSG00000143401
ENSG00000126804	0.105241	ENSG00000146757
ENSG00000162783	0.105241	ENSG00000264017
ENSG00000094916	0.105237	ENSG00000109685
ENSG00000170310	0.105237	ENSG00000183011
ENSG00000228887	0.105237	ENSG00000256338
ENSG00000104889	0.105236	ENSG00000196976
ENSG00000240225	0.105236	ENSG00000243642
ENSG00000130706	0.105234	ENSG00000130764
ENSG00000213740	0.105231	ENSG00000225259
ENSG00000093217	0.10523	ENSG00000101868
ENSG00000176024	0.10523	ENSG00000197863
ENSG00000136982	0.105228	ENSG00000173207
ENSG00000170312	0.105228	ENSG00000228716
ENSG00000100614	0.105227	ENSG00000176624
ENSG00000093009	0.105226	ENSG00000154920
ENSG00000141429	0.105226	ENSG00000162368
ENSG00000168291	0.105224	ENSG00000171262
ENSG00000166508	0.105223	ENSG00000183856
ENSG00000140829	0.105222	ENSG00000145191
ENSG00000119844	0.105222	ENSG00000175105
ENSG00000148950	0.105222	ENSG00000266173
ENSG00000135506	0.105221	ENSG00000204634
ENSG00000100380	0.105219	ENSG00000135390
ENSG00000032444	0.105217	ENSG00000128731
ENSG00000081386	0.105217	ENSG00000151532
ENSG00000066651	0.105214	ENSG00000120519
ENSG00000071539	0.105214	ENSG00000129810
ENSG00000124490	0.105214	ENSG00000138772
ENSG00000211655	0.105214	ENSG00000211946
ENSG00000154832	0.105213	ENSG00000160695
ENSG00000131473	0.105213	ENSG00000270264
ENSG00000155366	0.105212	ENSG00000234857
ENSG00000095794	0.10521	ENSG00000119508
ENSG00000146834	0.105209	ENSG00000185338
ENSG00000070831	0.105208	ENSG00000185386
ENSG00000229814	0.105208	ENSG00000240231
ENSG00000054392	0.105207	ENSG00000139154
ENSG00000136521	0.105207	ENSG00000167863
ENSG00000090382	0.105207	ENSG00000175489
ENSG00000126003	0.105207	ENSG00000235217
ENSG00000166483	0.105206	ENSG00000174371
ENSG00000214223	0.105205	ENSG00000249936
ENSG00000076248	0.105204	ENSG00000142731
ENSG00000141258	0.105203	ENSG00000146067
ENSG00000211778	0.105203	ENSG00000211796
ENSG00000213235	0.105203	ENSG00000214223
ENSG00000116584	0.105202	ENSG00000162889
ENSG00000152127	0.105201	ENSG00000159593
ENSG00000147677	0.105201	ENSG00000166441
ENSG00000163507	0.105201	ENSG00000180385
ENSG00000225093	0.105199	ENSG00000243746
ENSG00000066279	0.105198	ENSG00000130816
ENSG00000097021	0.105198	ENSG00000185104
ENSG00000033050	0.105196	ENSG00000165672
ENSG00000106714	0.105195	ENSG00000186529
ENSG00000124783	0.105194	ENSG00000140905
ENSG00000103569	0.105193	ENSG00000118113
ENSG00000025770	0.105192	ENSG00000051180
ENSG00000123268	0.105192	ENSG00000175334
ENSG00000112118	0.105192	ENSG00000177917
ENSG00000125775	0.105191	ENSG00000151327
ENSG00000080802	0.105191	ENSG00000187257
ENSG00000188243	0.105191	ENSG00000278845
ENSG00000099917	0.10519	ENSG00000126883
ENSG00000138326	0.105189	ENSG00000182899
ENSG00000122952	0.105189	ENSG00000184445
ENSG00000108443	0.105188	ENSG00000186272
ENSG00000136982	0.105187	ENSG00000158402
ENSG00000174547	0.105186	ENSG00000204392
ENSG00000206147	0.105186	ENSG00000230837
ENSG00000100335	0.105185	ENSG00000108064
ENSG00000160957	0.105184	ENSG00000171241
ENSG00000064270	0.105183	ENSG00000146955
ENSG00000160570	0.105183	ENSG00000177731
ENSG00000003400	0.105183	ENSG00000225796
ENSG00000180189	0.105183	ENSG00000249850
ENSG00000117242	0.105181	ENSG00000168887
ENSG00000165949	0.10518	ENSG00000173193
ENSG00000029363	0.105179	ENSG00000101343
ENSG00000129255	0.105179	ENSG00000141499
ENSG00000083845	0.105178	ENSG00000147604
ENSG00000167995	0.105175	ENSG00000213253
ENSG00000071626	0.105174	ENSG00000099817
ENSG00000100749	0.105174	ENSG00000147874
ENSG00000089685	0.105174	ENSG00000235422
ENSG00000139734	0.105173	ENSG00000198826
ENSG00000132676	0.105172	ENSG00000197157
ENSG00000178982	0.105172	ENSG00000224032
ENSG00000018280	0.105171	ENSG00000090382
ENSG00000132676	0.10517	ENSG00000163382
ENSG00000141030	0.10517	ENSG00000185049
ENSG00000146223	0.10517	ENSG00000186153
ENSG00000177410	0.10517	ENSG00000196683
ENSG00000229659	0.105169	ENSG00000230629
ENSG00000130255	0.105168	ENSG00000161016
ENSG00000071082	0.105167	ENSG00000242071
ENSG00000211844	0.105166	ENSG00000211859
ENSG00000115163	0.105165	ENSG00000122966
ENSG00000091651	0.105165	ENSG00000135476
ENSG00000071564	0.105165	ENSG00000197535
ENSG00000237676	0.105165	ENSG00000240231
ENSG00000125484	0.105164	ENSG00000135002
ENSG00000127423	0.105164	ENSG00000173207
ENSG00000063046	0.105164	ENSG00000182199
ENSG00000100991	0.105162	ENSG00000132256
ENSG00000138092	0.105161	ENSG00000165244
ENSG00000099203	0.10516	ENSG00000123810
ENSG00000188152	0.105158	ENSG00000211452
ENSG00000089818	0.105157	ENSG00000139620
ENSG00000123473	0.105156	ENSG00000161996
ENSG00000136451	0.105155	ENSG00000176542
ENSG00000188215	0.105155	ENSG00000196214
ENSG00000055483	0.105152	ENSG00000134480
ENSG00000004939	0.105149	ENSG00000039068
ENSG00000164241	0.105149	ENSG00000275023
ENSG00000115421	0.105148	ENSG00000153767
ENSG00000120705	0.105147	ENSG00000166200
ENSG00000170345	0.105147	ENSG00000171223
ENSG00000139631	0.105147	ENSG00000266714
ENSG00000005189	0.105145	ENSG00000135476
ENSG00000186940	0.105145	ENSG00000224861
ENSG00000024526	0.105144	ENSG00000071539
ENSG00000170852	0.105143	ENSG00000173692
ENSG00000188536	0.105143	ENSG00000240583
ENSG00000152082	0.10514	ENSG00000163479
ENSG00000090273	0.105139	ENSG00000117395
ENSG00000104979	0.105138	ENSG00000161970
ENSG00000104738	0.105137	ENSG00000182628
ENSG00000115461	0.105136	ENSG00000117114
ENSG00000095932	0.105136	ENSG00000170893
ENSG00000145781	0.105135	ENSG00000174891
ENSG00000161016	0.105135	ENSG00000198755
ENSG00000130640	0.105135	ENSG00000203876
ENSG00000154582	0.105135	ENSG00000228158
ENSG00000130255	0.105133	ENSG00000173660
ENSG00000241343	0.105132	ENSG00000245910
ENSG00000068654	0.105131	ENSG00000082516
ENSG00000083937	0.105131	ENSG00000102580
ENSG00000100479	0.105131	ENSG00000198901
ENSG00000213979	0.105131	ENSG00000228071
ENSG00000238172	0.105131	ENSG00000240231
ENSG00000102172	0.10513	ENSG00000130741
ENSG00000115568	0.10513	ENSG00000135763
ENSG00000124228	0.10513	ENSG00000166226
ENSG00000065328	0.105129	ENSG00000186638
ENSG00000133027	0.105128	ENSG00000214026
ENSG00000101216	0.105127	ENSG00000152102
ENSG00000100650	0.105127	ENSG00000196449
ENSG00000185338	0.105127	ENSG00000256826
ENSG00000011426	0.105126	ENSG00000162063
ENSG00000134321	0.105125	ENSG00000177989
ENSG00000213864	0.105125	ENSG00000228929
ENSG00000088325	0.105124	ENSG00000137310
ENSG00000140694	0.105124	ENSG00000197386
ENSG00000100479	0.105122	ENSG00000105011
ENSG00000092470	0.105121	ENSG00000164087
ENSG00000117650	0.10512	ENSG00000138778
ENSG00000114988	0.10512	ENSG00000163481
ENSG00000100983	0.105118	ENSG00000184402
ENSG00000164163	0.105118	ENSG00000198301
ENSG00000121766	0.105117	ENSG00000147383
ENSG00000146223	0.105116	ENSG00000160049
ENSG00000029363	0.105115	ENSG00000131263
ENSG00000080986	0.105115	ENSG00000137812
ENSG00000129084	0.105115	ENSG00000145494
ENSG00000189343	0.105113	ENSG00000212802
ENSG00000215093	0.105112	ENSG00000235587
ENSG00000179583	0.105112	ENSG00000242574
ENSG00000196110	0.105111	ENSG00000197747
ENSG00000156304	0.105111	ENSG00000205758
ENSG00000145191	0.105106	ENSG00000221978
ENSG00000088448	0.105104	ENSG00000102606
ENSG00000130255	0.105104	ENSG00000167468
ENSG00000179918	0.105103	ENSG00000205423
ENSG00000084092	0.105102	ENSG00000185414
ENSG00000234253	0.105102	ENSG00000253506
ENSG00000109674	0.1051	ENSG00000137812
ENSG00000103415	0.1051	ENSG00000166912
ENSG00000070476	0.105098	ENSG00000262814
ENSG00000105072	0.105095	ENSG00000170471
ENSG00000031691	0.105094	ENSG00000111247
ENSG00000196850	0.105094	ENSG00000213762
ENSG00000139187	0.105094	ENSG00000237248
ENSG00000109685	0.105093	ENSG00000182628
ENSG00000120526	0.105091	ENSG00000124279
ENSG00000179820	0.105091	ENSG00000213145
ENSG00000133119	0.10509	ENSG00000158402
ENSG00000155926	0.10509	ENSG00000199347
ENSG00000155660	0.105089	ENSG00000164889
ENSG00000137038	0.105088	ENSG00000137073
ENSG00000109805	0.105088	ENSG00000162063
ENSG00000161800	0.105088	ENSG00000176208
ENSG00000112659	0.105087	ENSG00000140386
ENSG00000172673	0.105087	ENSG00000179715
ENSG00000112077	0.105087	ENSG00000187266
ENSG00000179611	0.105084	ENSG00000213740
ENSG00000094804	0.105082	ENSG00000139734
ENSG00000135999	0.105082	ENSG00000140320
ENSG00000138629	0.105082	ENSG00000241741
ENSG00000132646	0.10508	ENSG00000149929
ENSG00000145982	0.105079	ENSG00000146143
ENSG00000117408	0.105079	ENSG00000167114
ENSG00000082146	0.105079	ENSG00000170271
ENSG00000256229	0.105079	ENSG00000271524
ENSG00000124784	0.105077	ENSG00000167721
ENSG00000156265	0.105075	ENSG00000156273
ENSG00000118418	0.105074	ENSG00000145494
ENSG00000142945	0.105074	ENSG00000183763
ENSG00000062194	0.105074	ENSG00000197930
ENSG00000111247	0.105073	ENSG00000112984
ENSG00000163382	0.105073	ENSG00000197858
ENSG00000115486	0.105073	ENSG00000214756
ENSG00000123416	0.105072	ENSG00000177000
ENSG00000130222	0.105072	ENSG00000197019
ENSG00000041982	0.105071	ENSG00000113594
ENSG00000135451	0.105071	ENSG00000163072
ENSG00000120885	0.10507	ENSG00000163737
ENSG00000014138	0.10507	ENSG00000172239
ENSG00000180172	0.10507	ENSG00000227525
ENSG00000185085	0.10507	ENSG00000234854
ENSG00000009413	0.105067	ENSG00000075945
ENSG00000119977	0.105067	ENSG00000120029
ENSG00000091651	0.105067	ENSG00000237649
ENSG00000119969	0.105066	ENSG00000172167
ENSG00000157540	0.105066	ENSG00000185658
ENSG00000214535	0.105064	ENSG00000228462
ENSG00000125445	0.105062	ENSG00000137713
ENSG00000099797	0.105062	ENSG00000171530
ENSG00000130518	0.105062	ENSG00000202300
ENSG00000126249	0.105062	ENSG00000266173
ENSG00000090612	0.105061	ENSG00000142556
ENSG00000134419	0.105061	ENSG00000188243
ENSG00000075218	0.10506	ENSG00000091651
ENSG00000083845	0.10506	ENSG00000107223
ENSG00000131966	0.10506	ENSG00000163918
ENSG00000176340	0.10506	ENSG00000177700
ENSG00000125356	0.10506	ENSG00000235174
ENSG00000076108	0.105059	ENSG00000175727
ENSG00000112996	0.105057	ENSG00000164902
ENSG00000087085	0.105057	ENSG00000188175
ENSG00000188785	0.105056	ENSG00000198482
ENSG00000025796	0.105055	ENSG00000104231
ENSG00000073111	0.105055	ENSG00000174371
ENSG00000177350	0.105054	ENSG00000213700
ENSG00000123485	0.105054	ENSG00000267041
ENSG00000115484	0.105053	ENSG00000136045
ENSG00000159259	0.105053	ENSG00000167513
ENSG00000125743	0.105051	ENSG00000235552
ENSG00000095139	0.10505	ENSG00000168439
ENSG00000070761	0.10505	ENSG00000249241
ENSG00000140694	0.10505	ENSG00000281490
ENSG00000211592	0.105049	ENSG00000211651
ENSG00000187902	0.105047	ENSG00000224177
ENSG00000108055	0.105046	ENSG00000145833
ENSG00000073111	0.105046	ENSG00000151725
ENSG00000039068	0.105046	ENSG00000166793
ENSG00000119013	0.105046	ENSG00000166797
ENSG00000173889	0.105046	ENSG00000188185
ENSG00000085840	0.105045	ENSG00000102384
ENSG00000074319	0.105045	ENSG00000196850
ENSG00000126709	0.105044	ENSG00000138646
ENSG00000012048	0.105043	ENSG00000101868
ENSG00000100479	0.105042	ENSG00000134940
ENSG00000013573	0.105041	ENSG00000187741
ENSG00000090061	0.105039	ENSG00000139746
ENSG00000100297	0.105038	ENSG00000158402
ENSG00000178464	0.105038	ENSG00000220842
ENSG00000164576	0.105038	ENSG00000247315
ENSG00000123810	0.105037	ENSG00000198746
ENSG00000078668	0.105035	ENSG00000100387
ENSG00000106330	0.105034	ENSG00000126264
ENSG00000166272	0.105034	ENSG00000176022
ENSG00000215492	0.105034	ENSG00000231684
ENSG00000124151	0.105033	ENSG00000124201
ENSG00000132591	0.105033	ENSG00000136448
ENSG00000166133	0.105033	ENSG00000184056
ENSG00000106537	0.105033	ENSG00000230587
ENSG00000103148	0.105032	ENSG00000137210
ENSG00000214460	0.105032	ENSG00000219451
ENSG00000156875	0.105031	ENSG00000215717
ENSG00000013573	0.10503	ENSG00000164109
ENSG00000160785	0.10503	ENSG00000174574
ENSG00000137760	0.105029	ENSG00000240132
ENSG00000236992	0.105028	ENSG00000243746
ENSG00000117597	0.105027	ENSG00000135763
ENSG00000116685	0.105026	ENSG00000151366
ENSG00000092470	0.105026	ENSG00000228716
ENSG00000125743	0.105025	ENSG00000134825
ENSG00000110693	0.105025	ENSG00000136929
ENSG00000100714	0.105025	ENSG00000138346
ENSG00000128951	0.105025	ENSG00000165304
ENSG00000082213	0.105024	ENSG00000117697
ENSG00000106462	0.105024	ENSG00000165891
ENSG00000170088	0.105024	ENSG00000228474
ENSG00000033030	0.105021	ENSG00000161813
ENSG00000035499	0.10502	ENSG00000122952
ENSG00000141258	0.10502	ENSG00000178971
ENSG00000125743	0.10502	ENSG00000232472
ENSG00000125743	0.105019	ENSG00000167283
ENSG00000142687	0.105016	ENSG00000177728
ENSG00000113615	0.105015	ENSG00000154274
ENSG00000100206	0.105015	ENSG00000183856
ENSG00000176994	0.105015	ENSG00000204070
ENSG00000114030	0.105014	ENSG00000196792
ENSG00000116830	0.105014	ENSG00000198554
ENSG00000132382	0.105013	ENSG00000133028
ENSG00000112312	0.105012	ENSG00000142945
ENSG00000122218	0.105012	ENSG00000181789
ENSG00000103168	0.105012	ENSG00000263956
ENSG00000083845	0.105009	ENSG00000089009
ENSG00000187116	0.105009	ENSG00000203747
ENSG00000130733	0.105008	ENSG00000142453
ENSG00000164346	0.105008	ENSG00000187109
ENSG00000179832	0.105008	ENSG00000275700
ENSG00000136802	0.105007	ENSG00000175470
ENSG00000004534	0.105006	ENSG00000151151
ENSG00000134049	0.105006	ENSG00000155115
ENSG00000011304	0.105006	ENSG00000171291
ENSG00000101193	0.105005	ENSG00000101216
ENSG00000071127	0.105001	ENSG00000116171
ENSG00000063854	0.105001	ENSG00000126088
ENSG00000073050	0.104999	ENSG00000107815
ENSG00000111737	0.104997	ENSG00000198522
ENSG00000266439	0.104997	ENSG00000276956
ENSG00000044446	0.104995	ENSG00000130985
ENSG00000071539	0.104995	ENSG00000171241
ENSG00000197258	0.104995	ENSG00000230207
ENSG00000234031	0.104994	ENSG00000240759
ENSG00000119969	0.104993	ENSG00000127337
ENSG00000196263	0.104993	ENSG00000198453
ENSG00000233476	0.104993	ENSG00000240914
ENSG00000178741	0.104991	ENSG00000181991
ENSG00000132507	0.104991	ENSG00000253626
ENSG00000032444	0.104984	ENSG00000132024
ENSG00000137563	0.104983	ENSG00000189114
ENSG00000188175	0.104981	ENSG00000188582
ENSG00000169991	0.10498	ENSG00000183291
ENSG00000106399	0.104979	ENSG00000132394
ENSG00000184612	0.104979	ENSG00000240828
ENSG00000117650	0.104977	ENSG00000127564
ENSG00000101412	0.104977	ENSG00000165304
ENSG00000083828	0.104976	ENSG00000171649
ENSG00000112077	0.104976	ENSG00000174358
ENSG00000196110	0.104975	ENSG00000198482
ENSG00000027001	0.104975	ENSG00000198937
ENSG00000066422	0.104974	ENSG00000119787
ENSG00000137404	0.104974	ENSG00000196230
ENSG00000124228	0.104974	ENSG00000214029
ENSG00000135334	0.104973	ENSG00000143507
ENSG00000213553	0.104972	ENSG00000235508
ENSG00000146918	0.104971	ENSG00000176208
ENSG00000218582	0.104969	ENSG00000240914
ENSG00000100479	0.104968	ENSG00000131747
ENSG00000168496	0.104967	ENSG00000171792
ENSG00000167513	0.104966	ENSG00000171848
ENSG00000141759	0.104966	ENSG00000235453
ENSG00000174243	0.104966	ENSG00000276234
ENSG00000072042	0.104965	ENSG00000164889
ENSG00000123908	0.104965	ENSG00000203747
ENSG00000211892	0.104965	ENSG00000243466
ENSG00000160949	0.104964	ENSG00000164045
ENSG00000223668	0.104964	ENSG00000225259
ENSG00000106009	0.104963	ENSG00000125430
ENSG00000115548	0.104962	ENSG00000152439
ENSG00000226948	0.104962	ENSG00000268222
ENSG00000134057	0.104961	ENSG00000136108
ENSG00000101193	0.10496	ENSG00000146112
ENSG00000141965	0.104959	ENSG00000260852
ENSG00000117697	0.104958	ENSG00000183814
ENSG00000112029	0.104957	ENSG00000136824
ENSG00000107372	0.104957	ENSG00000141232
ENSG00000160410	0.104957	ENSG00000164054
ENSG00000130640	0.104957	ENSG00000178585
ENSG00000101193	0.104956	ENSG00000183475
ENSG00000136451	0.104955	ENSG00000140299
ENSG00000100983	0.104954	ENSG00000101421
ENSG00000122432	0.104954	ENSG00000160318
ENSG00000127125	0.104953	ENSG00000153037
ENSG00000219451	0.104953	ENSG00000241680
ENSG00000236801	0.104952	ENSG00000241680
ENSG00000131269	0.104951	ENSG00000147099
ENSG00000109685	0.10495	ENSG00000123485
ENSG00000108592	0.10495	ENSG00000227057
ENSG00000157456	0.104948	ENSG00000175216
ENSG00000219222	0.104948	ENSG00000229168
ENSG00000127589	0.104948	ENSG00000230207
ENSG00000092148	0.104946	ENSG00000163960
ENSG00000076003	0.104944	ENSG00000085840
ENSG00000088325	0.104944	ENSG00000111445
ENSG00000177989	0.104944	ENSG00000185745
ENSG00000100575	0.104943	ENSG00000181038
ENSG00000083093	0.104943	ENSG00000269293
ENSG00000077420	0.104942	ENSG00000123338
ENSG00000115816	0.104942	ENSG00000158042
ENSG00000114767	0.104942	ENSG00000172336
ENSG00000197050	0.104942	ENSG00000247626
ENSG00000085224	0.104941	ENSG00000145833
ENSG00000111206	0.104941	ENSG00000156802
ENSG00000100297	0.10494	ENSG00000135451
ENSG00000086598	0.10494	ENSG00000184575
ENSG00000075461	0.104939	ENSG00000185046
ENSG00000154945	0.104939	ENSG00000247315
ENSG00000111615	0.104937	ENSG00000152443
ENSG00000054267	0.104937	ENSG00000182827
ENSG00000159479	0.104935	ENSG00000198646
ENSG00000105202	0.104933	ENSG00000105701
ENSG00000160007	0.104933	ENSG00000196182
ENSG00000005022	0.104931	ENSG00000100823
ENSG00000071243	0.104931	ENSG00000126804
ENSG00000145907	0.104931	ENSG00000164163
ENSG00000123545	0.104931	ENSG00000171421
ENSG00000165527	0.104931	ENSG00000230330
ENSG00000108599	0.104931	ENSG00000276234
ENSG00000145494	0.10493	ENSG00000167118
ENSG00000001497	0.104929	ENSG00000100412
ENSG00000115944	0.104928	ENSG00000126934
ENSG00000116237	0.104928	ENSG00000163170
ENSG00000228232	0.104928	ENSG00000263563
ENSG00000165685	0.104926	ENSG00000173391
ENSG00000205707	0.104926	ENSG00000252637
ENSG00000226415	0.104926	ENSG00000259612
ENSG00000110811	0.104925	ENSG00000159335
ENSG00000196642	0.104924	ENSG00000197724
ENSG00000088325	0.104924	ENSG00000215784
ENSG00000145016	0.104922	ENSG00000178217
ENSG00000184922	0.104922	ENSG00000197321
ENSG00000157954	0.104922	ENSG00000239857
ENSG00000013441	0.104921	ENSG00000139620
ENSG00000160818	0.104921	ENSG00000164163
ENSG00000095574	0.10492	ENSG00000198746
ENSG00000104880	0.104919	ENSG00000171105
ENSG00000006744	0.104919	ENSG00000183011
ENSG00000160075	0.104919	ENSG00000215041
ENSG00000204956	0.104919	ENSG00000262209
ENSG00000017797	0.104918	ENSG00000141646
ENSG00000225770	0.104918	ENSG00000235175
ENSG00000124767	0.104917	ENSG00000214194
ENSG00000121152	0.104915	ENSG00000121211
ENSG00000073111	0.104915	ENSG00000156802
ENSG00000128335	0.104915	ENSG00000177409
ENSG00000107789	0.104914	ENSG00000136842
ENSG00000126267	0.104914	ENSG00000162244
ENSG00000078668	0.104914	ENSG00000173692
ENSG00000105202	0.104913	ENSG00000189343
ENSG00000093009	0.104912	ENSG00000138180
ENSG00000115459	0.104912	ENSG00000146067
ENSG00000186635	0.104911	ENSG00000245148
ENSG00000127184	0.10491	ENSG00000244187
ENSG00000221539	0.10491	ENSG00000274066
ENSG00000076662	0.104909	ENSG00000249264
ENSG00000187609	0.104908	ENSG00000213015
ENSG00000135624	0.104906	ENSG00000167136
ENSG00000008952	0.104904	ENSG00000104218
ENSG00000230581	0.104902	ENSG00000254017
ENSG00000173480	0.104901	ENSG00000197808
ENSG00000142864	0.1049	ENSG00000179271
ENSG00000063046	0.104899	ENSG00000171425
ENSG00000100297	0.104899	ENSG00000223815
ENSG00000175416	0.104898	ENSG00000204209
ENSG00000242060	0.104897	ENSG00000244053
ENSG00000242952	0.104897	ENSG00000254012
ENSG00000123219	0.104896	ENSG00000149929
ENSG00000112029	0.104896	ENSG00000184661
ENSG00000100330	0.104895	ENSG00000116525
ENSG00000107581	0.104894	ENSG00000169813
ENSG00000214199	0.104894	ENSG00000237350
ENSG00000115421	0.104893	ENSG00000204611
ENSG00000126698	0.104892	ENSG00000183726
ENSG00000119917	0.104892	ENSG00000196116
ENSG00000067082	0.10489	ENSG00000130522
ENSG00000062822	0.10489	ENSG00000161996
ENSG00000131019	0.10489	ENSG00000255819
ENSG00000159885	0.104889	ENSG00000186020
ENSG00000064687	0.104887	ENSG00000153094
ENSG00000104267	0.104887	ENSG00000188672
ENSG00000137692	0.104884	ENSG00000163866
ENSG00000149273	0.104884	ENSG00000196683
ENSG00000139636	0.104883	ENSG00000146242
ENSG00000127337	0.104883	ENSG00000252879
ENSG00000134371	0.104881	ENSG00000143324
ENSG00000137074	0.104881	ENSG00000148481
ENSG00000166793	0.10488	ENSG00000197993
ENSG00000071082	0.10488	ENSG00000254772
ENSG00000183850	0.104879	ENSG00000270479
ENSG00000166483	0.104878	ENSG00000198901
ENSG00000009954	0.104877	ENSG00000151849
ENSG00000165028	0.104877	ENSG00000196544
ENSG00000137959	0.104877	ENSG00000225492
ENSG00000101126	0.104876	ENSG00000124198
ENSG00000133943	0.104876	ENSG00000196684
ENSG00000213553	0.104873	ENSG00000215492
ENSG00000112659	0.104871	ENSG00000213918
ENSG00000262772	0.104871	ENSG00000270084
ENSG00000085998	0.104869	ENSG00000163382
ENSG00000089685	0.104868	ENSG00000204899
ENSG00000106397	0.104867	ENSG00000164889
ENSG00000167460	0.104867	ENSG00000235408
ENSG00000132763	0.104866	ENSG00000167995
ENSG00000109220	0.104865	ENSG00000113532
ENSG00000198056	0.104865	ENSG00000198554
ENSG00000241431	0.104865	ENSG00000243680
ENSG00000077549	0.104863	ENSG00000130402
ENSG00000104889	0.104863	ENSG00000153044
ENSG00000134222	0.104861	ENSG00000184661
ENSG00000111790	0.10486	ENSG00000144909
ENSG00000135913	0.10486	ENSG00000232931
ENSG00000156928	0.104859	ENSG00000175482
ENSG00000213553	0.104857	ENSG00000268222
ENSG00000225031	0.104855	ENSG00000225259
ENSG00000007376	0.104854	ENSG00000103174
ENSG00000180914	0.104854	ENSG00000205758
ENSG00000234335	0.104853	ENSG00000241680
ENSG00000109685	0.104852	ENSG00000138346
ENSG00000169976	0.104852	ENSG00000196683
ENSG00000051341	0.104851	ENSG00000127337
ENSG00000143543	0.104851	ENSG00000162702
ENSG00000083817	0.104851	ENSG00000167508
ENSG00000143093	0.104851	ENSG00000184056
ENSG00000130731	0.104851	ENSG00000197170
ENSG00000124783	0.104849	ENSG00000131591
ENSG00000070761	0.104849	ENSG00000174744
ENSG00000236862	0.104849	ENSG00000243859
ENSG00000072501	0.104848	ENSG00000160570
ENSG00000162366	0.104848	ENSG00000197993
ENSG00000123154	0.104846	ENSG00000167524
ENSG00000068120	0.104843	ENSG00000108819
ENSG00000073111	0.104843	ENSG00000168496
ENSG00000075218	0.104842	ENSG00000130816
ENSG00000131848	0.104842	ENSG00000186615
ENSG00000007968	0.104841	ENSG00000112312
ENSG00000089693	0.104841	ENSG00000123992
ENSG00000113810	0.104839	ENSG00000167325
ENSG00000100629	0.104839	ENSG00000183763
ENSG00000180425	0.104835	ENSG00000243477
ENSG00000089685	0.104833	ENSG00000144395
ENSG00000111707	0.104833	ENSG00000230989
ENSG00000232393	0.104833	ENSG00000243101
ENSG00000102241	0.104831	ENSG00000135486
ENSG00000138069	0.10483	ENSG00000179021
ENSG00000078668	0.104829	ENSG00000159131
ENSG00000116198	0.104828	ENSG00000126070
ENSG00000235175	0.104828	ENSG00000238172
ENSG00000119927	0.104826	ENSG00000133641
ENSG00000118705	0.104826	ENSG00000196419
ENSG00000080839	0.104825	ENSG00000170312
ENSG00000108774	0.104824	ENSG00000111775
ENSG00000078399	0.104824	ENSG00000143995
ENSG00000211878	0.104824	ENSG00000211888
ENSG00000188243	0.104824	ENSG00000234741
ENSG00000105928	0.104824	ENSG00000244405
ENSG00000043093	0.104823	ENSG00000107929
ENSG00000152234	0.104823	ENSG00000175390
ENSG00000090316	0.104823	ENSG00000176095
ENSG00000189343	0.104823	ENSG00000233057
ENSG00000118193	0.104822	ENSG00000136982
ENSG00000142556	0.104822	ENSG00000179562
ENSG00000176340	0.104821	ENSG00000212802
ENSG00000118705	0.10482	ENSG00000149357
ENSG00000162851	0.10482	ENSG00000198746
ENSG00000058453	0.104819	ENSG00000136828
ENSG00000167491	0.104818	ENSG00000185024
ENSG00000149516	0.104818	ENSG00000197632
ENSG00000155100	0.104817	ENSG00000166860
ENSG00000132591	0.104816	ENSG00000166133
ENSG00000085415	0.104814	ENSG00000160214
ENSG00000100138	0.104813	ENSG00000180035
ENSG00000030582	0.104813	ENSG00000197746
ENSG00000117419	0.104811	ENSG00000120725
ENSG00000134001	0.104811	ENSG00000145293
ENSG00000119508	0.104809	ENSG00000137710
ENSG00000079313	0.104809	ENSG00000176095
ENSG00000172428	0.104809	ENSG00000243678
ENSG00000101444	0.104809	ENSG00000254999
ENSG00000155660	0.104808	ENSG00000180370
ENSG00000115540	0.104808	ENSG00000197223
ENSG00000100348	0.104807	ENSG00000126267
ENSG00000041880	0.104806	ENSG00000180964
ENSG00000158856	0.104806	ENSG00000196565
ENSG00000090889	0.104805	ENSG00000101868
ENSG00000167526	0.104805	ENSG00000228474
ENSG00000234003	0.104805	ENSG00000235686
ENSG00000080603	0.104804	ENSG00000083093
ENSG00000205871	0.104804	ENSG00000243742
ENSG00000144591	0.104804	ENSG00000244187
ENSG00000245164	0.104804	ENSG00000246223
ENSG00000103005	0.104803	ENSG00000142892
ENSG00000076604	0.104803	ENSG00000152242
ENSG00000138061	0.104803	ENSG00000172201
ENSG00000130520	0.104803	ENSG00000173660
ENSG00000124762	0.104802	ENSG00000125657
ENSG00000120539	0.1048	ENSG00000164045
ENSG00000173480	0.1048	ENSG00000197961
ENSG00000112029	0.104799	ENSG00000165304
ENSG00000134086	0.104799	ENSG00000267100
ENSG00000010244	0.104798	ENSG00000113575
ENSG00000120690	0.104797	ENSG00000121892
ENSG00000010803	0.104797	ENSG00000163938
ENSG00000070190	0.104793	ENSG00000099904
ENSG00000238610	0.104793	ENSG00000264017
ENSG00000013306	0.104792	ENSG00000140416
ENSG00000106399	0.10479	ENSG00000176624
ENSG00000139239	0.10479	ENSG00000230207
ENSG00000126945	0.10479	ENSG00000264364
ENSG00000105372	0.104789	ENSG00000256338
ENSG00000135446	0.104786	ENSG00000167747
ENSG00000013364	0.104784	ENSG00000089820
ENSG00000178104	0.104784	ENSG00000224324
ENSG00000119917	0.104783	ENSG00000252206
ENSG00000176101	0.104782	ENSG00000176978
ENSG00000138496	0.104778	ENSG00000164054
ENSG00000097046	0.104776	ENSG00000153044
ENSG00000130764	0.104776	ENSG00000180008
ENSG00000117650	0.104775	ENSG00000263513
ENSG00000135446	0.104773	ENSG00000137700
ENSG00000124383	0.104773	ENSG00000186272
ENSG00000262772	0.104773	ENSG00000274066
ENSG00000114054	0.104772	ENSG00000126804
ENSG00000170581	0.104772	ENSG00000181381
ENSG00000099977	0.104771	ENSG00000125611
ENSG00000173868	0.104771	ENSG00000185630
ENSG00000227337	0.104771	ENSG00000242060
ENSG00000123219	0.10477	ENSG00000228716
ENSG00000009844	0.104769	ENSG00000089022
ENSG00000180488	0.104769	ENSG00000187840
ENSG00000124217	0.104768	ENSG00000168282
ENSG00000101003	0.104767	ENSG00000135451
ENSG00000025770	0.104767	ENSG00000140525
ENSG00000184060	0.104767	ENSG00000264743
ENSG00000076003	0.104765	ENSG00000088325
ENSG00000077549	0.104764	ENSG00000149196
ENSG00000101361	0.104764	ENSG00000175470
ENSG00000133195	0.104762	ENSG00000145781
ENSG00000112877	0.104762	ENSG00000203760
ENSG00000215264	0.104761	ENSG00000219222
ENSG00000132635	0.104761	ENSG00000266714
ENSG00000133424	0.104759	ENSG00000207976
ENSG00000066135	0.104757	ENSG00000100813
ENSG00000137210	0.104757	ENSG00000175449
ENSG00000100162	0.104756	ENSG00000101868
ENSG00000243964	0.104756	ENSG00000267119
ENSG00000138764	0.104755	ENSG00000145388
ENSG00000123609	0.104755	ENSG00000163840
ENSG00000119574	0.104755	ENSG00000205138
ENSG00000060688	0.104754	ENSG00000107862
ENSG00000111300	0.104754	ENSG00000188529
ENSG00000100206	0.104753	ENSG00000140534
ENSG00000206596	0.104753	ENSG00000207005
ENSG00000135763	0.104752	ENSG00000162650
ENSG00000160683	0.104752	ENSG00000247982
ENSG00000240914	0.104752	ENSG00000249855
ENSG00000233016	0.104751	ENSG00000256525
ENSG00000224094	0.10475	ENSG00000236801
ENSG00000172336	0.104749	ENSG00000232838
ENSG00000233541	0.104748	ENSG00000262772
ENSG00000075218	0.104747	ENSG00000076003
ENSG00000124614	0.104747	ENSG00000131143
ENSG00000146143	0.104746	ENSG00000164087
ENSG00000100393	0.104745	ENSG00000164190
ENSG00000176890	0.104745	ENSG00000221829
ENSG00000089685	0.104742	ENSG00000101057
ENSG00000012048	0.104742	ENSG00000154839
ENSG00000115649	0.104742	ENSG00000213901
ENSG00000089335	0.104741	ENSG00000166704
ENSG00000111247	0.104741	ENSG00000189057
ENSG00000226525	0.104741	ENSG00000227939
ENSG00000146830	0.10474	ENSG00000221978
ENSG00000107262	0.104739	ENSG00000107341
ENSG00000114346	0.104738	ENSG00000119403
ENSG00000243927	0.104737	ENSG00000243943
ENSG00000255776	0.104736	ENSG00000256720
ENSG00000135451	0.104735	ENSG00000167670
ENSG00000072832	0.104735	ENSG00000173040
ENSG00000137075	0.104734	ENSG00000221829
ENSG00000101868	0.104733	ENSG00000122966
ENSG00000087586	0.104733	ENSG00000157456
ENSG00000120910	0.104732	ENSG00000173273
ENSG00000070476	0.104731	ENSG00000115568
ENSG00000163349	0.104731	ENSG00000196850
ENSG00000065613	0.10473	ENSG00000149262
ENSG00000067829	0.10473	ENSG00000185515
ENSG00000117543	0.104728	ENSG00000138430
ENSG00000162736	0.104728	ENSG00000166226
ENSG00000156531	0.104727	ENSG00000162521
ENSG00000007968	0.104727	ENSG00000180385
ENSG00000112473	0.104727	ENSG00000243547
ENSG00000101361	0.104725	ENSG00000160695
ENSG00000138658	0.104724	ENSG00000160949
ENSG00000111652	0.104723	ENSG00000126107
ENSG00000006530	0.104723	ENSG00000131844
ENSG00000232083	0.104723	ENSG00000239223
ENSG00000149357	0.104722	ENSG00000164919
ENSG00000104979	0.10472	ENSG00000125652
ENSG00000075785	0.10472	ENSG00000168439
ENSG00000139597	0.104718	ENSG00000150768
ENSG00000137198	0.104718	ENSG00000198876
ENSG00000170604	0.104718	ENSG00000256294
ENSG00000105258	0.104717	ENSG00000169976
ENSG00000129244	0.104716	ENSG00000170180
ENSG00000108528	0.104716	ENSG00000183011
ENSG00000119314	0.104712	ENSG00000138071
ENSG00000105197	0.104711	ENSG00000130826
ENSG00000131269	0.104711	ENSG00000205629
ENSG00000128951	0.10471	ENSG00000152253
ENSG00000188459	0.104709	ENSG00000263563
ENSG00000117724	0.104708	ENSG00000156802
ENSG00000158402	0.104708	ENSG00000174371
ENSG00000214389	0.104707	ENSG00000241061
ENSG00000228861	0.104707	ENSG00000241250
ENSG00000062582	0.104706	ENSG00000147123
ENSG00000171295	0.104706	ENSG00000203326
ENSG00000137494	0.104705	ENSG00000177875
ENSG00000058804	0.104704	ENSG00000137310
ENSG00000104823	0.104703	ENSG00000113845
ENSG00000206652	0.104702	ENSG00000264229
ENSG00000180370	0.104701	ENSG00000196715
ENSG00000106028	0.1047	ENSG00000173451
ENSG00000197756	0.104699	ENSG00000237668
ENSG00000135940	0.104698	ENSG00000147123
ENSG00000100162	0.104698	ENSG00000165480
ENSG00000124942	0.104698	ENSG00000177875
ENSG00000074800	0.104697	ENSG00000088832
ENSG00000127774	0.104696	ENSG00000180329
ENSG00000135069	0.104696	ENSG00000184575
ENSG00000011426	0.104694	ENSG00000101412
ENSG00000109475	0.104694	ENSG00000161547
ENSG00000135451	0.104694	ENSG00000182481
ENSG00000099783	0.104693	ENSG00000198746
ENSG00000057608	0.104692	ENSG00000204498
ENSG00000100815	0.104691	ENSG00000198000
ENSG00000062650	0.104691	ENSG00000212332
ENSG00000007968	0.104688	ENSG00000178999
ENSG00000180479	0.104688	ENSG00000196381
ENSG00000172172	0.104686	ENSG00000173692
ENSG00000111665	0.104685	ENSG00000136108
ENSG00000113615	0.104685	ENSG00000155304
ENSG00000092470	0.104685	ENSG00000213186
ENSG00000100221	0.104683	ENSG00000129315
ENSG00000153563	0.104683	ENSG00000198821
ENSG00000174953	0.104683	ENSG00000211456
ENSG00000092470	0.104682	ENSG00000142686
ENSG00000164109	0.104682	ENSG00000175334
ENSG00000179151	0.104682	ENSG00000215256
ENSG00000123268	0.104681	ENSG00000165934
ENSG00000069329	0.10468	ENSG00000118363
ENSG00000102699	0.10468	ENSG00000189308
ENSG00000103043	0.104679	ENSG00000132005
ENSG00000082516	0.104678	ENSG00000089063
ENSG00000129103	0.104678	ENSG00000144909
ENSG00000144591	0.104677	ENSG00000150433
ENSG00000119013	0.104676	ENSG00000181924
ENSG00000114346	0.104675	ENSG00000160957
ENSG00000117394	0.104675	ENSG00000164010
ENSG00000211653	0.104675	ENSG00000211934
ENSG00000214914	0.104675	ENSG00000240828
ENSG00000156587	0.104674	ENSG00000185745
ENSG00000114346	0.104673	ENSG00000166803
ENSG00000201785	0.104673	ENSG00000207031
ENSG00000214826	0.104673	ENSG00000255152
ENSG00000132383	0.104671	ENSG00000141499
ENSG00000080986	0.10467	ENSG00000119969
ENSG00000068305	0.10467	ENSG00000130517
ENSG00000062822	0.10467	ENSG00000146263
ENSG00000160803	0.10467	ENSG00000167114
ENSG00000135446	0.10467	ENSG00000179958
ENSG00000108799	0.104669	ENSG00000122965
ENSG00000158869	0.104669	ENSG00000168461
ENSG00000074582	0.104668	ENSG00000115840
ENSG00000125534	0.104668	ENSG00000213442
ENSG00000124614	0.104668	ENSG00000226525
ENSG00000221855	0.104668	ENSG00000236853
ENSG00000196683	0.104668	ENSG00000254772
ENSG00000108578	0.104667	ENSG00000141499
ENSG00000176396	0.104667	ENSG00000177971
ENSG00000160957	0.104665	ENSG00000163507
ENSG00000106804	0.104664	ENSG00000133739
ENSG00000104714	0.104663	ENSG00000168495
ENSG00000112312	0.104661	ENSG00000120802
ENSG00000149554	0.104661	ENSG00000166451
ENSG00000108883	0.10466	ENSG00000119977
ENSG00000140525	0.10466	ENSG00000163507
ENSG00000122786	0.10466	ENSG00000198018
ENSG00000071859	0.10466	ENSG00000203879
ENSG00000134830	0.104659	ENSG00000197405
ENSG00000101452	0.104657	ENSG00000132792
ENSG00000139239	0.104657	ENSG00000197756
ENSG00000044446	0.104656	ENSG00000101997
ENSG00000101473	0.104655	ENSG00000198276
ENSG00000167862	0.104655	ENSG00000259494
ENSG00000008710	0.104654	ENSG00000103126
ENSG00000135940	0.104654	ENSG00000165502
ENSG00000184612	0.104653	ENSG00000228861
ENSG00000111716	0.104652	ENSG00000138430
ENSG00000130713	0.104652	ENSG00000170468
ENSG00000131899	0.104651	ENSG00000141258
ENSG00000118193	0.104651	ENSG00000167670
ENSG00000134049	0.104651	ENSG00000182810
ENSG00000011426	0.10465	ENSG00000137310
ENSG00000171241	0.104649	ENSG00000198554
ENSG00000128595	0.104648	ENSG00000140280
ENSG00000149273	0.104648	ENSG00000185834
ENSG00000180389	0.104648	ENSG00000223803
ENSG00000119927	0.104647	ENSG00000134982
ENSG00000138698	0.104647	ENSG00000257365
ENSG00000213261	0.104646	ENSG00000235552
ENSG00000112742	0.104645	ENSG00000126787
ENSG00000117419	0.104645	ENSG00000129636
ENSG00000111206	0.104645	ENSG00000138376
ENSG00000163528	0.104645	ENSG00000172336
ENSG00000163131	0.104645	ENSG00000180488
ENSG00000025770	0.104643	ENSG00000154839
ENSG00000229133	0.104643	ENSG00000234253
ENSG00000106608	0.104642	ENSG00000204104
ENSG00000232858	0.104641	ENSG00000234031
ENSG00000114744	0.104637	ENSG00000157184
ENSG00000007541	0.104637	ENSG00000164068
ENSG00000131061	0.104636	ENSG00000150768
ENSG00000107731	0.104635	ENSG00000182885
ENSG00000170954	0.104634	ENSG00000269834
ENSG00000130479	0.104633	ENSG00000146112
ENSG00000146386	0.104632	ENSG00000173812
ENSG00000135469	0.104632	ENSG00000214756
ENSG00000206127	0.10463	ENSG00000232653
ENSG00000103549	0.104627	ENSG00000288596
ENSG00000127125	0.104625	ENSG00000130544
ENSG00000073605	0.104624	ENSG00000172057
ENSG00000242371	0.104623	ENSG00000242534
ENSG00000214975	0.104622	ENSG00000217083
ENSG00000124172	0.104622	ENSG00000220842
ENSG00000124222	0.104621	ENSG00000125843
ENSG00000119705	0.104621	ENSG00000167553
ENSG00000149182	0.104618	ENSG00000171953
ENSG00000094804	0.104617	ENSG00000151725
ENSG00000161798	0.104617	ENSG00000198643
ENSG00000127589	0.104617	ENSG00000235587
ENSG00000071082	0.104615	ENSG00000112306
ENSG00000011426	0.104614	ENSG00000109674
ENSG00000105486	0.104614	ENSG00000114346
ENSG00000138430	0.104614	ENSG00000170275
ENSG00000138326	0.104614	ENSG00000172809
ENSG00000139921	0.104613	ENSG00000144320
ENSG00000156983	0.104613	ENSG00000181555
ENSG00000167461	0.104612	ENSG00000235863
ENSG00000214756	0.104612	ENSG00000238610
ENSG00000020256	0.104611	ENSG00000135953
ENSG00000132275	0.104609	ENSG00000132313
ENSG00000103269	0.104609	ENSG00000198646
ENSG00000079616	0.104608	ENSG00000203760
ENSG00000156970	0.104607	ENSG00000171320
ENSG00000155906	0.104607	ENSG00000175061
ENSG00000131981	0.104606	ENSG00000238243
ENSG00000213051	0.104605	ENSG00000242067
ENSG00000119917	0.104604	ENSG00000177989
ENSG00000186940	0.104604	ENSG00000216624
ENSG00000079616	0.104603	ENSG00000185480
ENSG00000206650	0.104603	ENSG00000234040
ENSG00000010803	0.104602	ENSG00000104626
ENSG00000100991	0.104602	ENSG00000120029
ENSG00000072501	0.104602	ENSG00000140525
ENSG00000090889	0.104602	ENSG00000171320
ENSG00000175792	0.104601	ENSG00000177646
ENSG00000204253	0.104601	ENSG00000234825
ENSG00000228224	0.1046	ENSG00000229752
ENSG00000127418	0.1046	ENSG00000248485
ENSG00000103343	0.104599	ENSG00000140987
ENSG00000166902	0.104599	ENSG00000242616
ENSG00000225031	0.104598	ENSG00000228232
ENSG00000089327	0.104597	ENSG00000139684
ENSG00000215769	0.104597	ENSG00000225190
ENSG00000127481	0.104596	ENSG00000164134
ENSG00000113068	0.104596	ENSG00000205629
ENSG00000114767	0.104595	ENSG00000125630
ENSG00000151366	0.104594	ENSG00000165389
ENSG00000224137	0.104594	ENSG00000247982
ENSG00000110046	0.104593	ENSG00000156875
ENSG00000066279	0.104593	ENSG00000166881
ENSG00000051596	0.104591	ENSG00000147586
ENSG00000014138	0.104591	ENSG00000149929
ENSG00000090020	0.104591	ENSG00000204569
ENSG00000144713	0.104589	ENSG00000147403
ENSG00000114956	0.104588	ENSG00000128951
ENSG00000144867	0.104588	ENSG00000177971
ENSG00000109686	0.104587	ENSG00000169567
ENSG00000115307	0.104587	ENSG00000182934
ENSG00000161202	0.104585	ENSG00000162419
ENSG00000177350	0.104585	ENSG00000213326
ENSG00000162702	0.104583	ENSG00000213281
ENSG00000087586	0.104581	ENSG00000171848
ENSG00000013810	0.104579	ENSG00000137804
ENSG00000149503	0.104579	ENSG00000162063
ENSG00000111331	0.104578	ENSG00000160410
ENSG00000108298	0.104577	ENSG00000235552
ENSG00000091640	0.104576	ENSG00000167720
ENSG00000171606	0.104576	ENSG00000185869
ENSG00000104812	0.104575	ENSG00000132128
ENSG00000123131	0.104575	ENSG00000172270
ENSG00000255819	0.104575	ENSG00000256155
ENSG00000111358	0.104574	ENSG00000184992
ENSG00000174353	0.104574	ENSG00000248309
ENSG00000270325	0.104573	ENSG00000270716
ENSG00000161021	0.104572	ENSG00000167193
ENSG00000211869	0.104572	ENSG00000211870
ENSG00000106123	0.104571	ENSG00000171502
ENSG00000112697	0.10457	ENSG00000125249
ENSG00000123689	0.104567	ENSG00000163191
ENSG00000217716	0.104566	ENSG00000236552
ENSG00000073350	0.104565	ENSG00000131242
ENSG00000145332	0.104565	ENSG00000164163
ENSG00000099977	0.104564	ENSG00000100348
ENSG00000082146	0.104564	ENSG00000105701
ENSG00000136271	0.104564	ENSG00000184677
ENSG00000066697	0.104563	ENSG00000101193
ENSG00000076053	0.104563	ENSG00000142867
ENSG00000162613	0.104563	ENSG00000197619
ENSG00000135297	0.104563	ENSG00000275878
ENSG00000108309	0.104562	ENSG00000141469
ENSG00000109685	0.104562	ENSG00000171848
ENSG00000113583	0.104561	ENSG00000124459
ENSG00000100297	0.104558	ENSG00000134690
ENSG00000214223	0.104558	ENSG00000230207
ENSG00000125124	0.104557	ENSG00000167967
ENSG00000136463	0.104556	ENSG00000154174
ENSG00000173457	0.104556	ENSG00000275700
ENSG00000117543	0.104554	ENSG00000184428
ENSG00000133106	0.104554	ENSG00000225492
ENSG00000186020	0.104553	ENSG00000204099
ENSG00000062822	0.104551	ENSG00000173207
ENSG00000092853	0.10455	ENSG00000105173
ENSG00000109184	0.10455	ENSG00000137764
ENSG00000119929	0.104549	ENSG00000137944
ENSG00000107897	0.104548	ENSG00000132128
ENSG00000015285	0.104548	ENSG00000185201
ENSG00000091164	0.104547	ENSG00000101557
ENSG00000078246	0.104547	ENSG00000132591
ENSG00000066777	0.104546	ENSG00000164961
ENSG00000101825	0.104544	ENSG00000152661
ENSG00000113108	0.104544	ENSG00000184381
ENSG00000072571	0.104543	ENSG00000115163
ENSG00000093009	0.104543	ENSG00000176894
ENSG00000215093	0.104543	ENSG00000240509
ENSG00000083845	0.104542	ENSG00000152082
ENSG00000074800	0.104539	ENSG00000122884
ENSG00000100106	0.104538	ENSG00000135124
ENSG00000115956	0.104538	ENSG00000167103
ENSG00000167720	0.104537	ENSG00000177302
ENSG00000174564	0.104537	ENSG00000254122
ENSG00000101019	0.104534	ENSG00000132792
ENSG00000066117	0.104534	ENSG00000213619
ENSG00000214535	0.104534	ENSG00000223803
ENSG00000123473	0.104531	ENSG00000140525
ENSG00000089335	0.104531	ENSG00000145604
ENSG00000125484	0.104531	ENSG00000172409
ENSG00000122223	0.10453	ENSG00000169252
ENSG00000198744	0.10453	ENSG00000249119
ENSG00000115520	0.10453	ENSG00000273559
ENSG00000137274	0.104529	ENSG00000173715
ENSG00000150768	0.104528	ENSG00000155115
ENSG00000180610	0.104528	ENSG00000231795
ENSG00000171174	0.104527	ENSG00000183019
ENSG00000240392	0.104526	ENSG00000244073
ENSG00000124207	0.104525	ENSG00000138095
ENSG00000167862	0.104525	ENSG00000232838
ENSG00000211659	0.104524	ENSG00000211663
ENSG00000115694	0.104522	ENSG00000126934
ENSG00000071539	0.104522	ENSG00000136824
ENSG00000118454	0.104522	ENSG00000140548
ENSG00000176208	0.104521	ENSG00000183856
ENSG00000138658	0.10452	ENSG00000143476
ENSG00000136982	0.104519	ENSG00000137807
ENSG00000065548	0.104519	ENSG00000148943
ENSG00000116830	0.104518	ENSG00000131747
ENSG00000129195	0.104518	ENSG00000137804
ENSG00000010244	0.104518	ENSG00000170836
ENSG00000185668	0.104518	ENSG00000244641
ENSG00000144354	0.104517	ENSG00000151849
ENSG00000079134	0.104516	ENSG00000113593
ENSG00000137309	0.104515	ENSG00000187109
ENSG00000060688	0.104514	ENSG00000103657
ENSG00000115350	0.104514	ENSG00000125356
ENSG00000085840	0.104514	ENSG00000138346
ENSG00000116752	0.104514	ENSG00000175197
ENSG00000198496	0.104514	ENSG00000267080
ENSG00000115520	0.104513	ENSG00000158615
ENSG00000072849	0.104513	ENSG00000174231
ENSG00000146063	0.104512	ENSG00000183718
ENSG00000211663	0.104512	ENSG00000240671
ENSG00000068489	0.104511	ENSG00000164045
ENSG00000065518	0.104511	ENSG00000177868
ENSG00000080839	0.104508	ENSG00000118412
ENSG00000069667	0.104508	ENSG00000198851
ENSG00000211937	0.104507	ENSG00000244437
ENSG00000121413	0.104506	ENSG00000243642
ENSG00000168496	0.104503	ENSG00000196230
ENSG00000081853	0.104503	ENSG00000231419
ENSG00000138160	0.104502	ENSG00000168078
ENSG00000072110	0.104502	ENSG00000258531
ENSG00000065883	0.104501	ENSG00000136280
ENSG00000116786	0.104501	ENSG00000162461
ENSG00000225031	0.104501	ENSG00000229132
ENSG00000235238	0.104501	ENSG00000249565
ENSG00000226948	0.104501	ENSG00000251593
ENSG00000110756	0.1045	ENSG00000127445
ENSG00000119335	0.1045	ENSG00000150776
ENSG00000011021	0.104499	ENSG00000103472
ENSG00000135924	0.104499	ENSG00000272047
ENSG00000108055	0.104498	ENSG00000163714
ENSG00000166925	0.104497	ENSG00000172262
ENSG00000226048	0.104497	ENSG00000231905
ENSG00000214223	0.104497	ENSG00000259612
ENSG00000107833	0.104496	ENSG00000114942
ENSG00000078369	0.104496	ENSG00000126247
ENSG00000168488	0.104496	ENSG00000196440
ENSG00000071539	0.104494	ENSG00000161888
ENSG00000130706	0.104494	ENSG00000242372
ENSG00000078140	0.104493	ENSG00000156136
ENSG00000026103	0.104492	ENSG00000107796
ENSG00000228224	0.104492	ENSG00000232858
ENSG00000135048	0.104491	ENSG00000178199
ENSG00000172005	0.104491	ENSG00000198851
ENSG00000109805	0.10449	ENSG00000120802
ENSG00000136982	0.10449	ENSG00000145386
ENSG00000106028	0.10449	ENSG00000164091
ENSG00000040531	0.104488	ENSG00000175826
ENSG00000167770	0.104488	ENSG00000185236
ENSG00000145592	0.104488	ENSG00000254772
ENSG00000183763	0.104488	ENSG00000255152
ENSG00000012048	0.104487	ENSG00000164087
ENSG00000168754	0.104487	ENSG00000175164
ENSG00000215093	0.104487	ENSG00000236058
ENSG00000116747	0.104486	ENSG00000152700
ENSG00000232573	0.104486	ENSG00000251546
ENSG00000238795	0.104486	ENSG00000266439
ENSG00000135736	0.104484	ENSG00000171700
ENSG00000164109	0.104482	ENSG00000166851
ENSG00000143476	0.104481	ENSG00000149929
ENSG00000084092	0.104478	ENSG00000100380
ENSG00000007968	0.104478	ENSG00000138160
ENSG00000160207	0.104478	ENSG00000160208
ENSG00000101945	0.104478	ENSG00000176225
ENSG00000101057	0.104478	ENSG00000178999
ENSG00000123154	0.104477	ENSG00000173692
ENSG00000066926	0.104475	ENSG00000130821
ENSG00000175216	0.104475	ENSG00000253729
ENSG00000186105	0.104473	ENSG00000262772
ENSG00000033627	0.104467	ENSG00000197993
ENSG00000101882	0.104466	ENSG00000186471
ENSG00000112695	0.104466	ENSG00000277791
ENSG00000264169	0.104465	ENSG00000266420
ENSG00000100575	0.104464	ENSG00000135390
ENSG00000012048	0.104464	ENSG00000166508
ENSG00000107833	0.104463	ENSG00000213553
ENSG00000167670	0.104462	ENSG00000168411
ENSG00000163399	0.104462	ENSG00000169180
ENSG00000108064	0.104461	ENSG00000138385
ENSG00000087470	0.104458	ENSG00000137492
ENSG00000135845	0.104458	ENSG00000214517
ENSG00000146834	0.104457	ENSG00000155760
ENSG00000211663	0.104457	ENSG00000211893
ENSG00000198755	0.104456	ENSG00000213553
ENSG00000019144	0.104454	ENSG00000260220
ENSG00000084754	0.104453	ENSG00000149100
ENSG00000149798	0.104453	ENSG00000159200
ENSG00000164045	0.104453	ENSG00000169607
ENSG00000139239	0.104453	ENSG00000234797
ENSG00000182165	0.104453	ENSG00000269293
ENSG00000008018	0.104452	ENSG00000117500
ENSG00000124103	0.104452	ENSG00000180720
ENSG00000082146	0.10445	ENSG00000103148
ENSG00000107862	0.104449	ENSG00000172115
ENSG00000108774	0.104448	ENSG00000168005
ENSG00000111602	0.104447	ENSG00000135451
ENSG00000047315	0.104447	ENSG00000164902
ENSG00000082516	0.104446	ENSG00000112983
ENSG00000103274	0.104446	ENSG00000163029
ENSG00000146005	0.104446	ENSG00000171604
ENSG00000167900	0.104445	ENSG00000168393
ENSG00000138778	0.104443	ENSG00000198826
ENSG00000171490	0.104443	ENSG00000278845
ENSG00000123349	0.104442	ENSG00000165502
ENSG00000117174	0.104442	ENSG00000171827
ENSG00000112118	0.10444	ENSG00000179958
ENSG00000072849	0.10444	ENSG00000220205
ENSG00000205763	0.10444	ENSG00000231952
ENSG00000199691	0.104438	ENSG00000225091
ENSG00000230897	0.104437	ENSG00000249264
ENSG00000152082	0.104435	ENSG00000215021
ENSG00000228071	0.104435	ENSG00000240125
ENSG00000103274	0.104433	ENSG00000179950
ENSG00000136100	0.104432	ENSG00000141425
ENSG00000055211	0.104431	ENSG00000064995
ENSG00000012124	0.104431	ENSG00000185897
ENSG00000133816	0.104431	ENSG00000196565
ENSG00000124228	0.10443	ENSG00000188011
ENSG00000242020	0.10443	ENSG00000262209
ENSG00000029363	0.104428	ENSG00000135241
ENSG00000131503	0.104428	ENSG00000136715
ENSG00000115904	0.104428	ENSG00000176182
ENSG00000100888	0.104427	ENSG00000124177
ENSG00000041802	0.104427	ENSG00000159674
ENSG00000076003	0.104426	ENSG00000129173
ENSG00000124374	0.104426	ENSG00000179057
ENSG00000166747	0.104425	ENSG00000182149
ENSG00000101079	0.104425	ENSG00000196396
ENSG00000017483	0.104424	ENSG00000112759
ENSG00000092853	0.104423	ENSG00000123374
ENSG00000115163	0.104423	ENSG00000156970
ENSG00000162702	0.104423	ENSG00000166170
ENSG00000138642	0.104423	ENSG00000167858
ENSG00000142676	0.104423	ENSG00000171858
ENSG00000083099	0.104423	ENSG00000179918
ENSG00000072274	0.104422	ENSG00000135776
ENSG00000124217	0.104422	ENSG00000170468
ENSG00000067066	0.104421	ENSG00000089127
ENSG00000159063	0.104421	ENSG00000172269
ENSG00000122140	0.10442	ENSG00000128626
ENSG00000136875	0.10442	ENSG00000267355
ENSG00000106245	0.104419	ENSG00000113387
ENSG00000119969	0.104419	ENSG00000169919
ENSG00000188229	0.104418	ENSG00000198435
ENSG00000239559	0.104418	ENSG00000242071
ENSG00000073169	0.104417	ENSG00000100288
ENSG00000051341	0.104417	ENSG00000128951
ENSG00000008128	0.104417	ENSG00000134248
ENSG00000100206	0.104417	ENSG00000163808
ENSG00000128918	0.104417	ENSG00000166035
ENSG00000122707	0.104416	ENSG00000124226
ENSG00000092470	0.104416	ENSG00000157456
ENSG00000156232	0.104415	ENSG00000174903
ENSG00000042753	0.104414	ENSG00000198937
ENSG00000163220	0.104413	ENSG00000170458
ENSG00000065559	0.104409	ENSG00000132376
ENSG00000122566	0.104407	ENSG00000170144
ENSG00000162244	0.104407	ENSG00000196531
ENSG00000055955	0.104405	ENSG00000114904
ENSG00000077157	0.104405	ENSG00000135316
ENSG00000166454	0.104405	ENSG00000171823
ENSG00000102030	0.104404	ENSG00000102172
ENSG00000011600	0.104404	ENSG00000120708
ENSG00000115875	0.104404	ENSG00000177606
ENSG00000145425	0.104404	ENSG00000214485
ENSG00000100216	0.104402	ENSG00000118181
ENSG00000134057	0.104402	ENSG00000164109
ENSG00000117569	0.104402	ENSG00000164327
ENSG00000160298	0.104401	ENSG00000171241
ENSG00000132467	0.104401	ENSG00000176396
ENSG00000107164	0.1044	ENSG00000151532
ENSG00000135390	0.1044	ENSG00000196954
ENSG00000238172	0.1044	ENSG00000241282
ENSG00000138442	0.104399	ENSG00000156171
ENSG00000137101	0.104399	ENSG00000174672
ENSG00000075218	0.104398	ENSG00000172167
ENSG00000229133	0.104398	ENSG00000241923
ENSG00000160949	0.104397	ENSG00000183763
ENSG00000144451	0.104396	ENSG00000180694
ENSG00000270307	0.104396	ENSG00000271207
ENSG00000111530	0.104394	ENSG00000137764
ENSG00000226221	0.104394	ENSG00000241081
ENSG00000124160	0.104393	ENSG00000135930
ENSG00000004975	0.104392	ENSG00000188112
ENSG00000182185	0.104391	ENSG00000203485
ENSG00000184612	0.104391	ENSG00000253506
ENSG00000080603	0.10439	ENSG00000148840
ENSG00000111775	0.10439	ENSG00000182117
ENSG00000142687	0.104389	ENSG00000166887
ENSG00000182841	0.104389	ENSG00000198466
ENSG00000188825	0.104389	ENSG00000236383
ENSG00000075426	0.104388	ENSG00000116819
ENSG00000229638	0.104388	ENSG00000235508
ENSG00000105202	0.104385	ENSG00000214389
ENSG00000232341	0.104385	ENSG00000240392
ENSG00000154620	0.104383	ENSG00000177084
ENSG00000051341	0.104383	ENSG00000187741
ENSG00000076003	0.104382	ENSG00000221829
ENSG00000134480	0.104381	ENSG00000163781
ENSG00000151692	0.104381	ENSG00000197935
ENSG00000160695	0.104379	ENSG00000175467
ENSG00000110400	0.104379	ENSG00000181104
ENSG00000089289	0.104378	ENSG00000149932
ENSG00000125826	0.104378	ENSG00000228474
ENSG00000231389	0.104378	ENSG00000242574
ENSG00000101246	0.104377	ENSG00000106244
ENSG00000151725	0.104376	ENSG00000164109
ENSG00000132485	0.104375	ENSG00000167615
ENSG00000089289	0.104375	ENSG00000196954
ENSG00000120942	0.104374	ENSG00000198860
ENSG00000100297	0.104373	ENSG00000146918
ENSG00000083844	0.104373	ENSG00000164091
ENSG00000132356	0.104372	ENSG00000137492
ENSG00000063177	0.104372	ENSG00000161016
ENSG00000149600	0.104372	ENSG00000167315
ENSG00000127589	0.104371	ENSG00000178429
ENSG00000012048	0.10437	ENSG00000097046
ENSG00000004487	0.104369	ENSG00000163541
ENSG00000186866	0.104369	ENSG00000204599
ENSG00000116497	0.104367	ENSG00000119820
ENSG00000083720	0.104367	ENSG00000128833
ENSG00000100650	0.104364	ENSG00000105248
ENSG00000214460	0.104364	ENSG00000240087
ENSG00000165502	0.104364	ENSG00000240972
ENSG00000072110	0.104363	ENSG00000099864
ENSG00000048649	0.104363	ENSG00000115966
ENSG00000112110	0.104363	ENSG00000136448
ENSG00000100815	0.104362	ENSG00000115421
ENSG00000123268	0.104361	ENSG00000143401
ENSG00000100568	0.104361	ENSG00000166454
ENSG00000135870	0.104359	ENSG00000143373
ENSG00000225338	0.104359	ENSG00000240231
ENSG00000127837	0.104358	ENSG00000141424
ENSG00000100347	0.104357	ENSG00000239900
ENSG00000073050	0.104356	ENSG00000105438
ENSG00000172216	0.104355	ENSG00000173110
ENSG00000125656	0.104354	ENSG00000125743
ENSG00000110711	0.104354	ENSG00000247596
ENSG00000135437	0.104353	ENSG00000196975
ENSG00000141293	0.104351	ENSG00000198089
ENSG00000175489	0.10435	ENSG00000235568
ENSG00000102858	0.104349	ENSG00000167460
ENSG00000172673	0.104347	ENSG00000184613
ENSG00000112149	0.104346	ENSG00000163874
ENSG00000198435	0.104346	ENSG00000274286
ENSG00000100024	0.104343	ENSG00000128271
ENSG00000275023	0.104343	ENSG00000276293
ENSG00000117593	0.104341	ENSG00000120333
ENSG00000106479	0.104341	ENSG00000134627
ENSG00000102384	0.10434	ENSG00000156970
ENSG00000230207	0.10434	ENSG00000242071
ENSG00000107551	0.10434	ENSG00000260314
ENSG00000113810	0.104338	ENSG00000168496
ENSG00000130803	0.104338	ENSG00000204604
ENSG00000105618	0.104337	ENSG00000105669
ENSG00000100994	0.104337	ENSG00000119522
ENSG00000126107	0.104337	ENSG00000178028
ENSG00000108443	0.104337	ENSG00000187555
ENSG00000137310	0.104337	ENSG00000187741
ENSG00000217026	0.104337	ENSG00000240914
ENSG00000114770	0.104335	ENSG00000114859
ENSG00000106153	0.104335	ENSG00000144909
ENSG00000137628	0.104335	ENSG00000164054
ENSG00000067829	0.104334	ENSG00000126756
ENSG00000160185	0.104333	ENSG00000176928
ENSG00000223668	0.104333	ENSG00000236735
ENSG00000171858	0.104332	ENSG00000215030
ENSG00000138640	0.10433	ENSG00000243056
ENSG00000128524	0.104329	ENSG00000136942
ENSG00000163781	0.104329	ENSG00000234882
ENSG00000159885	0.104327	ENSG00000197619
ENSG00000105258	0.104327	ENSG00000252496
ENSG00000125743	0.104325	ENSG00000126756
ENSG00000070061	0.104325	ENSG00000185883
ENSG00000214199	0.104325	ENSG00000225159
ENSG00000161960	0.104323	ENSG00000168906
ENSG00000083817	0.104321	ENSG00000105136
ENSG00000149636	0.10432	ENSG00000197275
ENSG00000213178	0.10432	ENSG00000243680
ENSG00000106399	0.104318	ENSG00000150776
ENSG00000174840	0.104318	ENSG00000185518
ENSG00000073111	0.104317	ENSG00000111206
ENSG00000102054	0.104317	ENSG00000126768
ENSG00000180104	0.104317	ENSG00000185236
ENSG00000164978	0.104316	ENSG00000165283
ENSG00000188582	0.104316	ENSG00000196188
ENSG00000034677	0.104315	ENSG00000130382
ENSG00000110651	0.104315	ENSG00000204482
ENSG00000104738	0.104314	ENSG00000114346
ENSG00000127586	0.104314	ENSG00000164109
ENSG00000161513	0.104313	ENSG00000198937
ENSG00000232024	0.104313	ENSG00000251994
ENSG00000111679	0.104311	ENSG00000134061
ENSG00000071539	0.10431	ENSG00000137812
ENSG00000011600	0.10431	ENSG00000163220
ENSG00000103485	0.104309	ENSG00000184226
ENSG00000067704	0.104308	ENSG00000131473
ENSG00000001497	0.104307	ENSG00000116747
ENSG00000081277	0.104307	ENSG00000154027
ENSG00000103502	0.104305	ENSG00000116237
ENSG00000103343	0.104305	ENSG00000170468
ENSG00000121864	0.104303	ENSG00000136807
ENSG00000181524	0.104303	ENSG00000214199
ENSG00000055130	0.104303	ENSG00000244723
ENSG00000120327	0.104301	ENSG00000276545
ENSG00000203326	0.1043	ENSG00000253710
ENSG00000132680	0.104298	ENSG00000171823
ENSG00000115053	0.104297	ENSG00000155100
ENSG00000170075	0.104297	ENSG00000277481
ENSG00000149600	0.104296	ENSG00000198728
ENSG00000232429	0.104296	ENSG00000242692
ENSG00000115163	0.104294	ENSG00000152253
ENSG00000143622	0.104294	ENSG00000215251
ENSG00000105011	0.104291	ENSG00000176208
ENSG00000117281	0.10429	ENSG00000134539
ENSG00000013573	0.10429	ENSG00000148773
ENSG00000124279	0.10429	ENSG00000163026
ENSG00000137509	0.10429	ENSG00000165490
ENSG00000137807	0.104289	ENSG00000156802
ENSG00000171823	0.104289	ENSG00000183475
ENSG00000038358	0.104288	ENSG00000151348
ENSG00000148835	0.104287	ENSG00000156853
ENSG00000119927	0.104287	ENSG00000164168
ENSG00000137040	0.104286	ENSG00000259657
ENSG00000047597	0.104285	ENSG00000213088
ENSG00000126787	0.104284	ENSG00000196550
ENSG00000132313	0.104283	ENSG00000159479
ENSG00000234857	0.104283	ENSG00000259075
ENSG00000044446	0.104282	ENSG00000047849
ENSG00000063177	0.104282	ENSG00000105202
ENSG00000171223	0.104282	ENSG00000198435
ENSG00000211877	0.104282	ENSG00000211884
ENSG00000077235	0.104281	ENSG00000162368
ENSG00000211859	0.104281	ENSG00000211861
ENSG00000108651	0.10428	ENSG00000123472
ENSG00000142207	0.10428	ENSG00000154719
ENSG00000154258	0.10428	ENSG00000196141
ENSG00000145592	0.104279	ENSG00000197958
ENSG00000140694	0.104278	ENSG00000197170
ENSG00000075702	0.104277	ENSG00000156876
ENSG00000198492	0.104277	ENSG00000198841
ENSG00000145354	0.104276	ENSG00000198176
ENSG00000151725	0.104275	ENSG00000171241
ENSG00000169314	0.104275	ENSG00000250479
ENSG00000127589	0.104274	ENSG00000227939
ENSG00000168904	0.104274	ENSG00000248905
ENSG00000219395	0.104271	ENSG00000231697
ENSG00000232134	0.104271	ENSG00000237668
ENSG00000162607	0.104269	ENSG00000163808
ENSG00000154252	0.104269	ENSG00000188389
ENSG00000149929	0.104268	ENSG00000160949
ENSG00000168286	0.104268	ENSG00000186222
ENSG00000007520	0.104266	ENSG00000131188
ENSG00000199672	0.104266	ENSG00000219222
ENSG00000042832	0.104264	ENSG00000130826
ENSG00000234498	0.104263	ENSG00000238103
ENSG00000225159	0.104263	ENSG00000249264
ENSG00000011426	0.104262	ENSG00000146263
ENSG00000103257	0.104261	ENSG00000140044
ENSG00000143369	0.104261	ENSG00000228126
ENSG00000087085	0.104258	ENSG00000213934
ENSG00000074695	0.104256	ENSG00000082212
ENSG00000005810	0.104255	ENSG00000127589
ENSG00000047188	0.104255	ENSG00000144224
ENSG00000223803	0.104255	ENSG00000230592
ENSG00000163683	0.104254	ENSG00000215788
ENSG00000125743	0.104254	ENSG00000224631
ENSG00000152520	0.104252	ENSG00000232587
ENSG00000227525	0.10425	ENSG00000230364
ENSG00000112742	0.104249	ENSG00000188610
ENSG00000121060	0.104248	ENSG00000169926
ENSG00000084754	0.104248	ENSG00000178035
ENSG00000111052	0.104245	ENSG00000160883
ENSG00000170881	0.104245	ENSG00000179833
ENSG00000101057	0.104245	ENSG00000198554
ENSG00000175567	0.104244	ENSG00000177156
ENSG00000140848	0.104244	ENSG00000184274
ENSG00000112473	0.104242	ENSG00000168894
ENSG00000137101	0.104242	ENSG00000175854
ENSG00000142609	0.104242	ENSG00000178821
ENSG00000070413	0.104241	ENSG00000160007
ENSG00000133816	0.104241	ENSG00000171552
ENSG00000187792	0.104241	ENSG00000250479
ENSG00000123737	0.10424	ENSG00000223745
ENSG00000243290	0.10424	ENSG00000253755
ENSG00000116288	0.104238	ENSG00000178982
ENSG00000159128	0.104237	ENSG00000205758
ENSG00000143546	0.104236	ENSG00000164047
ENSG00000136235	0.104236	ENSG00000173369
ENSG00000126262	0.104236	ENSG00000186529
ENSG00000116288	0.104235	ENSG00000125743
ENSG00000011275	0.104235	ENSG00000140694
ENSG00000116747	0.104235	ENSG00000188315
ENSG00000111247	0.104234	ENSG00000176894
ENSG00000121542	0.104234	ENSG00000214439
ENSG00000154582	0.104232	ENSG00000167770
ENSG00000129173	0.104232	ENSG00000198554
ENSG00000012963	0.104231	ENSG00000123416
ENSG00000130713	0.104231	ENSG00000138442
ENSG00000151689	0.104231	ENSG00000167196
ENSG00000100029	0.10423	ENSG00000106263
ENSG00000108848	0.10423	ENSG00000132424
ENSG00000008018	0.10423	ENSG00000154518
ENSG00000120055	0.104228	ENSG00000149541
ENSG00000137210	0.104228	ENSG00000198663
ENSG00000219932	0.104228	ENSG00000225338
ENSG00000236058	0.104228	ENSG00000240371
ENSG00000116830	0.104227	ENSG00000196584
ENSG00000178691	0.104225	ENSG00000188529
ENSG00000104408	0.104224	ENSG00000161016
ENSG00000066279	0.104223	ENSG00000104738
ENSG00000168569	0.104223	ENSG00000180098
ENSG00000115268	0.104222	ENSG00000171858
ENSG00000019582	0.104221	ENSG00000109790
ENSG00000085265	0.104221	ENSG00000169385
ENSG00000035115	0.104221	ENSG00000172878
ENSG00000053372	0.10422	ENSG00000105676
ENSG00000084754	0.10422	ENSG00000184924
ENSG00000140525	0.104219	ENSG00000174442
ENSG00000112212	0.104219	ENSG00000244734
ENSG00000087253	0.104218	ENSG00000147180
ENSG00000093009	0.104216	ENSG00000123219
ENSG00000122140	0.104216	ENSG00000125630
ENSG00000112312	0.104216	ENSG00000134574
ENSG00000173456	0.104216	ENSG00000187713
ENSG00000014641	0.104214	ENSG00000109919
ENSG00000127337	0.104214	ENSG00000138160
ENSG00000100129	0.104214	ENSG00000161970
ENSG00000124155	0.104213	ENSG00000124228
ENSG00000168131	0.104212	ENSG00000265565
ENSG00000163599	0.104211	ENSG00000183918
ENSG00000153790	0.10421	ENSG00000180233
ENSG00000107341	0.104209	ENSG00000137100
ENSG00000237264	0.104208	ENSG00000250182
ENSG00000004059	0.104207	ENSG00000117362
ENSG00000254759	0.104207	ENSG00000259612
ENSG00000100399	0.104206	ENSG00000173436
ENSG00000138640	0.104206	ENSG00000180346
ENSG00000111602	0.104206	ENSG00000196230
ENSG00000124198	0.104205	ENSG00000149658
ENSG00000211862	0.104204	ENSG00000211881
ENSG00000197575	0.104204	ENSG00000243672
ENSG00000213448	0.104204	ENSG00000244485
ENSG00000120327	0.104204	ENSG00000254122
ENSG00000000938	0.104201	ENSG00000143546
ENSG00000077152	0.104199	ENSG00000122966
ENSG00000105197	0.104199	ENSG00000161813
ENSG00000140553	0.104198	ENSG00000179151
ENSG00000148484	0.104198	ENSG00000225648
ENSG00000103174	0.104197	ENSG00000160695
ENSG00000100162	0.104196	ENSG00000228716
ENSG00000100814	0.104194	ENSG00000116251
ENSG00000139329	0.104194	ENSG00000163430
ENSG00000225828	0.104194	ENSG00000241343
ENSG00000182511	0.104193	ENSG00000196684
ENSG00000228929	0.104193	ENSG00000253506
ENSG00000105486	0.104192	ENSG00000183763
ENSG00000029363	0.104191	ENSG00000108064
ENSG00000130816	0.104191	ENSG00000148019
ENSG00000142046	0.104189	ENSG00000175787
ENSG00000184635	0.104189	ENSG00000198521
ENSG00000090621	0.104188	ENSG00000110492
ENSG00000102316	0.104188	ENSG00000123131
ENSG00000214026	0.104188	ENSG00000277791
ENSG00000076108	0.104187	ENSG00000161638
ENSG00000168569	0.104187	ENSG00000170075
ENSG00000005075	0.104187	ENSG00000188452
ENSG00000131899	0.104186	ENSG00000141627
ENSG00000142556	0.104186	ENSG00000167635
ENSG00000111144	0.104185	ENSG00000178035
ENSG00000109323	0.104184	ENSG00000138801
ENSG00000101972	0.104184	ENSG00000147164
ENSG00000226243	0.104184	ENSG00000253506
ENSG00000132467	0.104183	ENSG00000145388
ENSG00000215016	0.104183	ENSG00000223676
ENSG00000090889	0.104181	ENSG00000113368
ENSG00000085840	0.104181	ENSG00000171792
ENSG00000170180	0.104181	ENSG00000181856
ENSG00000232388	0.104181	ENSG00000235508
ENSG00000153044	0.10418	ENSG00000165244
ENSG00000093000	0.10418	ENSG00000198265
ENSG00000100225	0.104178	ENSG00000214517
ENSG00000111339	0.104177	ENSG00000137198
ENSG00000127922	0.104176	ENSG00000163840
ENSG00000138658	0.104176	ENSG00000178295
ENSG00000104973	0.104176	ENSG00000185347
ENSG00000052841	0.104175	ENSG00000066651
ENSG00000115896	0.104175	ENSG00000159445
ENSG00000079337	0.104173	ENSG00000227038
ENSG00000103495	0.104172	ENSG00000172534
ENSG00000211850	0.104172	ENSG00000211870
ENSG00000132434	0.104171	ENSG00000175224
ENSG00000126756	0.104171	ENSG00000233927
ENSG00000078140	0.10417	ENSG00000109534
ENSG00000101109	0.10417	ENSG00000176209
ENSG00000137804	0.104169	ENSG00000164611
ENSG00000268006	0.104169	ENSG00000273559
ENSG00000123485	0.104168	ENSG00000165891
ENSG00000101444	0.104167	ENSG00000124198
ENSG00000176658	0.104167	ENSG00000251369
ENSG00000025770	0.104166	ENSG00000214826
ENSG00000135835	0.104165	ENSG00000185917
ENSG00000164031	0.104164	ENSG00000170871
ENSG00000075702	0.104164	ENSG00000260231
ENSG00000136933	0.10416	ENSG00000182718
ENSG00000108309	0.10416	ENSG00000196565
ENSG00000042088	0.104159	ENSG00000140694
ENSG00000152253	0.104159	ENSG00000157456
ENSG00000148158	0.104159	ENSG00000171467
ENSG00000134291	0.104159	ENSG00000171848
ENSG00000181524	0.104158	ENSG00000249353
ENSG00000140534	0.104157	ENSG00000153044
ENSG00000114770	0.104155	ENSG00000183250
ENSG00000069667	0.104154	ENSG00000110448
ENSG00000081853	0.104153	ENSG00000120327
ENSG00000124486	0.104153	ENSG00000147118
ENSG00000171307	0.104152	ENSG00000171311
ENSG00000116350	0.104152	ENSG00000213397
ENSG00000117000	0.104151	ENSG00000163811
ENSG00000115998	0.10415	ENSG00000168826
ENSG00000104738	0.104149	ENSG00000125885
ENSG00000065978	0.104148	ENSG00000083845
ENSG00000133392	0.104148	ENSG00000257365
ENSG00000216866	0.104144	ENSG00000228232
ENSG00000129810	0.104143	ENSG00000214826
ENSG00000142731	0.104143	ENSG00000257167
ENSG00000111328	0.104142	ENSG00000172500
ENSG00000101412	0.104141	ENSG00000189057
ENSG00000112039	0.10414	ENSG00000166803
ENSG00000223891	0.104139	ENSG00000227507
ENSG00000166181	0.104139	ENSG00000247315
ENSG00000080815	0.104139	ENSG00000275066
ENSG00000177485	0.104138	ENSG00000213762
ENSG00000174917	0.104138	ENSG00000220848
ENSG00000062822	0.104137	ENSG00000125885
ENSG00000130856	0.104136	ENSG00000177150
ENSG00000232888	0.104134	ENSG00000241081
ENSG00000211625	0.104134	ENSG00000241244
ENSG00000141699	0.104133	ENSG00000167193
ENSG00000211660	0.104133	ENSG00000243290
ENSG00000147383	0.104131	ENSG00000213397
ENSG00000148773	0.104131	ENSG00000234664
ENSG00000182544	0.104131	ENSG00000247315
ENSG00000164919	0.10413	ENSG00000183011
ENSG00000091483	0.104129	ENSG00000109919
ENSG00000007392	0.104129	ENSG00000115368
ENSG00000066279	0.104127	ENSG00000080839
ENSG00000135473	0.104127	ENSG00000163482
ENSG00000149781	0.104127	ENSG00000172531
ENSG00000155304	0.104127	ENSG00000176018
ENSG00000224094	0.104127	ENSG00000228502
ENSG00000149554	0.104126	ENSG00000164087
ENSG00000130706	0.104126	ENSG00000172336
ENSG00000170222	0.104125	ENSG00000171135
ENSG00000206147	0.104125	ENSG00000229133
ENSG00000118454	0.104124	ENSG00000137764
ENSG00000162783	0.104124	ENSG00000185668
ENSG00000130803	0.104123	ENSG00000144597
ENSG00000101974	0.104123	ENSG00000147251
ENSG00000139597	0.10412	ENSG00000167112
ENSG00000087460	0.10412	ENSG00000196396
ENSG00000152454	0.10412	ENSG00000196437
ENSG00000124225	0.104119	ENSG00000130669
ENSG00000010256	0.104118	ENSG00000164062
ENSG00000109881	0.104118	ENSG00000178999
ENSG00000101825	0.104117	ENSG00000165124
ENSG00000128524	0.104115	ENSG00000184076
ENSG00000134262	0.104114	ENSG00000139631
ENSG00000077157	0.104114	ENSG00000143207
ENSG00000125356	0.104114	ENSG00000165502
ENSG00000130589	0.104113	ENSG00000140464
ENSG00000147123	0.104112	ENSG00000178982
ENSG00000196735	0.104111	ENSG00000231461
ENSG00000085377	0.104109	ENSG00000151348
ENSG00000068489	0.104108	ENSG00000184992
ENSG00000010292	0.104106	ENSG00000158169
ENSG00000163840	0.104104	ENSG00000170581
ENSG00000082153	0.104103	ENSG00000100991
ENSG00000122952	0.104103	ENSG00000143476
ENSG00000161800	0.104103	ENSG00000182481
ENSG00000219881	0.104103	ENSG00000241535
ENSG00000083845	0.104101	ENSG00000125611
ENSG00000080986	0.1041	ENSG00000171848
ENSG00000158042	0.1041	ENSG00000198890
ENSG00000202300	0.104099	ENSG00000213253
ENSG00000229806	0.104099	ENSG00000261557
ENSG00000117174	0.104098	ENSG00000142655
ENSG00000110693	0.104098	ENSG00000188582
ENSG00000097046	0.104097	ENSG00000106809
ENSG00000162601	0.104097	ENSG00000203880
ENSG00000234335	0.104096	ENSG00000259612
ENSG00000116685	0.104095	ENSG00000138660
ENSG00000230592	0.104095	ENSG00000232341
ENSG00000100526	0.104094	ENSG00000171848
ENSG00000138346	0.104094	ENSG00000224324
ENSG00000130479	0.104093	ENSG00000161638
ENSG00000060688	0.104093	ENSG00000170852
ENSG00000148943	0.104092	ENSG00000189043
ENSG00000077152	0.10409	ENSG00000105011
ENSG00000214391	0.104089	ENSG00000234825
ENSG00000147443	0.104089	ENSG00000268804
ENSG00000112659	0.104088	ENSG00000146021
ENSG00000100823	0.104088	ENSG00000178035
ENSG00000132256	0.104088	ENSG00000276291
ENSG00000121671	0.104087	ENSG00000179454
ENSG00000071082	0.104087	ENSG00000256393
ENSG00000137502	0.104084	ENSG00000171291
ENSG00000054282	0.104084	ENSG00000177000
ENSG00000147604	0.104082	ENSG00000156467
ENSG00000104442	0.104081	ENSG00000156136
ENSG00000115267	0.10408	ENSG00000183486
ENSG00000204463	0.10408	ENSG00000204469
ENSG00000110395	0.104079	ENSG00000171700
ENSG00000213621	0.104079	ENSG00000233921
ENSG00000131143	0.104078	ENSG00000147123
ENSG00000089220	0.104075	ENSG00000128185
ENSG00000188873	0.104075	ENSG00000213442
ENSG00000004142	0.104074	ENSG00000109919
ENSG00000010361	0.104074	ENSG00000123815
ENSG00000138496	0.104074	ENSG00000138646
ENSG00000143437	0.104074	ENSG00000151881
ENSG00000025293	0.104073	ENSG00000169220
ENSG00000149823	0.104073	ENSG00000175390
ENSG00000101444	0.104072	ENSG00000214078
ENSG00000138642	0.104071	ENSG00000149600
ENSG00000134759	0.104071	ENSG00000154832
ENSG00000142751	0.10407	ENSG00000148484
ENSG00000167286	0.10407	ENSG00000211734
ENSG00000057657	0.104068	ENSG00000100100
ENSG00000034053	0.104068	ENSG00000165480
ENSG00000124383	0.104067	ENSG00000136718
ENSG00000143228	0.104067	ENSG00000149636
ENSG00000104408	0.104066	ENSG00000187109
ENSG00000119705	0.104066	ENSG00000254093
ENSG00000066279	0.104064	ENSG00000112312
ENSG00000139625	0.104064	ENSG00000238610
ENSG00000077549	0.104063	ENSG00000100243
ENSG00000133119	0.104062	ENSG00000141560
ENSG00000112695	0.104062	ENSG00000147403
ENSG00000070182	0.104062	ENSG00000181856
ENSG00000179933	0.104062	ENSG00000196544
ENSG00000228331	0.10406	ENSG00000241511
ENSG00000004961	0.104057	ENSG00000068308
ENSG00000228224	0.104057	ENSG00000254252
ENSG00000107679	0.104055	ENSG00000164989
ENSG00000114331	0.104055	ENSG00000180776
ENSG00000127589	0.104055	ENSG00000239269
ENSG00000097046	0.104054	ENSG00000140525
ENSG00000066651	0.104052	ENSG00000102547
ENSG00000063244	0.104051	ENSG00000110063
ENSG00000132286	0.104051	ENSG00000149600
ENSG00000224411	0.104051	ENSG00000249353
ENSG00000116830	0.104047	ENSG00000146670
ENSG00000170468	0.104047	ENSG00000183161
ENSG00000111676	0.104047	ENSG00000213015
ENSG00000119574	0.104043	ENSG00000126461
ENSG00000143786	0.104043	ENSG00000154710
ENSG00000104805	0.104042	ENSG00000105701
ENSG00000119013	0.104042	ENSG00000134056
ENSG00000088325	0.104041	ENSG00000102384
ENSG00000136824	0.10404	ENSG00000146263
ENSG00000117054	0.10404	ENSG00000151532
ENSG00000166289	0.10404	ENSG00000180739
ENSG00000099769	0.10404	ENSG00000236675
ENSG00000165929	0.104039	ENSG00000197635
ENSG00000002549	0.104038	ENSG00000188313
ENSG00000080854	0.104037	ENSG00000123219
ENSG00000138092	0.104037	ENSG00000164087
ENSG00000199568	0.104037	ENSG00000206585
ENSG00000167447	0.104036	ENSG00000175606
ENSG00000170852	0.104036	ENSG00000196850
ENSG00000225159	0.104035	ENSG00000250182
ENSG00000123358	0.104034	ENSG00000132819
ENSG00000152439	0.104033	ENSG00000188215
ENSG00000031691	0.104028	ENSG00000144354
ENSG00000153563	0.104028	ENSG00000173762
ENSG00000180172	0.104026	ENSG00000229605
ENSG00000108771	0.104025	ENSG00000135114
ENSG00000166974	0.104025	ENSG00000188215
ENSG00000082153	0.104024	ENSG00000122565
ENSG00000099977	0.104024	ENSG00000174547
ENSG00000115827	0.104022	ENSG00000139324
ENSG00000072364	0.104022	ENSG00000144566
ENSG00000027001	0.10402	ENSG00000119650
ENSG00000127540	0.10402	ENSG00000170860
ENSG00000216866	0.10402	ENSG00000234093
ENSG00000101425	0.104019	ENSG00000160883
ENSG00000089063	0.104018	ENSG00000174851
ENSG00000074356	0.104018	ENSG00000257950
ENSG00000009790	0.104017	ENSG00000169220
ENSG00000062822	0.104016	ENSG00000146143
ENSG00000135698	0.104016	ENSG00000184743
ENSG00000224420	0.104016	ENSG00000248476
ENSG00000117650	0.104015	ENSG00000138182
ENSG00000234797	0.104015	ENSG00000267119
ENSG00000005175	0.104014	ENSG00000125977
ENSG00000116675	0.104014	ENSG00000133816
ENSG00000116874	0.104013	ENSG00000138942
ENSG00000116754	0.104013	ENSG00000162601
ENSG00000117395	0.104012	ENSG00000117419
ENSG00000113108	0.104011	ENSG00000153936
ENSG00000120784	0.104009	ENSG00000123395
ENSG00000148229	0.104009	ENSG00000159377
ENSG00000146670	0.104009	ENSG00000168078
ENSG00000161800	0.104007	ENSG00000163507
ENSG00000219222	0.104007	ENSG00000254132
ENSG00000211855	0.104006	ENSG00000211859
ENSG00000226056	0.104006	ENSG00000229794
ENSG00000156671	0.104005	ENSG00000204152
ENSG00000182004	0.104005	ENSG00000278845
ENSG00000207186	0.104004	ENSG00000274012
ENSG00000100714	0.104003	ENSG00000104889
ENSG00000110958	0.104003	ENSG00000122565
ENSG00000180509	0.104003	ENSG00000225422
ENSG00000132780	0.104002	ENSG00000164985
ENSG00000076248	0.104002	ENSG00000166508
ENSG00000073111	0.104002	ENSG00000197275
ENSG00000065328	0.104001	ENSG00000140525
ENSG00000101425	0.104001	ENSG00000163421
ENSG00000236801	0.104001	ENSG00000243964
ENSG00000104147	0.104	ENSG00000137804
ENSG00000172315	0.104	ENSG00000198783
ENSG00000101473	0.103999	ENSG00000242372
ENSG00000109805	0.103998	ENSG00000127337
ENSG00000167513	0.103997	ENSG00000168496
ENSG00000130816	0.103997	ENSG00000198056
ENSG00000229117	0.103997	ENSG00000256393
ENSG00000007080	0.103995	ENSG00000159199
ENSG00000160818	0.103995	ENSG00000170191
ENSG00000010292	0.103994	ENSG00000122952
ENSG00000118363	0.103994	ENSG00000160087
ENSG00000006652	0.103994	ENSG00000197019
ENSG00000068885	0.103993	ENSG00000169379
ENSG00000148019	0.103993	ENSG00000169683
ENSG00000130202	0.103993	ENSG00000179855
ENSG00000092871	0.103993	ENSG00000186529
ENSG00000028528	0.103992	ENSG00000147166
ENSG00000168286	0.103992	ENSG00000177971
ENSG00000140853	0.103992	ENSG00000206503
ENSG00000166441	0.103992	ENSG00000215021
ENSG00000129515	0.103991	ENSG00000164941
ENSG00000143816	0.103991	ENSG00000173517
ENSG00000122218	0.10399	ENSG00000162704
ENSG00000126001	0.10399	ENSG00000167395
ENSG00000142784	0.10399	ENSG00000180357
ENSG00000146833	0.10399	ENSG00000228409
ENSG00000113649	0.103988	ENSG00000196756
ENSG00000213442	0.103988	ENSG00000240972
ENSG00000105701	0.103986	ENSG00000178982
ENSG00000124356	0.103985	ENSG00000140694
ENSG00000142459	0.103985	ENSG00000160410
ENSG00000188243	0.103985	ENSG00000232388
ENSG00000122862	0.103984	ENSG00000125875
ENSG00000117724	0.103984	ENSG00000127564
ENSG00000122026	0.103983	ENSG00000172809
ENSG00000178199	0.103983	ENSG00000187595
ENSG00000136634	0.103982	ENSG00000171174
ENSG00000110063	0.103982	ENSG00000175701
ENSG00000145191	0.103982	ENSG00000204231
ENSG00000233971	0.103982	ENSG00000242060
ENSG00000133424	0.103979	ENSG00000213160
ENSG00000202337	0.103979	ENSG00000220842
ENSG00000025770	0.103978	ENSG00000080986
ENSG00000123374	0.103978	ENSG00000143476
ENSG00000080603	0.103978	ENSG00000156853
ENSG00000131471	0.103978	ENSG00000260105
ENSG00000108599	0.103977	ENSG00000108784
ENSG00000092201	0.103977	ENSG00000143401
ENSG00000082196	0.103977	ENSG00000170222
ENSG00000139734	0.103976	ENSG00000151503
ENSG00000100056	0.103976	ENSG00000184708
ENSG00000125356	0.103975	ENSG00000126267
ENSG00000123395	0.103975	ENSG00000132819
ENSG00000125089	0.103975	ENSG00000183484
ENSG00000165949	0.103975	ENSG00000185745
ENSG00000163900	0.103974	ENSG00000257727
ENSG00000081791	0.103971	ENSG00000138646
ENSG00000177776	0.103971	ENSG00000242640
ENSG00000108953	0.10397	ENSG00000127804
ENSG00000214391	0.10397	ENSG00000224411
ENSG00000120802	0.103969	ENSG00000127337
ENSG00000111665	0.103969	ENSG00000156802
ENSG00000019995	0.103967	ENSG00000105429
ENSG00000143207	0.103967	ENSG00000230124
ENSG00000102699	0.103967	ENSG00000265808
ENSG00000034053	0.103966	ENSG00000138378
ENSG00000171049	0.103966	ENSG00000197405
ENSG00000111602	0.103965	ENSG00000148019
ENSG00000149313	0.103965	ENSG00000189091
ENSG00000111845	0.103964	ENSG00000154832
ENSG00000132383	0.103963	ENSG00000165675
ENSG00000014216	0.103961	ENSG00000100412
ENSG00000100889	0.103961	ENSG00000111667
ENSG00000126215	0.10396	ENSG00000131470
ENSG00000107874	0.10396	ENSG00000138107
ENSG00000075240	0.103959	ENSG00000157927
ENSG00000055118	0.103958	ENSG00000133742
ENSG00000121644	0.103957	ENSG00000162889
ENSG00000211638	0.103957	ENSG00000211644
ENSG00000123444	0.103957	ENSG00000265692
ENSG00000127884	0.103956	ENSG00000128694
ENSG00000168575	0.103956	ENSG00000185716
ENSG00000170903	0.103956	ENSG00000198890
ENSG00000235175	0.103956	ENSG00000243680
ENSG00000068489	0.103954	ENSG00000167670
ENSG00000171169	0.103953	ENSG00000198742
ENSG00000123405	0.103953	ENSG00000243064
ENSG00000108840	0.103952	ENSG00000112655
ENSG00000015676	0.103952	ENSG00000136279
ENSG00000147454	0.103951	ENSG00000188672
ENSG00000211854	0.103951	ENSG00000211856
ENSG00000213864	0.10395	ENSG00000231164
ENSG00000109674	0.103949	ENSG00000112984
ENSG00000092470	0.103949	ENSG00000127337
ENSG00000121716	0.103949	ENSG00000213413
ENSG00000142657	0.103948	ENSG00000146731
ENSG00000184612	0.103948	ENSG00000242314
ENSG00000005206	0.103947	ENSG00000118705
ENSG00000101608	0.103947	ENSG00000131381
ENSG00000226221	0.103947	ENSG00000232388
ENSG00000105676	0.103946	ENSG00000106479
ENSG00000107897	0.103946	ENSG00000107951
ENSG00000122257	0.103946	ENSG00000132005
ENSG00000095794	0.103945	ENSG00000103126
ENSG00000119922	0.103945	ENSG00000121060
ENSG00000036257	0.103945	ENSG00000205189
ENSG00000213236	0.103945	ENSG00000214199
ENSG00000058804	0.103944	ENSG00000214114
ENSG00000095485	0.103943	ENSG00000167315
ENSG00000066279	0.103942	ENSG00000164045
ENSG00000042088	0.103942	ENSG00000175792
ENSG00000062822	0.103941	ENSG00000085999
ENSG00000140830	0.103941	ENSG00000171475
ENSG00000014216	0.10394	ENSG00000149600
ENSG00000135476	0.10394	ENSG00000196584
ENSG00000213442	0.103939	ENSG00000226525
ENSG00000229638	0.103939	ENSG00000235174
ENSG00000136824	0.103938	ENSG00000198056
ENSG00000117174	0.103937	ENSG00000168826
ENSG00000084090	0.103936	ENSG00000139112
ENSG00000220749	0.103936	ENSG00000228462
ENSG00000159685	0.103936	ENSG00000247708
ENSG00000135127	0.103936	ENSG00000256039
ENSG00000100162	0.103935	ENSG00000140534
ENSG00000233057	0.103934	ENSG00000236735
ENSG00000103043	0.103931	ENSG00000198373
ENSG00000130816	0.103929	ENSG00000197275
ENSG00000105835	0.103929	ENSG00000204386
ENSG00000119640	0.103928	ENSG00000123219
ENSG00000116288	0.103927	ENSG00000169223
ENSG00000136160	0.103926	ENSG00000164120
ENSG00000144597	0.103926	ENSG00000196850
ENSG00000100991	0.103925	ENSG00000132603
ENSG00000216624	0.103925	ENSG00000249353
ENSG00000004487	0.103924	ENSG00000142453
ENSG00000111602	0.103924	ENSG00000183765
ENSG00000108854	0.103924	ENSG00000186566
ENSG00000104442	0.103923	ENSG00000117697
ENSG00000107185	0.103923	ENSG00000159873
ENSG00000066926	0.103923	ENSG00000171552
ENSG00000140525	0.103923	ENSG00000203760
ENSG00000076826	0.103923	ENSG00000230449
ENSG00000105671	0.103922	ENSG00000183751
ENSG00000108819	0.103922	ENSG00000204439
ENSG00000141469	0.103919	ENSG00000196517
ENSG00000124333	0.103918	ENSG00000134602
ENSG00000110200	0.103918	ENSG00000139343
ENSG00000125741	0.103918	ENSG00000171475
ENSG00000091732	0.103916	ENSG00000171984
ENSG00000184612	0.103916	ENSG00000213979
ENSG00000164506	0.103916	ENSG00000220494
ENSG00000110046	0.103916	ENSG00000229719
ENSG00000105700	0.103915	ENSG00000107223
ENSG00000011426	0.103914	ENSG00000080839
ENSG00000155545	0.103914	ENSG00000172239
ENSG00000101447	0.103913	ENSG00000163808
ENSG00000145780	0.103912	ENSG00000198455
ENSG00000165480	0.103911	ENSG00000176208
ENSG00000110066	0.10391	ENSG00000130816
ENSG00000149599	0.10391	ENSG00000165238
ENSG00000100823	0.103909	ENSG00000147604
ENSG00000105708	0.103909	ENSG00000186020
ENSG00000047849	0.103908	ENSG00000185164
ENSG00000175449	0.103908	ENSG00000188175
ENSG00000108561	0.103907	ENSG00000135622
ENSG00000134987	0.103906	ENSG00000198000
ENSG00000136699	0.103906	ENSG00000204564
ENSG00000121057	0.103905	ENSG00000132768
ENSG00000138092	0.103904	ENSG00000162062
ENSG00000127334	0.103904	ENSG00000168286
ENSG00000174446	0.103904	ENSG00000256628
ENSG00000101193	0.103903	ENSG00000124535
ENSG00000156876	0.103903	ENSG00000176208
ENSG00000226360	0.103901	ENSG00000232472
ENSG00000124713	0.1039	ENSG00000137161
ENSG00000124126	0.103898	ENSG00000143977
ENSG00000100380	0.103898	ENSG00000186468
ENSG00000184635	0.103897	ENSG00000196705
ENSG00000214612	0.103897	ENSG00000236058
ENSG00000151702	0.103897	ENSG00000254703
ENSG00000068400	0.103896	ENSG00000169249
ENSG00000129197	0.103895	ENSG00000141504
ENSG00000145743	0.103895	ENSG00000175334
ENSG00000241431	0.103895	ENSG00000270225
ENSG00000005812	0.103893	ENSG00000029363
ENSG00000089063	0.103892	ENSG00000198168
ENSG00000179532	0.103889	ENSG00000214021
ENSG00000110841	0.103888	ENSG00000140006
ENSG00000104889	0.103887	ENSG00000109805
ENSG00000084092	0.103886	ENSG00000105373
ENSG00000127586	0.103886	ENSG00000165480
ENSG00000108771	0.103886	ENSG00000188313
ENSG00000125356	0.103886	ENSG00000256393
ENSG00000031823	0.103885	ENSG00000080802
ENSG00000089685	0.103884	ENSG00000129195
ENSG00000111445	0.103884	ENSG00000162607
ENSG00000101811	0.103883	ENSG00000147164
ENSG00000161920	0.103883	ENSG00000168061
ENSG00000160877	0.103881	ENSG00000176022
ENSG00000172809	0.103881	ENSG00000265681
ENSG00000026025	0.10388	ENSG00000136286
ENSG00000146918	0.10388	ENSG00000167670
ENSG00000145780	0.103879	ENSG00000198961
ENSG00000151846	0.103879	ENSG00000224094
ENSG00000070047	0.103879	ENSG00000241878
ENSG00000123179	0.103878	ENSG00000178035
ENSG00000076864	0.103877	ENSG00000170180
ENSG00000108262	0.103877	ENSG00000261221
ENSG00000114767	0.103876	ENSG00000159055
ENSG00000116120	0.103874	ENSG00000185721
ENSG00000179532	0.103874	ENSG00000236144
ENSG00000145734	0.103873	ENSG00000146143
ENSG00000101290	0.103872	ENSG00000125875
ENSG00000100427	0.103872	ENSG00000145246
ENSG00000128602	0.103872	ENSG00000182963
ENSG00000138160	0.103872	ENSG00000196230
ENSG00000119929	0.103871	ENSG00000151500
ENSG00000165288	0.103868	ENSG00000188419
ENSG00000185960	0.103868	ENSG00000239221
ENSG00000114650	0.103867	ENSG00000197386
ENSG00000213183	0.103867	ENSG00000253506
ENSG00000013725	0.103866	ENSG00000183813
ENSG00000213885	0.103866	ENSG00000253506
ENSG00000011600	0.103865	ENSG00000187116
ENSG00000178338	0.103865	ENSG00000197050
ENSG00000136448	0.103863	ENSG00000204316
ENSG00000100206	0.103862	ENSG00000228716
ENSG00000223803	0.103862	ENSG00000235174
ENSG00000143190	0.103862	ENSG00000257365
ENSG00000083520	0.103861	ENSG00000136718
ENSG00000228887	0.103861	ENSG00000233380
ENSG00000111145	0.10386	ENSG00000152804
ENSG00000148484	0.10386	ENSG00000177879
ENSG00000142208	0.103859	ENSG00000183161
ENSG00000012817	0.103859	ENSG00000230487
ENSG00000033100	0.103858	ENSG00000106636
ENSG00000125505	0.103858	ENSG00000170892
ENSG00000125991	0.103858	ENSG00000197818
ENSG00000141497	0.103857	ENSG00000182853
ENSG00000172315	0.103857	ENSG00000186272
ENSG00000188483	0.103857	ENSG00000200879
ENSG00000134970	0.103856	ENSG00000146109
ENSG00000132646	0.103856	ENSG00000156802
ENSG00000099783	0.103856	ENSG00000165916
ENSG00000139239	0.103856	ENSG00000235508
ENSG00000134184	0.103855	ENSG00000134201
ENSG00000181904	0.103855	ENSG00000281398
ENSG00000162368	0.103854	ENSG00000176225
ENSG00000147454	0.103854	ENSG00000204613
ENSG00000103152	0.103853	ENSG00000115944
ENSG00000198406	0.103852	ENSG00000224861
ENSG00000196793	0.103852	ENSG00000242779
ENSG00000094916	0.103851	ENSG00000104738
ENSG00000109814	0.103851	ENSG00000131368
ENSG00000104897	0.103848	ENSG00000105438
ENSG00000083845	0.103848	ENSG00000196531
ENSG00000169062	0.103847	ENSG00000237036
ENSG00000076201	0.103846	ENSG00000104859
ENSG00000137310	0.103846	ENSG00000165244
ENSG00000144909	0.103844	ENSG00000197483
ENSG00000156802	0.103842	ENSG00000169607
ENSG00000108883	0.10384	ENSG00000148606
ENSG00000127423	0.103839	ENSG00000198826
ENSG00000101306	0.103837	ENSG00000142731
ENSG00000213866	0.103837	ENSG00000232573
ENSG00000189343	0.103835	ENSG00000236552
ENSG00000033030	0.103833	ENSG00000107175
ENSG00000148719	0.103833	ENSG00000167566
ENSG00000126756	0.103832	ENSG00000184924
ENSG00000125966	0.103831	ENSG00000170471
ENSG00000119777	0.103831	ENSG00000172269
ENSG00000181404	0.103831	ENSG00000279457
ENSG00000153130	0.10383	ENSG00000164163
ENSG00000137076	0.103829	ENSG00000204843
ENSG00000103356	0.103828	ENSG00000138442
ENSG00000211666	0.103828	ENSG00000224650
ENSG00000211725	0.103828	ENSG00000230099
ENSG00000064703	0.103828	ENSG00000256683
ENSG00000055917	0.103827	ENSG00000115966
ENSG00000166803	0.103827	ENSG00000169679
ENSG00000101966	0.103827	ENSG00000171295
ENSG00000105486	0.103827	ENSG00000198089
ENSG00000024526	0.103827	ENSG00000204899
ENSG00000225067	0.103827	ENSG00000228929
ENSG00000011426	0.103826	ENSG00000111445
ENSG00000138785	0.103826	ENSG00000164162
ENSG00000136261	0.103826	ENSG00000197157
ENSG00000160298	0.103825	ENSG00000161996
ENSG00000100479	0.103825	ENSG00000163781
ENSG00000137310	0.103825	ENSG00000176974
ENSG00000183032	0.103825	ENSG00000197993
ENSG00000167555	0.103824	ENSG00000243642
ENSG00000101843	0.103823	ENSG00000101844
ENSG00000155252	0.103822	ENSG00000175198
ENSG00000088832	0.103821	ENSG00000120992
ENSG00000119414	0.103821	ENSG00000156026
ENSG00000180172	0.103821	ENSG00000242314
ENSG00000106537	0.10382	ENSG00000130787
ENSG00000023041	0.10382	ENSG00000148606
ENSG00000123358	0.10382	ENSG00000172578
ENSG00000146587	0.10382	ENSG00000187953
ENSG00000004975	0.103819	ENSG00000011295
ENSG00000211611	0.103819	ENSG00000251546
ENSG00000166012	0.103819	ENSG00000274070
ENSG00000138658	0.103818	ENSG00000198056
ENSG00000127334	0.103816	ENSG00000175213
ENSG00000088986	0.103814	ENSG00000100591
ENSG00000111801	0.103814	ENSG00000204592
ENSG00000084733	0.103812	ENSG00000123268
ENSG00000068354	0.103812	ENSG00000184083
ENSG00000070182	0.10381	ENSG00000102362
ENSG00000234785	0.10381	ENSG00000249264
ENSG00000101019	0.103807	ENSG00000175970
ENSG00000224858	0.103807	ENSG00000241741
ENSG00000106399	0.103806	ENSG00000116871
ENSG00000039068	0.103806	ENSG00000197721
ENSG00000028528	0.103805	ENSG00000135956
ENSG00000214199	0.103805	ENSG00000279800
ENSG00000109881	0.103804	ENSG00000122966
ENSG00000145386	0.103804	ENSG00000168496
ENSG00000180479	0.103804	ENSG00000189164
ENSG00000144591	0.103802	ENSG00000182325
ENSG00000164398	0.103802	ENSG00000183508
ENSG00000137198	0.103801	ENSG00000165702
ENSG00000166170	0.103801	ENSG00000169018
ENSG00000182899	0.103801	ENSG00000226220
ENSG00000134255	0.1038	ENSG00000162777
ENSG00000148835	0.1038	ENSG00000197417
ENSG00000094804	0.103798	ENSG00000129810
ENSG00000115415	0.103798	ENSG00000284194
ENSG00000110876	0.103797	ENSG00000135956
ENSG00000137770	0.103797	ENSG00000138398
ENSG00000119812	0.103797	ENSG00000139546
ENSG00000062582	0.103797	ENSG00000145592
ENSG00000051341	0.103796	ENSG00000156509
ENSG00000169047	0.103796	ENSG00000181074
ENSG00000197601	0.103796	ENSG00000268438
ENSG00000054148	0.103795	ENSG00000172922
ENSG00000138182	0.103794	ENSG00000198265
ENSG00000142252	0.103793	ENSG00000153902
ENSG00000116574	0.103792	ENSG00000183929
ENSG00000080608	0.103791	ENSG00000117174
ENSG00000127837	0.103791	ENSG00000140829
ENSG00000157869	0.103791	ENSG00000163933
ENSG00000065328	0.103791	ENSG00000171848
ENSG00000092853	0.103791	ENSG00000178691
ENSG00000138778	0.10379	ENSG00000139734
ENSG00000181163	0.10379	ENSG00000188846
ENSG00000105486	0.103789	ENSG00000125450
ENSG00000095139	0.103789	ENSG00000134001
ENSG00000233541	0.103789	ENSG00000274963
ENSG00000132341	0.103788	ENSG00000150753
ENSG00000138092	0.103788	ENSG00000158402
ENSG00000174917	0.103788	ENSG00000205981
ENSG00000092847	0.103787	ENSG00000164889
ENSG00000213051	0.103787	ENSG00000240125
ENSG00000088543	0.103785	ENSG00000130758
ENSG00000069956	0.103785	ENSG00000178074
ENSG00000104973	0.103785	ENSG00000196961
ENSG00000099901	0.103783	ENSG00000111445
ENSG00000219274	0.103783	ENSG00000234118
ENSG00000133318	0.103782	ENSG00000137310
ENSG00000087302	0.103782	ENSG00000139343
ENSG00000214612	0.103781	ENSG00000254012
ENSG00000148019	0.10378	ENSG00000165304
ENSG00000185630	0.10378	ENSG00000229988
ENSG00000099998	0.103778	ENSG00000128262
ENSG00000215093	0.103778	ENSG00000233380
ENSG00000097046	0.103777	ENSG00000138346
ENSG00000143373	0.103777	ENSG00000143393
ENSG00000083845	0.103777	ENSG00000204628
ENSG00000059378	0.103776	ENSG00000165949
ENSG00000147010	0.103776	ENSG00000169410
ENSG00000017483	0.103776	ENSG00000214706
ENSG00000053371	0.103775	ENSG00000176890
ENSG00000164182	0.103775	ENSG00000184752
ENSG00000178623	0.103774	ENSG00000230366
ENSG00000059378	0.103772	ENSG00000185885
ENSG00000214485	0.103769	ENSG00000236552
ENSG00000109084	0.103768	ENSG00000112667
ENSG00000080819	0.103768	ENSG00000162599
ENSG00000100353	0.103767	ENSG00000164346
ENSG00000126264	0.103767	ENSG00000169976
ENSG00000223609	0.103767	ENSG00000229988
ENSG00000128609	0.103766	ENSG00000146729
ENSG00000169252	0.103766	ENSG00000251022
ENSG00000130303	0.103764	ENSG00000178882
ENSG00000215915	0.103764	ENSG00000228224
ENSG00000229133	0.103764	ENSG00000256338
ENSG00000033178	0.103763	ENSG00000067900
ENSG00000090889	0.103763	ENSG00000130816
ENSG00000145386	0.103763	ENSG00000168078
ENSG00000140534	0.103763	ENSG00000176208
ENSG00000224870	0.103763	ENSG00000280832
ENSG00000214612	0.103761	ENSG00000215093
ENSG00000112742	0.10376	ENSG00000127423
ENSG00000058262	0.10376	ENSG00000230613
ENSG00000182325	0.10376	ENSG00000237424
ENSG00000101473	0.103759	ENSG00000125971
ENSG00000237436	0.103759	ENSG00000249087
ENSG00000142731	0.103758	ENSG00000223815
ENSG00000035928	0.103757	ENSG00000165244
ENSG00000044459	0.103756	ENSG00000104889
ENSG00000201457	0.103756	ENSG00000209042
ENSG00000100297	0.103755	ENSG00000166451
ENSG00000076248	0.103752	ENSG00000162062
ENSG00000198134	0.103752	ENSG00000219507
ENSG00000068489	0.103751	ENSG00000158402
ENSG00000094631	0.103751	ENSG00000165359
ENSG00000134248	0.103751	ENSG00000197780
ENSG00000214199	0.10375	ENSG00000224094
ENSG00000117697	0.103748	ENSG00000233217
ENSG00000131943	0.103748	ENSG00000261221
ENSG00000034677	0.103746	ENSG00000133606
ENSG00000132792	0.103746	ENSG00000140694
ENSG00000119508	0.103746	ENSG00000182687
ENSG00000103018	0.103745	ENSG00000140718
ENSG00000140264	0.103745	ENSG00000172590
ENSG00000130935	0.103744	ENSG00000185973
ENSG00000138449	0.103742	ENSG00000162367
ENSG00000137076	0.103742	ENSG00000196924
ENSG00000241081	0.103742	ENSG00000243746
ENSG00000007392	0.103741	ENSG00000159579
ENSG00000114698	0.103738	ENSG00000133742
ENSG00000100221	0.103738	ENSG00000163832
ENSG00000127184	0.103738	ENSG00000205544
ENSG00000124783	0.103738	ENSG00000267080
ENSG00000068654	0.103737	ENSG00000106344
ENSG00000132670	0.103737	ENSG00000241973
ENSG00000122877	0.103736	ENSG00000134285
ENSG00000177409	0.103736	ENSG00000213928
ENSG00000066322	0.103735	ENSG00000105058
ENSG00000071539	0.103735	ENSG00000167513
ENSG00000105610	0.103734	ENSG00000136842
ENSG00000110274	0.103734	ENSG00000173715
ENSG00000151445	0.103733	ENSG00000168818
ENSG00000099246	0.103733	ENSG00000175470
ENSG00000196683	0.103733	ENSG00000220842
ENSG00000107738	0.103733	ENSG00000241163
ENSG00000119616	0.103732	ENSG00000134001
ENSG00000022277	0.103732	ENSG00000143320
ENSG00000139636	0.103732	ENSG00000149929
ENSG00000077721	0.103732	ENSG00000174738
ENSG00000078747	0.103731	ENSG00000101052
ENSG00000105514	0.103731	ENSG00000160781
ENSG00000099624	0.103731	ENSG00000188846
ENSG00000083845	0.103731	ENSG00000254772
ENSG00000223803	0.103731	ENSG00000256393
ENSG00000135766	0.103729	ENSG00000135823
ENSG00000140511	0.103729	ENSG00000157766
ENSG00000139641	0.103729	ENSG00000185787
ENSG00000214182	0.103729	ENSG00000229132
ENSG00000216866	0.103728	ENSG00000226243
ENSG00000164056	0.103726	ENSG00000168675
ENSG00000183298	0.103726	ENSG00000185834
ENSG00000161395	0.103726	ENSG00000187147
ENSG00000037897	0.103726	ENSG00000235408
ENSG00000018699	0.103725	ENSG00000060688
ENSG00000163013	0.103725	ENSG00000182325
ENSG00000158042	0.103723	ENSG00000183978
ENSG00000089053	0.103723	ENSG00000266967
ENSG00000117592	0.103722	ENSG00000121691
ENSG00000089685	0.103722	ENSG00000144354
ENSG00000104979	0.103721	ENSG00000111843
ENSG00000134574	0.10372	ENSG00000149636
ENSG00000102710	0.10372	ENSG00000163755
ENSG00000135441	0.10372	ENSG00000186010
ENSG00000116918	0.103719	ENSG00000122862
ENSG00000165480	0.103719	ENSG00000183814
ENSG00000075702	0.103718	ENSG00000128951
ENSG00000160087	0.103718	ENSG00000162604
ENSG00000101306	0.103716	ENSG00000148773
ENSG00000099624	0.103714	ENSG00000130255
ENSG00000115484	0.103714	ENSG00000138095
ENSG00000092439	0.103712	ENSG00000128915
ENSG00000160299	0.103712	ENSG00000225043
ENSG00000177700	0.103712	ENSG00000228474
ENSG00000129465	0.103711	ENSG00000169442
ENSG00000101444	0.103711	ENSG00000198618
ENSG00000187534	0.103711	ENSG00000216624
ENSG00000092470	0.103711	ENSG00000252879
ENSG00000145604	0.10371	ENSG00000175283
ENSG00000116857	0.10371	ENSG00000196151
ENSG00000197016	0.10371	ENSG00000243642
ENSG00000133816	0.103709	ENSG00000238243
ENSG00000104408	0.103708	ENSG00000123179
ENSG00000125901	0.103707	ENSG00000196976
ENSG00000216624	0.103707	ENSG00000237264
ENSG00000179796	0.103706	ENSG00000230465
ENSG00000111602	0.103705	ENSG00000183856
ENSG00000124172	0.103705	ENSG00000232112
ENSG00000105379	0.103703	ENSG00000125656
ENSG00000132383	0.103702	ENSG00000161956
ENSG00000169018	0.103701	ENSG00000196850
ENSG00000179562	0.103701	ENSG00000204604
ENSG00000105662	0.1037	ENSG00000130382
ENSG00000214541	0.1037	ENSG00000230207
ENSG00000074356	0.103699	ENSG00000083454
ENSG00000121060	0.103699	ENSG00000133106
ENSG00000062582	0.103699	ENSG00000139239
ENSG00000156110	0.103699	ENSG00000183049
ENSG00000172809	0.103697	ENSG00000188846
ENSG00000112306	0.103697	ENSG00000233927
ENSG00000104825	0.103696	ENSG00000146232
ENSG00000138629	0.103696	ENSG00000178741
ENSG00000068745	0.103695	ENSG00000121579
ENSG00000143207	0.103694	ENSG00000155545
ENSG00000066117	0.103694	ENSG00000162650
ENSG00000162972	0.103694	ENSG00000169612
ENSG00000122565	0.103694	ENSG00000196954
ENSG00000241680	0.103692	ENSG00000241741
ENSG00000189343	0.10369	ENSG00000228887
ENSG00000101290	0.103689	ENSG00000117758
ENSG00000124126	0.103689	ENSG00000177728
ENSG00000169813	0.103689	ENSG00000229132
ENSG00000108961	0.103688	ENSG00000134049
ENSG00000078747	0.103687	ENSG00000124126
ENSG00000078369	0.103686	ENSG00000177084
ENSG00000133816	0.103686	ENSG00000206177
ENSG00000111602	0.103684	ENSG00000120539
ENSG00000174527	0.103684	ENSG00000197020
ENSG00000149922	0.103682	ENSG00000167525
ENSG00000123416	0.103681	ENSG00000146918
ENSG00000109084	0.103679	ENSG00000144554
ENSG00000014123	0.103676	ENSG00000156256
ENSG00000103111	0.103674	ENSG00000103168
ENSG00000224870	0.103674	ENSG00000234420
ENSG00000133639	0.103673	ENSG00000152518
ENSG00000143333	0.103673	ENSG00000205643
ENSG00000024862	0.103672	ENSG00000076924
ENSG00000138768	0.103672	ENSG00000205339
ENSG00000172232	0.103672	ENSG00000242550
ENSG00000111665	0.103671	ENSG00000164087
ENSG00000095539	0.103671	ENSG00000198723
ENSG00000105136	0.103671	ENSG00000240857
ENSG00000164109	0.10367	ENSG00000228716
ENSG00000117174	0.103669	ENSG00000232838
ENSG00000100129	0.103668	ENSG00000125652
ENSG00000149503	0.103668	ENSG00000160298
ENSG00000103018	0.103668	ENSG00000181904
ENSG00000215244	0.103668	ENSG00000226705
ENSG00000085999	0.103667	ENSG00000186812
ENSG00000228071	0.103666	ENSG00000233971
ENSG00000116830	0.103665	ENSG00000157456
ENSG00000115761	0.103664	ENSG00000198612
ENSG00000213051	0.103664	ENSG00000240392
ENSG00000114062	0.103662	ENSG00000141027
ENSG00000207457	0.103662	ENSG00000222937
ENSG00000082516	0.103661	ENSG00000104356
ENSG00000088986	0.103661	ENSG00000163918
ENSG00000165131	0.103661	ENSG00000197993
ENSG00000170180	0.103661	ENSG00000243064
ENSG00000131149	0.10366	ENSG00000263968
ENSG00000101882	0.103659	ENSG00000155008
ENSG00000035115	0.103659	ENSG00000197993
ENSG00000142166	0.103659	ENSG00000223799
ENSG00000117625	0.103658	ENSG00000143178
ENSG00000142541	0.103658	ENSG00000171858
ENSG00000136450	0.103658	ENSG00000173692
ENSG00000113575	0.103658	ENSG00000213762
ENSG00000106628	0.103658	ENSG00000225973
ENSG00000116663	0.103657	ENSG00000121380
ENSG00000128340	0.103657	ENSG00000138303
ENSG00000064666	0.103656	ENSG00000130304
ENSG00000105127	0.103655	ENSG00000160785
ENSG00000126264	0.103654	ENSG00000177943
ENSG00000075218	0.103654	ENSG00000221829
ENSG00000153044	0.103653	ENSG00000163781
ENSG00000188873	0.103653	ENSG00000227525
ENSG00000146386	0.103652	ENSG00000155115
ENSG00000099381	0.103651	ENSG00000100393
ENSG00000123908	0.103651	ENSG00000130449
ENSG00000137804	0.103651	ENSG00000163535
ENSG00000213621	0.103651	ENSG00000244053
ENSG00000112695	0.10365	ENSG00000177700
ENSG00000064309	0.103649	ENSG00000160678
ENSG00000131828	0.103648	ENSG00000165688
ENSG00000070366	0.103648	ENSG00000177302
ENSG00000218265	0.103648	ENSG00000234797
ENSG00000110367	0.103647	ENSG00000205707
ENSG00000148154	0.103646	ENSG00000266315
ENSG00000120539	0.103645	ENSG00000183856
ENSG00000104915	0.103644	ENSG00000125991
ENSG00000183309	0.103644	ENSG00000197363
ENSG00000130222	0.103643	ENSG00000225434
ENSG00000054611	0.103642	ENSG00000112699
ENSG00000213235	0.103642	ENSG00000213432
ENSG00000112996	0.103641	ENSG00000169976
ENSG00000164068	0.103641	ENSG00000196961
ENSG00000073111	0.10364	ENSG00000160957
ENSG00000115523	0.103639	ENSG00000167633
ENSG00000213183	0.103638	ENSG00000229814
ENSG00000148358	0.103637	ENSG00000160563
ENSG00000067066	0.103636	ENSG00000177409
ENSG00000094804	0.103636	ENSG00000184661
ENSG00000138834	0.103635	ENSG00000166887
ENSG00000105011	0.103634	ENSG00000156970
ENSG00000204839	0.103634	ENSG00000236778
ENSG00000105676	0.103632	ENSG00000188976
ENSG00000162601	0.103632	ENSG00000197062
ENSG00000213432	0.103631	ENSG00000228232
ENSG00000126215	0.103629	ENSG00000151503
ENSG00000147099	0.103629	ENSG00000185973
ENSG00000092853	0.103628	ENSG00000103540
ENSG00000101811	0.103627	ENSG00000131061
ENSG00000102057	0.103627	ENSG00000149823
ENSG00000185338	0.103627	ENSG00000264017
ENSG00000012048	0.103625	ENSG00000129173
ENSG00000124795	0.103625	ENSG00000166037
ENSG00000149930	0.103625	ENSG00000169592
ENSG00000206763	0.103624	ENSG00000233072
ENSG00000239975	0.103624	ENSG00000253755
ENSG00000104218	0.103623	ENSG00000167617
ENSG00000130818	0.103623	ENSG00000171466
ENSG00000166851	0.103623	ENSG00000198901
ENSG00000118298	0.103622	ENSG00000159346
ENSG00000154727	0.103621	ENSG00000155621
ENSG00000162062	0.103621	ENSG00000184445
ENSG00000215867	0.10362	ENSG00000223984
ENSG00000077235	0.103619	ENSG00000117500
ENSG00000130255	0.103619	ENSG00000175390
ENSG00000115685	0.103618	ENSG00000126698
ENSG00000104738	0.103617	ENSG00000172167
ENSG00000105171	0.103616	ENSG00000136518
ENSG00000076770	0.103616	ENSG00000175582
ENSG00000104889	0.103614	ENSG00000167513
ENSG00000145982	0.103614	ENSG00000235481
ENSG00000135249	0.103613	ENSG00000143093
ENSG00000161547	0.103613	ENSG00000188846
ENSG00000225338	0.103613	ENSG00000237676
ENSG00000130255	0.103613	ENSG00000254772
ENSG00000123080	0.103612	ENSG00000196507
ENSG00000101407	0.103611	ENSG00000233016
ENSG00000125459	0.10361	ENSG00000184436
ENSG00000092470	0.103609	ENSG00000109084
ENSG00000107077	0.103609	ENSG00000182841
ENSG00000163563	0.103609	ENSG00000242550
ENSG00000164077	0.103608	ENSG00000172725
ENSG00000223668	0.103608	ENSG00000234782
ENSG00000266187	0.103608	ENSG00000276281
ENSG00000240489	0.103607	ENSG00000255642
ENSG00000149929	0.103606	ENSG00000186638
ENSG00000187534	0.103606	ENSG00000188459
ENSG00000165629	0.103605	ENSG00000187840
ENSG00000196724	0.103605	ENSG00000267508
ENSG00000134049	0.103604	ENSG00000147123
ENSG00000221539	0.103604	ENSG00000244641
ENSG00000229604	0.103603	ENSG00000247627
ENSG00000106028	0.103602	ENSG00000130414
ENSG00000207507	0.103602	ENSG00000272055
ENSG00000101193	0.103601	ENSG00000101413
ENSG00000123562	0.103601	ENSG00000156374
ENSG00000091127	0.103601	ENSG00000163938
ENSG00000129292	0.1036	ENSG00000162604
ENSG00000169021	0.1036	ENSG00000196151
ENSG00000169857	0.103599	ENSG00000184178
ENSG00000160087	0.103598	ENSG00000165115
ENSG00000163393	0.103598	ENSG00000186431
ENSG00000228232	0.103598	ENSG00000259917
ENSG00000165891	0.103597	ENSG00000177917
ENSG00000174738	0.103596	ENSG00000176624
ENSG00000178691	0.103596	ENSG00000188895
ENSG00000138629	0.103596	ENSG00000215021
ENSG00000167770	0.103595	ENSG00000171953
ENSG00000078246	0.103595	ENSG00000269343
ENSG00000135437	0.103594	ENSG00000135441
ENSG00000104738	0.103593	ENSG00000135446
ENSG00000184178	0.103593	ENSG00000184903
ENSG00000089063	0.103592	ENSG00000112996
ENSG00000102580	0.103592	ENSG00000120686
ENSG00000117650	0.103592	ENSG00000185480
ENSG00000108309	0.103592	ENSG00000188175
ENSG00000078902	0.103591	ENSG00000197562
ENSG00000130520	0.10359	ENSG00000164087
ENSG00000082929	0.10359	ENSG00000201496
ENSG00000106290	0.103589	ENSG00000114999
ENSG00000123737	0.103589	ENSG00000156802
ENSG00000166503	0.103589	ENSG00000167641
ENSG00000220848	0.103589	ENSG00000242445
ENSG00000102384	0.103588	ENSG00000160298
ENSG00000130772	0.103588	ENSG00000179933
ENSG00000151846	0.103587	ENSG00000214612
ENSG00000211658	0.103586	ENSG00000224041
ENSG00000179611	0.103585	ENSG00000241506
ENSG00000007312	0.103584	ENSG00000172531
ENSG00000007171	0.103583	ENSG00000238025
ENSG00000234253	0.103583	ENSG00000250471
ENSG00000142166	0.103582	ENSG00000248476
ENSG00000160856	0.103581	ENSG00000163534
ENSG00000100225	0.10358	ENSG00000110693
ENSG00000145494	0.10358	ENSG00000164258
ENSG00000162704	0.10358	ENSG00000176393
ENSG00000127663	0.103579	ENSG00000177951
ENSG00000129993	0.103578	ENSG00000184922
ENSG00000120820	0.103578	ENSG00000221520
ENSG00000076003	0.103576	ENSG00000076382
ENSG00000167536	0.103576	ENSG00000189077
ENSG00000214914	0.103576	ENSG00000229752
ENSG00000101084	0.103575	ENSG00000124155
ENSG00000038274	0.103574	ENSG00000129055
ENSG00000143476	0.103573	ENSG00000166451
ENSG00000121316	0.103572	ENSG00000172243
ENSG00000166170	0.103572	ENSG00000247315
ENSG00000088367	0.10357	ENSG00000089486
ENSG00000100028	0.10357	ENSG00000129562
ENSG00000171790	0.10357	ENSG00000171793
ENSG00000211937	0.10357	ENSG00000224650
ENSG00000035928	0.103568	ENSG00000138750
ENSG00000201028	0.103567	ENSG00000234562
ENSG00000233476	0.103567	ENSG00000251593
ENSG00000125885	0.103566	ENSG00000144320
ENSG00000119414	0.103566	ENSG00000244187
ENSG00000107862	0.103565	ENSG00000126883
ENSG00000108733	0.103565	ENSG00000127125
ENSG00000101132	0.103564	ENSG00000126882
ENSG00000119705	0.103564	ENSG00000172172
ENSG00000013306	0.103564	ENSG00000184792
ENSG00000227525	0.103564	ENSG00000240828
ENSG00000204569	0.103563	ENSG00000264229
ENSG00000185338	0.103563	ENSG00000267493
ENSG00000011295	0.103562	ENSG00000167720
ENSG00000161800	0.103562	ENSG00000198554
ENSG00000169689	0.103562	ENSG00000198937
ENSG00000113522	0.103561	ENSG00000164190
ENSG00000083845	0.10356	ENSG00000100823
ENSG00000024862	0.10356	ENSG00000116685
ENSG00000167645	0.10356	ENSG00000244187
ENSG00000037897	0.103558	ENSG00000163938
ENSG00000176293	0.103558	ENSG00000268438
ENSG00000104131	0.103556	ENSG00000138385
ENSG00000119927	0.103554	ENSG00000172046
ENSG00000103995	0.103553	ENSG00000198554
ENSG00000211659	0.103553	ENSG00000211938
ENSG00000171606	0.103552	ENSG00000186020
ENSG00000072201	0.103551	ENSG00000183726
ENSG00000142864	0.10355	ENSG00000166181
ENSG00000073050	0.10355	ENSG00000182973
ENSG00000119777	0.103549	ENSG00000149428
ENSG00000033100	0.103548	ENSG00000106609
ENSG00000169679	0.103548	ENSG00000176890
ENSG00000067829	0.103547	ENSG00000143319
ENSG00000183850	0.103547	ENSG00000197124
ENSG00000142556	0.103547	ENSG00000229676
ENSG00000198554	0.103546	ENSG00000214826
ENSG00000173678	0.103546	ENSG00000260097
ENSG00000143727	0.103546	ENSG00000273841
ENSG00000101290	0.103545	ENSG00000115541
ENSG00000063854	0.103545	ENSG00000136842
ENSG00000233541	0.103545	ENSG00000255650
ENSG00000211856	0.103545	ENSG00000276699
ENSG00000115514	0.103543	ENSG00000175470
ENSG00000164024	0.103542	ENSG00000169871
ENSG00000132467	0.103542	ENSG00000176410
ENSG00000090013	0.103541	ENSG00000166793
ENSG00000136463	0.103541	ENSG00000170468
ENSG00000100359	0.103539	ENSG00000136827
ENSG00000029534	0.103539	ENSG00000144959
ENSG00000104979	0.103538	ENSG00000138326
ENSG00000134940	0.103536	ENSG00000142731
ENSG00000128739	0.103533	ENSG00000151952
ENSG00000134690	0.103533	ENSG00000164611
ENSG00000115514	0.103533	ENSG00000197798
ENSG00000101945	0.103532	ENSG00000105011
ENSG00000136861	0.103529	ENSG00000158169
ENSG00000105011	0.103528	ENSG00000118193
ENSG00000117724	0.103528	ENSG00000158402
ENSG00000088298	0.103527	ENSG00000101407
ENSG00000100297	0.103527	ENSG00000123374
ENSG00000125843	0.103525	ENSG00000161847
ENSG00000124104	0.103524	ENSG00000132824
ENSG00000000419	0.103523	ENSG00000101138
ENSG00000170310	0.103523	ENSG00000185722
ENSG00000116030	0.103522	ENSG00000135404
ENSG00000085840	0.103521	ENSG00000160298
ENSG00000204209	0.103519	ENSG00000204438
ENSG00000100100	0.103517	ENSG00000127530
ENSG00000127084	0.103517	ENSG00000135446
ENSG00000079616	0.103517	ENSG00000182628
ENSG00000138107	0.103517	ENSG00000185009
ENSG00000136504	0.103516	ENSG00000173933
ENSG00000229133	0.103516	ENSG00000239223
ENSG00000214391	0.103516	ENSG00000240489
ENSG00000198400	0.103515	ENSG00000261949
ENSG00000172578	0.103514	ENSG00000228393
ENSG00000008838	0.103513	ENSG00000158402
ENSG00000065183	0.103513	ENSG00000168411
ENSG00000211625	0.103513	ENSG00000224041
ENSG00000031691	0.103512	ENSG00000111875
ENSG00000111335	0.103512	ENSG00000167858
ENSG00000125652	0.103512	ENSG00000214389
ENSG00000100453	0.103511	ENSG00000115607
ENSG00000110108	0.103511	ENSG00000150768
ENSG00000160310	0.103511	ENSG00000204843
ENSG00000180098	0.103511	ENSG00000238610
ENSG00000068489	0.10351	ENSG00000109685
ENSG00000165244	0.10351	ENSG00000249115
ENSG00000126267	0.103509	ENSG00000131143
ENSG00000136718	0.103509	ENSG00000144021
ENSG00000188042	0.103508	ENSG00000198851
ENSG00000063978	0.103507	ENSG00000105325
ENSG00000105514	0.103507	ENSG00000196684
ENSG00000215093	0.103507	ENSG00000228887
ENSG00000214541	0.103506	ENSG00000218208
ENSG00000137310	0.103506	ENSG00000224324
ENSG00000092853	0.103503	ENSG00000116237
ENSG00000122406	0.103503	ENSG00000161970
ENSG00000057935	0.103503	ENSG00000165475
ENSG00000126005	0.103503	ENSG00000196839
ENSG00000076984	0.103502	ENSG00000198746
ENSG00000066336	0.1035	ENSG00000077420
ENSG00000126524	0.1035	ENSG00000139620
ENSG00000076003	0.103498	ENSG00000085999
ENSG00000138101	0.103498	ENSG00000167107
ENSG00000163507	0.103498	ENSG00000174371
ENSG00000149929	0.103498	ENSG00000198554
ENSG00000182774	0.103496	ENSG00000198242
ENSG00000198053	0.103496	ENSG00000204397
ENSG00000077152	0.103495	ENSG00000139734
ENSG00000077458	0.103495	ENSG00000145780
ENSG00000163535	0.103495	ENSG00000175063
ENSG00000116774	0.103494	ENSG00000175707
ENSG00000205544	0.103494	ENSG00000212802
ENSG00000100056	0.103493	ENSG00000161204
ENSG00000215030	0.103493	ENSG00000232573
ENSG00000168439	0.103492	ENSG00000169299
ENSG00000156671	0.103492	ENSG00000235706
ENSG00000120049	0.10349	ENSG00000226009
ENSG00000199405	0.10349	ENSG00000240905
ENSG00000101158	0.103489	ENSG00000101391
ENSG00000136021	0.103489	ENSG00000183718
ENSG00000051180	0.103488	ENSG00000132646
ENSG00000183199	0.103488	ENSG00000236603
ENSG00000125991	0.103487	ENSG00000148300
ENSG00000094916	0.103487	ENSG00000166803
ENSG00000211890	0.103487	ENSG00000232216
ENSG00000075461	0.103485	ENSG00000081189
ENSG00000137135	0.103485	ENSG00000165264
ENSG00000089902	0.103485	ENSG00000178209
ENSG00000117505	0.103484	ENSG00000164086
ENSG00000155256	0.103484	ENSG00000198742
ENSG00000125962	0.103483	ENSG00000146830
ENSG00000101247	0.103482	ENSG00000161204
ENSG00000174013	0.103482	ENSG00000261609
ENSG00000132382	0.103479	ENSG00000141510
ENSG00000216866	0.103479	ENSG00000249353
ENSG00000104979	0.103478	ENSG00000128524
ENSG00000165244	0.103478	ENSG00000264358
ENSG00000108064	0.103476	ENSG00000165630
ENSG00000219932	0.103476	ENSG00000243742
ENSG00000005812	0.103474	ENSG00000196646
ENSG00000085840	0.103473	ENSG00000105011
ENSG00000101413	0.103473	ENSG00000166266
ENSG00000110756	0.103472	ENSG00000118707
ENSG00000122952	0.103472	ENSG00000163781
ENSG00000101654	0.103472	ENSG00000225602
ENSG00000068354	0.103471	ENSG00000117697
ENSG00000165832	0.103471	ENSG00000166454
ENSG00000119705	0.103471	ENSG00000204220
ENSG00000100162	0.10347	ENSG00000135451
ENSG00000226415	0.10347	ENSG00000249353
ENSG00000101132	0.103468	ENSG00000101189
ENSG00000101412	0.103468	ENSG00000176894
ENSG00000125484	0.103467	ENSG00000139697
ENSG00000137275	0.103467	ENSG00000204344
ENSG00000144021	0.103466	ENSG00000164054
ENSG00000232341	0.103466	ENSG00000253506
ENSG00000062822	0.103465	ENSG00000106554
ENSG00000126012	0.103465	ENSG00000230797
ENSG00000106133	0.103465	ENSG00000288596
ENSG00000052126	0.103464	ENSG00000081189
ENSG00000054118	0.103463	ENSG00000121579
ENSG00000084754	0.103461	ENSG00000148300
ENSG00000100479	0.103461	ENSG00000165501
ENSG00000144233	0.10346	ENSG00000166860
ENSG00000170471	0.10346	ENSG00000185513
ENSG00000116586	0.10346	ENSG00000205155
ENSG00000051180	0.103459	ENSG00000183856
ENSG00000112367	0.103459	ENSG00000213713
ENSG00000062598	0.103458	ENSG00000085377
ENSG00000111727	0.103458	ENSG00000165861
ENSG00000117528	0.103457	ENSG00000129534
ENSG00000085644	0.103457	ENSG00000169955
ENSG00000133773	0.103457	ENSG00000170881
ENSG00000115685	0.103456	ENSG00000120656
ENSG00000056097	0.103456	ENSG00000135637
ENSG00000013573	0.103455	ENSG00000103995
ENSG00000130589	0.103454	ENSG00000178685
ENSG00000145734	0.103454	ENSG00000198040
ENSG00000176974	0.103454	ENSG00000221829
ENSG00000117399	0.103453	ENSG00000149503
ENSG00000100320	0.103453	ENSG00000165046
ENSG00000102057	0.103453	ENSG00000196296
ENSG00000161996	0.103452	ENSG00000162062
ENSG00000099246	0.103452	ENSG00000178074
ENSG00000185869	0.103452	ENSG00000198440
ENSG00000147689	0.10345	ENSG00000183508
ENSG00000116675	0.10345	ENSG00000197993
ENSG00000184990	0.10345	ENSG00000198715
ENSG00000102384	0.103449	ENSG00000121211
ENSG00000101182	0.103448	ENSG00000101457
ENSG00000147133	0.103448	ENSG00000204524
ENSG00000124783	0.103447	ENSG00000126261
ENSG00000217027	0.103447	ENSG00000219507
ENSG00000105514	0.103446	ENSG00000130167
ENSG00000106399	0.103445	ENSG00000214517
ENSG00000105379	0.103444	ENSG00000136810
ENSG00000121211	0.103444	ENSG00000171241
ENSG00000143891	0.103443	ENSG00000185475
ENSG00000204310	0.103443	ENSG00000251474
ENSG00000144028	0.103441	ENSG00000185883
ENSG00000033327	0.10344	ENSG00000100612
ENSG00000089280	0.103438	ENSG00000096746
ENSG00000011426	0.103438	ENSG00000101306
ENSG00000101040	0.103438	ENSG00000124201
ENSG00000055483	0.103438	ENSG00000132819
ENSG00000134690	0.103438	ENSG00000204899
ENSG00000074800	0.103437	ENSG00000100246
ENSG00000163221	0.103437	ENSG00000169429
ENSG00000108561	0.103435	ENSG00000146731
ENSG00000006652	0.103434	ENSG00000117616
ENSG00000126458	0.103433	ENSG00000165417
ENSG00000134419	0.103433	ENSG00000233927
ENSG00000181800	0.103432	ENSG00000253676
ENSG00000047621	0.103431	ENSG00000138443
ENSG00000062582	0.103431	ENSG00000167863
ENSG00000124151	0.10343	ENSG00000197114
ENSG00000112078	0.103429	ENSG00000171735
ENSG00000058804	0.103429	ENSG00000175279
ENSG00000080839	0.103429	ENSG00000198826
ENSG00000129654	0.103429	ENSG00000267128
ENSG00000146263	0.103428	ENSG00000146918
ENSG00000176771	0.103428	ENSG00000179361
ENSG00000105372	0.103428	ENSG00000233927
ENSG00000101546	0.103427	ENSG00000135632
ENSG00000152234	0.103427	ENSG00000205629
ENSG00000198406	0.103426	ENSG00000237984
ENSG00000099381	0.103425	ENSG00000107560
ENSG00000093010	0.103425	ENSG00000143374
ENSG00000111602	0.103425	ENSG00000178999
ENSG00000117614	0.103425	ENSG00000181163
ENSG00000120725	0.103424	ENSG00000145982
ENSG00000120725	0.103424	ENSG00000157600
ENSG00000173436	0.103424	ENSG00000176542
ENSG00000112699	0.103423	ENSG00000147099
ENSG00000196363	0.103423	ENSG00000196642
ENSG00000108561	0.103422	ENSG00000152234
ENSG00000066933	0.103422	ENSG00000197969
ENSG00000171877	0.103422	ENSG00000227973
ENSG00000008086	0.103421	ENSG00000133027
ENSG00000135414	0.10342	ENSG00000154889
ENSG00000103018	0.103419	ENSG00000122218
ENSG00000117632	0.103419	ENSG00000131153
ENSG00000134057	0.103419	ENSG00000162063
ENSG00000072506	0.103419	ENSG00000242372
ENSG00000092439	0.103418	ENSG00000139697
ENSG00000110711	0.103418	ENSG00000176476
ENSG00000185104	0.103418	ENSG00000188917
ENSG00000066557	0.103418	ENSG00000196504
ENSG00000102384	0.103417	ENSG00000140525
ENSG00000107874	0.103417	ENSG00000163382
ENSG00000160271	0.103417	ENSG00000197077
ENSG00000111331	0.103416	ENSG00000247317
ENSG00000252244	0.103415	ENSG00000272886
ENSG00000100353	0.103414	ENSG00000109475
ENSG00000124222	0.103413	ENSG00000187778
ENSG00000158825	0.103412	ENSG00000172322
ENSG00000172167	0.103412	ENSG00000185480
ENSG00000111445	0.103411	ENSG00000144554
ENSG00000135047	0.103411	ENSG00000146373
ENSG00000167716	0.103409	ENSG00000167842
ENSG00000183298	0.103409	ENSG00000230629
ENSG00000146834	0.103408	ENSG00000156599
ENSG00000166012	0.103408	ENSG00000254996
ENSG00000112079	0.103407	ENSG00000121716
ENSG00000157456	0.103407	ENSG00000163072
ENSG00000211598	0.103407	ENSG00000211673
ENSG00000088325	0.103406	ENSG00000128944
ENSG00000169871	0.103406	ENSG00000203993
ENSG00000140853	0.103406	ENSG00000204264
ENSG00000242640	0.103406	ENSG00000258613
ENSG00000154548	0.103406	ENSG00000275549
ENSG00000234145	0.103405	ENSG00000241061
ENSG00000005189	0.103404	ENSG00000122966
ENSG00000166189	0.103404	ENSG00000185085
ENSG00000151304	0.103404	ENSG00000251474
ENSG00000224429	0.103403	ENSG00000233325
ENSG00000038274	0.103402	ENSG00000104442
ENSG00000009413	0.103402	ENSG00000170632
ENSG00000166200	0.103401	ENSG00000198492
ENSG00000128815	0.103401	ENSG00000228754
ENSG00000131043	0.1034	ENSG00000242372
ENSG00000132394	0.103399	ENSG00000164087
ENSG00000005007	0.103398	ENSG00000072803
ENSG00000129810	0.103398	ENSG00000183814
ENSG00000105221	0.103397	ENSG00000105401
ENSG00000189164	0.103396	ENSG00000256223
ENSG00000128266	0.103395	ENSG00000159958
ENSG00000105221	0.103393	ENSG00000131368
ENSG00000182687	0.103392	ENSG00000204099
ENSG00000125843	0.103391	ENSG00000183617
ENSG00000173692	0.103391	ENSG00000214517
ENSG00000101057	0.10339	ENSG00000140525
ENSG00000096717	0.10339	ENSG00000179010
ENSG00000206932	0.10339	ENSG00000207524
ENSG00000066923	0.103389	ENSG00000113580
ENSG00000077514	0.103387	ENSG00000159259
ENSG00000104299	0.103387	ENSG00000160563
ENSG00000162367	0.103387	ENSG00000184792
ENSG00000164587	0.103387	ENSG00000186468
ENSG00000116675	0.103386	ENSG00000169877
ENSG00000110076	0.103385	ENSG00000154127
ENSG00000101413	0.103385	ENSG00000198900
ENSG00000135624	0.103382	ENSG00000142657
ENSG00000132646	0.103382	ENSG00000163781
ENSG00000148143	0.103382	ENSG00000180822
ENSG00000101868	0.103381	ENSG00000109685
ENSG00000119922	0.103377	ENSG00000188313
ENSG00000099624	0.103376	ENSG00000136942
ENSG00000147010	0.103376	ENSG00000160410
ENSG00000171425	0.103376	ENSG00000215021
ENSG00000177350	0.103375	ENSG00000215016
ENSG00000115486	0.103375	ENSG00000270084
ENSG00000105258	0.103374	ENSG00000196976
ENSG00000106462	0.103373	ENSG00000146963
ENSG00000129810	0.103371	ENSG00000137807
ENSG00000014123	0.10337	ENSG00000047932
ENSG00000100393	0.10337	ENSG00000143514
ENSG00000130175	0.10337	ENSG00000196683
ENSG00000080839	0.103369	ENSG00000123219
ENSG00000106610	0.103368	ENSG00000127995
ENSG00000106346	0.103368	ENSG00000178381
ENSG00000138385	0.103368	ENSG00000180233
ENSG00000177479	0.103368	ENSG00000225648
ENSG00000111880	0.103367	ENSG00000137876
ENSG00000104129	0.103367	ENSG00000137880
ENSG00000156171	0.103367	ENSG00000188243
ENSG00000079246	0.103365	ENSG00000116120
ENSG00000042429	0.103364	ENSG00000235016
ENSG00000085840	0.103363	ENSG00000112742
ENSG00000100206	0.103363	ENSG00000122966
ENSG00000121211	0.103363	ENSG00000164087
ENSG00000062582	0.103362	ENSG00000172809
ENSG00000101310	0.103362	ENSG00000173692
ENSG00000243147	0.103362	ENSG00000250317
ENSG00000102384	0.103361	ENSG00000112312
ENSG00000206147	0.103361	ENSG00000215016
ENSG00000100100	0.103361	ENSG00000233916
ENSG00000105058	0.10336	ENSG00000148719
ENSG00000125356	0.10336	ENSG00000269293
ENSG00000076053	0.103359	ENSG00000166200
ENSG00000062582	0.103359	ENSG00000170889
ENSG00000100991	0.103357	ENSG00000166200
ENSG00000156509	0.103357	ENSG00000169607
ENSG00000008441	0.103354	ENSG00000169813
ENSG00000090889	0.103354	ENSG00000174371
ENSG00000127314	0.103353	ENSG00000139977
ENSG00000127483	0.103353	ENSG00000168393
ENSG00000223803	0.103353	ENSG00000240087
ENSG00000029725	0.103352	ENSG00000129245
ENSG00000135835	0.103352	ENSG00000241511
ENSG00000165244	0.103351	ENSG00000166451
ENSG00000142233	0.103351	ENSG00000176920
ENSG00000130844	0.103349	ENSG00000156983
ENSG00000162601	0.103349	ENSG00000186448
ENSG00000115486	0.103348	ENSG00000139625
ENSG00000130222	0.103348	ENSG00000180008
ENSG00000082805	0.103348	ENSG00000204138
ENSG00000227525	0.103348	ENSG00000232083
ENSG00000100983	0.103347	ENSG00000125991
ENSG00000019995	0.103346	ENSG00000107560
ENSG00000128641	0.103346	ENSG00000138185
ENSG00000214541	0.103346	ENSG00000228232
ENSG00000116221	0.103344	ENSG00000177830
ENSG00000106397	0.103343	ENSG00000114999
ENSG00000179406	0.103343	ENSG00000184465
ENSG00000167670	0.103343	ENSG00000221829
ENSG00000125356	0.103342	ENSG00000172428
ENSG00000198223	0.103342	ENSG00000235568
ENSG00000075702	0.103342	ENSG00000252879
ENSG00000145386	0.103342	ENSG00000257167
ENSG00000162601	0.103341	ENSG00000168813
ENSG00000225419	0.103341	ENSG00000240828
ENSG00000151846	0.103341	ENSG00000249855
ENSG00000115128	0.10334	ENSG00000125870
ENSG00000067225	0.10334	ENSG00000164054
ENSG00000165997	0.10334	ENSG00000173276
ENSG00000134186	0.10334	ENSG00000180917
ENSG00000130816	0.103338	ENSG00000138180
ENSG00000010671	0.103336	ENSG00000131269
ENSG00000053371	0.103336	ENSG00000244073
ENSG00000147687	0.103335	ENSG00000162368
ENSG00000132405	0.103334	ENSG00000177383
ENSG00000132300	0.103334	ENSG00000221978
ENSG00000169018	0.103333	ENSG00000240857
ENSG00000106245	0.103331	ENSG00000198746
ENSG00000100991	0.10333	ENSG00000105397
ENSG00000211660	0.10333	ENSG00000240864
ENSG00000013573	0.103329	ENSG00000111445
ENSG00000123473	0.103329	ENSG00000134574
ENSG00000042429	0.103329	ENSG00000160563
ENSG00000159128	0.103329	ENSG00000243646
ENSG00000113734	0.103329	ENSG00000253251
ENSG00000111801	0.103328	ENSG00000204267
ENSG00000177776	0.103327	ENSG00000214914
ENSG00000185608	0.103327	ENSG00000232442
ENSG00000167468	0.103326	ENSG00000182899
ENSG00000086758	0.103325	ENSG00000101843
ENSG00000033030	0.103325	ENSG00000106245
ENSG00000078747	0.103325	ENSG00000124214
ENSG00000068079	0.103324	ENSG00000132274
ENSG00000064300	0.103324	ENSG00000239998
ENSG00000136861	0.103323	ENSG00000143228
ENSG00000127184	0.103323	ENSG00000167526
ENSG00000166181	0.103323	ENSG00000182810
ENSG00000140740	0.103323	ENSG00000205629
ENSG00000228232	0.103323	ENSG00000254012
ENSG00000164631	0.103322	ENSG00000213762
ENSG00000138385	0.103321	ENSG00000143971
ENSG00000189164	0.103321	ENSG00000198346
ENSG00000100664	0.10332	ENSG00000117592
ENSG00000101003	0.10332	ENSG00000117650
ENSG00000129810	0.10332	ENSG00000149636
ENSG00000160194	0.10332	ENSG00000160199
ENSG00000230581	0.10332	ENSG00000236567
ENSG00000136938	0.103319	ENSG00000164985
ENSG00000240382	0.103319	ENSG00000243290
ENSG00000048405	0.103318	ENSG00000130803
ENSG00000156261	0.103318	ENSG00000157538
ENSG00000119471	0.103318	ENSG00000213585
ENSG00000225193	0.103318	ENSG00000232083
ENSG00000146731	0.103317	ENSG00000156261
ENSG00000181894	0.103315	ENSG00000203326
ENSG00000219451	0.103315	ENSG00000263563
ENSG00000149182	0.103314	ENSG00000196510
ENSG00000099977	0.103313	ENSG00000173660
ENSG00000089289	0.103311	ENSG00000127184
ENSG00000105676	0.103311	ENSG00000184220
ENSG00000099860	0.10331	ENSG00000267493
ENSG00000163072	0.103309	ENSG00000171848
ENSG00000123374	0.103308	ENSG00000163781
ENSG00000159200	0.103306	ENSG00000180370
ENSG00000164692	0.103304	ENSG00000173372
ENSG00000071082	0.103304	ENSG00000178982
ENSG00000080608	0.103302	ENSG00000086065
ENSG00000066279	0.103302	ENSG00000123416
ENSG00000186020	0.1033	ENSG00000225822
ENSG00000096872	0.103298	ENSG00000197579
ENSG00000107341	0.103296	ENSG00000160058
ENSG00000138777	0.103296	ENSG00000166326
ENSG00000092531	0.103296	ENSG00000180370
ENSG00000100714	0.103295	ENSG00000106477
ENSG00000153044	0.103294	ENSG00000165480
ENSG00000128059	0.103292	ENSG00000163938
ENSG00000199691	0.103292	ENSG00000201512
ENSG00000177646	0.10329	ENSG00000183011
ENSG00000011465	0.103289	ENSG00000115414
ENSG00000072501	0.103289	ENSG00000125676
ENSG00000113048	0.103289	ENSG00000175390
ENSG00000162062	0.103288	ENSG00000166803
ENSG00000090889	0.103286	ENSG00000123737
ENSG00000070367	0.103286	ENSG00000160551
ENSG00000145386	0.103286	ENSG00000171241
ENSG00000172766	0.103282	ENSG00000188529
ENSG00000112697	0.103281	ENSG00000123575
ENSG00000122218	0.103281	ENSG00000136937
ENSG00000123360	0.10328	ENSG00000196338
ENSG00000216624	0.103279	ENSG00000224861
ENSG00000105323	0.103278	ENSG00000171792
ENSG00000127337	0.103277	ENSG00000176894
ENSG00000137393	0.103277	ENSG00000245164
ENSG00000188305	0.103275	ENSG00000248333
ENSG00000105856	0.103274	ENSG00000230701
ENSG00000116903	0.103273	ENSG00000258900
ENSG00000115685	0.103272	ENSG00000147533
ENSG00000126001	0.103272	ENSG00000171222
ENSG00000123338	0.103271	ENSG00000204287
ENSG00000211934	0.103271	ENSG00000211959
ENSG00000067596	0.10327	ENSG00000134058
ENSG00000017260	0.10327	ENSG00000186635
ENSG00000177595	0.10327	ENSG00000188878
ENSG00000111737	0.103269	ENSG00000172977
ENSG00000114573	0.103269	ENSG00000196083
ENSG00000109133	0.103268	ENSG00000165389
ENSG00000077254	0.103267	ENSG00000116898
ENSG00000141627	0.103267	ENSG00000175390
ENSG00000128915	0.103267	ENSG00000185973
ENSG00000076248	0.103266	ENSG00000100479
ENSG00000104853	0.103266	ENSG00000108774
ENSG00000101019	0.103266	ENSG00000124172
ENSG00000165832	0.103265	ENSG00000187713
ENSG00000081307	0.103263	ENSG00000143633
ENSG00000179611	0.103262	ENSG00000234782
ENSG00000007968	0.103262	ENSG00000270716
ENSG00000101126	0.103261	ENSG00000124193
ENSG00000111897	0.103261	ENSG00000139505
ENSG00000109685	0.10326	ENSG00000165891
ENSG00000112212	0.10326	ENSG00000229988
ENSG00000023697	0.103259	ENSG00000091483
ENSG00000166451	0.103258	ENSG00000171848
ENSG00000118412	0.103258	ENSG00000198554
ENSG00000080839	0.103257	ENSG00000088325
ENSG00000014138	0.103256	ENSG00000100206
ENSG00000181817	0.103255	ENSG00000186577
ENSG00000122966	0.103254	ENSG00000123219
ENSG00000117399	0.103253	ENSG00000122966
ENSG00000139697	0.103251	ENSG00000161813
ENSG00000213051	0.103251	ENSG00000244053
ENSG00000075240	0.10325	ENSG00000100422
ENSG00000101412	0.10325	ENSG00000127586
ENSG00000218265	0.10325	ENSG00000228331
ENSG00000125885	0.103249	ENSG00000136492
ENSG00000143228	0.103249	ENSG00000144354
ENSG00000144567	0.103249	ENSG00000188986
ENSG00000177602	0.103249	ENSG00000213977
ENSG00000104299	0.103248	ENSG00000116120
ENSG00000169020	0.103247	ENSG00000182774
ENSG00000120526	0.103246	ENSG00000171428
ENSG00000110429	0.103246	ENSG00000236992
ENSG00000105011	0.103245	ENSG00000131153
ENSG00000002746	0.103244	ENSG00000135679
ENSG00000185338	0.103244	ENSG00000198435
ENSG00000213979	0.103244	ENSG00000232429
ENSG00000157538	0.103243	ENSG00000160208
ENSG00000202337	0.103243	ENSG00000220583
ENSG00000136490	0.103243	ENSG00000236287
ENSG00000023697	0.103241	ENSG00000120860
ENSG00000119969	0.103241	ENSG00000135314
ENSG00000140299	0.103241	ENSG00000174738
ENSG00000090889	0.10324	ENSG00000198901
ENSG00000123374	0.103239	ENSG00000198554
ENSG00000232177	0.103238	ENSG00000271207
ENSG00000113368	0.103237	ENSG00000149503
ENSG00000150768	0.103237	ENSG00000164077
ENSG00000132313	0.103237	ENSG00000172315
ENSG00000166508	0.103236	ENSG00000207547
ENSG00000078403	0.103236	ENSG00000223984
ENSG00000106399	0.103235	ENSG00000137038
ENSG00000100380	0.103234	ENSG00000156471
ENSG00000162367	0.103234	ENSG00000256269
ENSG00000125445	0.103233	ENSG00000177370
ENSG00000120539	0.103231	ENSG00000138160
ENSG00000250182	0.103231	ENSG00000251593
ENSG00000134146	0.10323	ENSG00000176623
ENSG00000074755	0.10323	ENSG00000215041
ENSG00000107937	0.103229	ENSG00000108061
ENSG00000092020	0.103229	ENSG00000136522
ENSG00000141551	0.103229	ENSG00000141562
ENSG00000224877	0.103229	ENSG00000241468
ENSG00000065548	0.103228	ENSG00000133392
ENSG00000104381	0.103228	ENSG00000227057
ENSG00000084070	0.103227	ENSG00000188269
ENSG00000224557	0.103227	ENSG00000242574
ENSG00000029725	0.103223	ENSG00000108963
ENSG00000105538	0.103223	ENSG00000153391
ENSG00000213621	0.103223	ENSG00000266402
ENSG00000115641	0.103222	ENSG00000166947
ENSG00000135624	0.103222	ENSG00000180198
ENSG00000012048	0.103221	ENSG00000085840
ENSG00000100316	0.103221	ENSG00000188846
ENSG00000129315	0.10322	ENSG00000153234
ENSG00000001497	0.10322	ENSG00000175792
ENSG00000177350	0.10322	ENSG00000226360
ENSG00000137055	0.103219	ENSG00000248713
ENSG00000011426	0.103218	ENSG00000100297
ENSG00000231849	0.103218	ENSG00000262402
ENSG00000070366	0.103216	ENSG00000127804
ENSG00000153044	0.103216	ENSG00000174371
ENSG00000213741	0.103216	ENSG00000213860
ENSG00000010610	0.103215	ENSG00000136250
ENSG00000127663	0.103215	ENSG00000138834
ENSG00000100353	0.103215	ENSG00000145592
ENSG00000178464	0.103215	ENSG00000233913
ENSG00000121621	0.103214	ENSG00000165304
ENSG00000124216	0.103214	ENSG00000185897
ENSG00000163170	0.103214	ENSG00000204220
ENSG00000239269	0.103214	ENSG00000244053
ENSG00000111859	0.103211	ENSG00000135924
ENSG00000128951	0.103209	ENSG00000142856
ENSG00000174080	0.103209	ENSG00000177311
ENSG00000211892	0.103209	ENSG00000211946
ENSG00000100982	0.103208	ENSG00000166016
ENSG00000223529	0.103208	ENSG00000243547
ENSG00000124942	0.103207	ENSG00000167552
ENSG00000162722	0.103206	ENSG00000197721
ENSG00000014919	0.103204	ENSG00000183060
ENSG00000174327	0.103204	ENSG00000213089
ENSG00000100614	0.103203	ENSG00000182149
ENSG00000145912	0.103203	ENSG00000243678
ENSG00000095574	0.103201	ENSG00000185880
ENSG00000100162	0.1032	ENSG00000138778
ENSG00000076003	0.1032	ENSG00000151725
ENSG00000225159	0.1032	ENSG00000236603
ENSG00000225434	0.1032	ENSG00000274963
ENSG00000125977	0.103199	ENSG00000128692
ENSG00000228218	0.103199	ENSG00000233057
ENSG00000168090	0.103197	ENSG00000204356
ENSG00000156970	0.103196	ENSG00000188610
ENSG00000213432	0.103196	ENSG00000254012
ENSG00000184612	0.103195	ENSG00000228331
ENSG00000234851	0.103195	ENSG00000249353
ENSG00000100814	0.103194	ENSG00000126254
ENSG00000115504	0.103194	ENSG00000163702
ENSG00000106610	0.103193	ENSG00000128699
ENSG00000206605	0.103192	ENSG00000232846
ENSG00000134057	0.103191	ENSG00000136824
ENSG00000042753	0.10319	ENSG00000079462
ENSG00000143222	0.10319	ENSG00000143258
ENSG00000180879	0.10319	ENSG00000233927
ENSG00000066651	0.103189	ENSG00000074319
ENSG00000064490	0.103189	ENSG00000226029
ENSG00000089022	0.103188	ENSG00000185344
ENSG00000225067	0.103188	ENSG00000234335
ENSG00000114850	0.103186	ENSG00000182199
ENSG00000129810	0.103185	ENSG00000164087
ENSG00000113048	0.103184	ENSG00000149823
ENSG00000228232	0.103183	ENSG00000233380
ENSG00000138381	0.103181	ENSG00000146833
ENSG00000123219	0.10318	ENSG00000125885
ENSG00000106299	0.10318	ENSG00000156875
ENSG00000047932	0.103179	ENSG00000115827
ENSG00000082213	0.103179	ENSG00000170248
ENSG00000010704	0.103179	ENSG00000265929
ENSG00000164109	0.103178	ENSG00000171877
ENSG00000135940	0.103178	ENSG00000173141
ENSG00000108829	0.103178	ENSG00000179562
ENSG00000225419	0.103177	ENSG00000240231
ENSG00000113263	0.103175	ENSG00000132849
ENSG00000126261	0.103175	ENSG00000147649
ENSG00000132522	0.103175	ENSG00000161526
ENSG00000182774	0.103175	ENSG00000197756
ENSG00000049323	0.103175	ENSG00000223609
ENSG00000132716	0.103174	ENSG00000185619
ENSG00000017483	0.103173	ENSG00000165644
ENSG00000138629	0.103173	ENSG00000178982
ENSG00000137441	0.103172	ENSG00000153563
ENSG00000122435	0.103172	ENSG00000179941
ENSG00000166793	0.103172	ENSG00000188582
ENSG00000107862	0.103171	ENSG00000117054
ENSG00000234797	0.103171	ENSG00000256338
ENSG00000138778	0.10317	ENSG00000166803
ENSG00000177350	0.103169	ENSG00000236312
ENSG00000235194	0.103169	ENSG00000261326
ENSG00000123473	0.103167	ENSG00000139618
ENSG00000106070	0.103166	ENSG00000133424
ENSG00000103544	0.103166	ENSG00000140694
ENSG00000089048	0.103166	ENSG00000162601
ENSG00000224800	0.103166	ENSG00000230592
ENSG00000125351	0.103164	ENSG00000158417
ENSG00000128881	0.103163	ENSG00000160551
ENSG00000129173	0.103162	ENSG00000164087
ENSG00000164330	0.103162	ENSG00000238121
ENSG00000101193	0.103161	ENSG00000124222
ENSG00000125875	0.103161	ENSG00000162896
ENSG00000115204	0.10316	ENSG00000130414
ENSG00000112992	0.103158	ENSG00000113048
ENSG00000197162	0.103157	ENSG00000260852
ENSG00000162461	0.103156	ENSG00000197483
ENSG00000130816	0.103155	ENSG00000135476
ENSG00000104442	0.103155	ENSG00000165672
ENSG00000124104	0.103155	ENSG00000170471
ENSG00000100479	0.103154	ENSG00000214826
ENSG00000100342	0.103153	ENSG00000110048
ENSG00000130706	0.103153	ENSG00000149658
ENSG00000073969	0.103152	ENSG00000085788
ENSG00000176208	0.103152	ENSG00000186185
ENSG00000180098	0.103152	ENSG00000228060
ENSG00000170906	0.103151	ENSG00000171530
ENSG00000091157	0.10315	ENSG00000113318
ENSG00000172262	0.10315	ENSG00000197841
ENSG00000164306	0.10315	ENSG00000249115
ENSG00000100151	0.103149	ENSG00000213923
ENSG00000179010	0.103148	ENSG00000181274
ENSG00000103363	0.103148	ENSG00000214253
ENSG00000094804	0.103147	ENSG00000105011
ENSG00000006744	0.103147	ENSG00000129197
ENSG00000131591	0.103147	ENSG00000140983
ENSG00000205871	0.103146	ENSG00000243964
ENSG00000111206	0.103145	ENSG00000183814
ENSG00000178035	0.103144	ENSG00000213553
ENSG00000211786	0.103141	ENSG00000211788
ENSG00000143401	0.10314	ENSG00000166803
ENSG00000080819	0.10314	ENSG00000197993
ENSG00000175061	0.10314	ENSG00000226950
ENSG00000213609	0.103139	ENSG00000225067
ENSG00000121895	0.103137	ENSG00000162241
ENSG00000239002	0.103137	ENSG00000252481
ENSG00000165502	0.103136	ENSG00000169020
ENSG00000145741	0.103136	ENSG00000234851
ENSG00000118363	0.103135	ENSG00000170144
ENSG00000132254	0.103135	ENSG00000173275
ENSG00000136842	0.103135	ENSG00000205639
ENSG00000186566	0.103135	ENSG00000225190
ENSG00000127184	0.103134	ENSG00000212802
ENSG00000123545	0.103133	ENSG00000150753
ENSG00000066654	0.103133	ENSG00000215717
ENSG00000127589	0.103133	ENSG00000263563
ENSG00000166181	0.103132	ENSG00000186603
ENSG00000071082	0.103131	ENSG00000084754
ENSG00000080839	0.103131	ENSG00000160957
ENSG00000120802	0.103131	ENSG00000166508
ENSG00000105298	0.103131	ENSG00000185163
ENSG00000105011	0.103129	ENSG00000111445
ENSG00000067066	0.103127	ENSG00000134326
ENSG00000159199	0.103127	ENSG00000169689
ENSG00000012817	0.103127	ENSG00000185043
ENSG00000009307	0.103127	ENSG00000196584
ENSG00000166228	0.103127	ENSG00000225921
ENSG00000103168	0.103126	ENSG00000197912
ENSG00000103502	0.103124	ENSG00000166454
ENSG00000048405	0.103123	ENSG00000173692
ENSG00000167670	0.103121	ENSG00000213988
ENSG00000218208	0.103121	ENSG00000236058
ENSG00000185834	0.103121	ENSG00000236801
ENSG00000142731	0.103118	ENSG00000162607
ENSG00000111331	0.103118	ENSG00000225964
ENSG00000206147	0.103118	ENSG00000231164
ENSG00000065978	0.103117	ENSG00000224861
ENSG00000109475	0.103116	ENSG00000124614
ENSG00000234618	0.103116	ENSG00000240087
ENSG00000174886	0.103115	ENSG00000241553
ENSG00000103496	0.103113	ENSG00000120314
ENSG00000135114	0.103113	ENSG00000177294
ENSG00000127419	0.103113	ENSG00000223501
ENSG00000253043	0.103112	ENSG00000264653
ENSG00000112312	0.103111	ENSG00000189057
ENSG00000134982	0.10311	ENSG00000162623
ENSG00000006744	0.10311	ENSG00000177302
ENSG00000154839	0.103109	ENSG00000167325
ENSG00000119397	0.103109	ENSG00000176208
ENSG00000179611	0.103109	ENSG00000226855
ENSG00000144395	0.103107	ENSG00000149503
ENSG00000159131	0.103106	ENSG00000160193
ENSG00000133488	0.103106	ENSG00000181856
ENSG00000109911	0.103105	ENSG00000162702
ENSG00000148660	0.103105	ENSG00000171862
ENSG00000101444	0.103104	ENSG00000117448
ENSG00000136160	0.103102	ENSG00000139737
ENSG00000129757	0.103101	ENSG00000188290
ENSG00000211863	0.103101	ENSG00000211888
ENSG00000116830	0.1031	ENSG00000149636
ENSG00000119335	0.1031	ENSG00000196230
ENSG00000130255	0.1031	ENSG00000212802
ENSG00000111602	0.103099	ENSG00000114346
ENSG00000060688	0.103099	ENSG00000126107
ENSG00000135930	0.103099	ENSG00000137171
ENSG00000139343	0.103099	ENSG00000150456
ENSG00000213432	0.103099	ENSG00000240509
ENSG00000029534	0.103098	ENSG00000100225
ENSG00000080819	0.103098	ENSG00000115993
ENSG00000137807	0.103098	ENSG00000186193
ENSG00000110274	0.103097	ENSG00000168781
ENSG00000171657	0.103097	ENSG00000242559
ENSG00000090612	0.103096	ENSG00000130818
ENSG00000153044	0.103095	ENSG00000183856
ENSG00000180233	0.103095	ENSG00000271383
ENSG00000120159	0.103094	ENSG00000147874
ENSG00000198598	0.103094	ENSG00000205534
ENSG00000223803	0.103094	ENSG00000225573
ENSG00000004700	0.103093	ENSG00000113812
ENSG00000116903	0.103092	ENSG00000124659
ENSG00000034693	0.103091	ENSG00000137221
ENSG00000176595	0.103091	ENSG00000182372
ENSG00000232385	0.10309	ENSG00000233380
ENSG00000233369	0.10309	ENSG00000274070
ENSG00000173614	0.103089	ENSG00000179933
ENSG00000235552	0.103088	ENSG00000237506
ENSG00000102900	0.103087	ENSG00000155755
ENSG00000074800	0.103087	ENSG00000188976
ENSG00000153147	0.103087	ENSG00000197579
ENSG00000007968	0.103086	ENSG00000100479
ENSG00000104881	0.103086	ENSG00000167257
ENSG00000102172	0.103086	ENSG00000172757
ENSG00000115163	0.103086	ENSG00000204899
ENSG00000224631	0.103086	ENSG00000230734
ENSG00000083844	0.103086	ENSG00000256060
ENSG00000107581	0.103085	ENSG00000165733
ENSG00000084093	0.103084	ENSG00000164151
ENSG00000092820	0.103084	ENSG00000167522
ENSG00000099795	0.103084	ENSG00000171443
ENSG00000146067	0.103083	ENSG00000172890
ENSG00000151247	0.103083	ENSG00000196646
ENSG00000089356	0.103082	ENSG00000153902
ENSG00000072571	0.103081	ENSG00000161800
ENSG00000113141	0.103081	ENSG00000164252
ENSG00000123737	0.103081	ENSG00000169689
ENSG00000123737	0.103079	ENSG00000127337
ENSG00000102699	0.103079	ENSG00000136450
ENSG00000136824	0.103078	ENSG00000183856
ENSG00000181524	0.103078	ENSG00000234851
ENSG00000120278	0.103077	ENSG00000154146
ENSG00000048991	0.103077	ENSG00000213413
ENSG00000080986	0.103076	ENSG00000138778
ENSG00000153936	0.103076	ENSG00000164109
ENSG00000112855	0.103076	ENSG00000175213
ENSG00000163704	0.103076	ENSG00000230082
ENSG00000123349	0.103075	ENSG00000134419
ENSG00000074582	0.103075	ENSG00000164815
ENSG00000101236	0.103073	ENSG00000157350
ENSG00000075089	0.103072	ENSG00000162194
ENSG00000155545	0.103072	ENSG00000165156
ENSG00000211890	0.103072	ENSG00000240382
ENSG00000105011	0.103071	ENSG00000123416
ENSG00000200086	0.103071	ENSG00000207109
ENSG00000055483	0.10307	ENSG00000140931
ENSG00000086598	0.103069	ENSG00000182552
ENSG00000101193	0.103069	ENSG00000260032
ENSG00000082458	0.103068	ENSG00000102181
ENSG00000108423	0.103068	ENSG00000130935
ENSG00000113360	0.103068	ENSG00000166987
ENSG00000170312	0.103068	ENSG00000171241
ENSG00000139405	0.103067	ENSG00000238227
ENSG00000121988	0.103066	ENSG00000152778
ENSG00000143228	0.103066	ENSG00000183814
ENSG00000196453	0.103066	ENSG00000204104
ENSG00000087586	0.103065	ENSG00000149503
ENSG00000124098	0.103065	ENSG00000206177
ENSG00000107223	0.103064	ENSG00000172428
ENSG00000105953	0.103062	ENSG00000188191
ENSG00000117419	0.103061	ENSG00000134905
ENSG00000124171	0.103061	ENSG00000169992
ENSG00000125944	0.10306	ENSG00000127870
ENSG00000119986	0.10306	ENSG00000133703
ENSG00000118363	0.10306	ENSG00000137817
ENSG00000147123	0.10306	ENSG00000182518
ENSG00000240972	0.103059	ENSG00000245910
ENSG00000104889	0.103058	ENSG00000105379
ENSG00000102897	0.103058	ENSG00000151657
ENSG00000171295	0.103058	ENSG00000198040
ENSG00000232083	0.103058	ENSG00000243859
ENSG00000125743	0.103056	ENSG00000233927
ENSG00000134046	0.103055	ENSG00000154845
ENSG00000136929	0.103055	ENSG00000162692
ENSG00000184612	0.103054	ENSG00000227337
ENSG00000006555	0.103053	ENSG00000134970
ENSG00000131844	0.103053	ENSG00000135372
ENSG00000142207	0.103053	ENSG00000198862
ENSG00000214460	0.103053	ENSG00000234335
ENSG00000239524	0.103052	ENSG00000242060
ENSG00000133703	0.103051	ENSG00000138231
ENSG00000186431	0.103051	ENSG00000197561
ENSG00000112118	0.10305	ENSG00000129173
ENSG00000105523	0.10305	ENSG00000147166
ENSG00000083845	0.103049	ENSG00000131469
ENSG00000168487	0.103049	ENSG00000182325
ENSG00000239269	0.103048	ENSG00000242067
ENSG00000089123	0.103047	ENSG00000101452
ENSG00000106246	0.103047	ENSG00000207741
ENSG00000119820	0.103046	ENSG00000135297
ENSG00000161298	0.103045	ENSG00000197937
ENSG00000012048	0.103043	ENSG00000127337
ENSG00000126249	0.103043	ENSG00000197050
ENSG00000014216	0.103041	ENSG00000164219
ENSG00000053372	0.103039	ENSG00000214706
ENSG00000143627	0.103038	ENSG00000203805
ENSG00000240392	0.103038	ENSG00000243859
ENSG00000058804	0.103037	ENSG00000164087
ENSG00000164961	0.103037	ENSG00000187735
ENSG00000181524	0.103037	ENSG00000241741
ENSG00000163220	0.103036	ENSG00000186407
ENSG00000139618	0.103036	ENSG00000215515
ENSG00000100335	0.103034	ENSG00000108587
ENSG00000154945	0.103034	ENSG00000159202
ENSG00000127863	0.103033	ENSG00000168542
ENSG00000169062	0.103032	ENSG00000197535
ENSG00000179820	0.103032	ENSG00000214018
ENSG00000160055	0.103031	ENSG00000165282
ENSG00000124193	0.103031	ENSG00000169016
ENSG00000172809	0.103031	ENSG00000228474
ENSG00000205871	0.103031	ENSG00000243680
ENSG00000269416	0.103031	ENSG00000270716
ENSG00000161791	0.10303	ENSG00000169228
ENSG00000166167	0.103029	ENSG00000214517
ENSG00000041982	0.103028	ENSG00000172201
ENSG00000101052	0.103028	ENSG00000174547
ENSG00000211640	0.103028	ENSG00000224373
ENSG00000011426	0.103027	ENSG00000134222
ENSG00000149516	0.103027	ENSG00000164821
ENSG00000179583	0.103027	ENSG00000196126
ENSG00000075239	0.103027	ENSG00000239900
ENSG00000100796	0.103025	ENSG00000258568
ENSG00000218265	0.103023	ENSG00000232385
ENSG00000083817	0.103023	ENSG00000247626
ENSG00000101811	0.103022	ENSG00000173692
ENSG00000133119	0.103021	ENSG00000139734
ENSG00000124164	0.103021	ENSG00000175634
ENSG00000089220	0.103019	ENSG00000126247
ENSG00000088986	0.103019	ENSG00000172803
ENSG00000125971	0.103019	ENSG00000198937
ENSG00000166508	0.103019	ENSG00000221838
ENSG00000232112	0.103019	ENSG00000243317
ENSG00000143294	0.103018	ENSG00000143368
ENSG00000108588	0.103017	ENSG00000198146
ENSG00000196358	0.103017	ENSG00000261971
ENSG00000123684	0.103016	ENSG00000177119
ENSG00000101365	0.103015	ENSG00000185596
ENSG00000219932	0.103015	ENSG00000242067
ENSG00000107789	0.103012	ENSG00000164010
ENSG00000066279	0.10301	ENSG00000167325
ENSG00000139734	0.103009	ENSG00000197275
ENSG00000188167	0.103009	ENSG00000205250
ENSG00000119414	0.103009	ENSG00000215717
ENSG00000135404	0.103008	ENSG00000143549
ENSG00000153551	0.103008	ENSG00000156587
ENSG00000074755	0.103007	ENSG00000090615
ENSG00000089876	0.103005	ENSG00000120093
ENSG00000005007	0.103004	ENSG00000075856
ENSG00000117000	0.103003	ENSG00000132326
ENSG00000100124	0.103002	ENSG00000167967
ENSG00000111790	0.103002	ENSG00000179456
ENSG00000130589	0.103001	ENSG00000165806
ENSG00000140990	0.103001	ENSG00000169020
ENSG00000177225	0.103001	ENSG00000179456
ENSG00000100983	0.103	ENSG00000132792
ENSG00000163481	0.102999	ENSG00000243725
ENSG00000117000	0.102998	ENSG00000143751
ENSG00000165046	0.102998	ENSG00000174885
ENSG00000132952	0.102997	ENSG00000145675
ENSG00000134222	0.102997	ENSG00000170312
ENSG00000139613	0.102996	ENSG00000184634
ENSG00000066279	0.102996	ENSG00000223815
ENSG00000102580	0.102994	ENSG00000129128
ENSG00000138778	0.102994	ENSG00000145386
ENSG00000133119	0.102994	ENSG00000185480
ENSG00000107077	0.102994	ENSG00000234423
ENSG00000119541	0.102993	ENSG00000161203
ENSG00000197575	0.10299	ENSG00000243680
ENSG00000179295	0.102989	ENSG00000183431
ENSG00000095574	0.102988	ENSG00000103018
ENSG00000055955	0.102988	ENSG00000144214
ENSG00000147872	0.102988	ENSG00000168268
ENSG00000178199	0.102988	ENSG00000185278
ENSG00000029993	0.102988	ENSG00000196230
ENSG00000177350	0.102988	ENSG00000240392
ENSG00000072609	0.102988	ENSG00000269416
ENSG00000102181	0.102987	ENSG00000106049
ENSG00000147324	0.102986	ENSG00000181588
ENSG00000169976	0.102986	ENSG00000255198
ENSG00000213051	0.102985	ENSG00000238172
ENSG00000117650	0.102984	ENSG00000163072
ENSG00000110711	0.102984	ENSG00000175390
ENSG00000065135	0.102983	ENSG00000213639
ENSG00000125520	0.102982	ENSG00000204219
ENSG00000136213	0.102982	ENSG00000279457
ENSG00000188243	0.102981	ENSG00000226360
ENSG00000099331	0.10298	ENSG00000121579
ENSG00000215492	0.10298	ENSG00000217027
ENSG00000113810	0.102979	ENSG00000123416
ENSG00000110448	0.102979	ENSG00000135127
ENSG00000101255	0.102978	ENSG00000153879
ENSG00000100575	0.102978	ENSG00000236618
ENSG00000137804	0.102977	ENSG00000173207
ENSG00000172890	0.102977	ENSG00000241233
ENSG00000107560	0.102976	ENSG00000117748
ENSG00000119048	0.102976	ENSG00000147164
ENSG00000099725	0.102975	ENSG00000130021
ENSG00000127720	0.102975	ENSG00000170325
ENSG00000111602	0.102974	ENSG00000123374
ENSG00000163938	0.102974	ENSG00000166197
ENSG00000075340	0.102974	ENSG00000213281
ENSG00000028310	0.102973	ENSG00000167615
ENSG00000171425	0.102972	ENSG00000177410
ENSG00000211872	0.102972	ENSG00000211881
ENSG00000225419	0.102972	ENSG00000238172
ENSG00000211611	0.102971	ENSG00000211655
ENSG00000076248	0.10297	ENSG00000167325
ENSG00000225093	0.10297	ENSG00000236801
ENSG00000158615	0.102968	ENSG00000174579
ENSG00000188873	0.102968	ENSG00000233476
ENSG00000158402	0.102967	ENSG00000176912
ENSG00000100092	0.102966	ENSG00000108469
ENSG00000162873	0.102966	ENSG00000196188
ENSG00000205105	0.102966	ENSG00000254252
ENSG00000196850	0.102966	ENSG00000278311
ENSG00000033627	0.102965	ENSG00000137460
ENSG00000204652	0.102962	ENSG00000241282
ENSG00000116786	0.102961	ENSG00000157764
ENSG00000144554	0.102961	ENSG00000174371
ENSG00000100304	0.10296	ENSG00000136908
ENSG00000116237	0.10296	ENSG00000153936
ENSG00000174738	0.102959	ENSG00000185420
ENSG00000167615	0.102958	ENSG00000176853
ENSG00000101945	0.102958	ENSG00000197299
ENSG00000090863	0.102956	ENSG00000120314
ENSG00000066279	0.102955	ENSG00000109685
ENSG00000107874	0.102955	ENSG00000165629
ENSG00000082212	0.102954	ENSG00000101079
ENSG00000130816	0.102953	ENSG00000169919
ENSG00000150477	0.102953	ENSG00000177150
ENSG00000127152	0.102952	ENSG00000154310
ENSG00000100652	0.102952	ENSG00000170075
ENSG00000035499	0.102949	ENSG00000087586
ENSG00000087460	0.102949	ENSG00000125970
ENSG00000206341	0.102949	ENSG00000206503
ENSG00000224094	0.102948	ENSG00000230207
ENSG00000119650	0.102947	ENSG00000142856
ENSG00000111052	0.102946	ENSG00000124469
ENSG00000069275	0.102946	ENSG00000162735
ENSG00000055483	0.102945	ENSG00000120784
ENSG00000105438	0.102944	ENSG00000197111
ENSG00000088766	0.102941	ENSG00000116685
ENSG00000115844	0.10294	ENSG00000126803
ENSG00000119321	0.10294	ENSG00000136868
ENSG00000088970	0.10294	ENSG00000177302
ENSG00000130724	0.10294	ENSG00000186501
ENSG00000065518	0.102938	ENSG00000164258
ENSG00000118412	0.102935	ENSG00000135968
ENSG00000122223	0.102934	ENSG00000162892
ENSG00000013573	0.102934	ENSG00000166508
ENSG00000189056	0.102934	ENSG00000214756
ENSG00000225338	0.102934	ENSG00000240759
ENSG00000104835	0.102933	ENSG00000165526
ENSG00000151470	0.102931	ENSG00000165804
ENSG00000182199	0.10293	ENSG00000216866
ENSG00000013725	0.102929	ENSG00000167106
ENSG00000164167	0.102928	ENSG00000175792
ENSG00000167291	0.102928	ENSG00000237989
ENSG00000104879	0.102927	ENSG00000184343
ENSG00000226360	0.102927	ENSG00000227097
ENSG00000078747	0.102926	ENSG00000125991
ENSG00000111602	0.102926	ENSG00000205208
ENSG00000121892	0.102926	ENSG00000253729
ENSG00000196268	0.102926	ENSG00000256683
ENSG00000127184	0.102925	ENSG00000167283
ENSG00000099860	0.102925	ENSG00000185668
ENSG00000128915	0.102924	ENSG00000139668
ENSG00000149639	0.102924	ENSG00000204217
ENSG00000137807	0.102922	ENSG00000167325
ENSG00000218265	0.102922	ENSG00000240371
ENSG00000153914	0.102922	ENSG00000251562
ENSG00000137145	0.102921	ENSG00000164985
ENSG00000134574	0.102921	ENSG00000177054
ENSG00000137812	0.102921	ENSG00000203760
ENSG00000033030	0.10292	ENSG00000113460
ENSG00000119650	0.10292	ENSG00000145982
ENSG00000079616	0.10292	ENSG00000162062
ENSG00000175215	0.102919	ENSG00000176542
ENSG00000064703	0.102918	ENSG00000179562
ENSG00000005194	0.102917	ENSG00000088682
ENSG00000102606	0.102917	ENSG00000176058
ENSG00000075702	0.102916	ENSG00000117724
ENSG00000092470	0.102914	ENSG00000101057
ENSG00000212124	0.102913	ENSG00000256436
ENSG00000101057	0.102912	ENSG00000112312
ENSG00000085415	0.102912	ENSG00000167088
ENSG00000113368	0.102911	ENSG00000163072
ENSG00000067992	0.10291	ENSG00000126767
ENSG00000036257	0.10291	ENSG00000145780
ENSG00000101158	0.102909	ENSG00000101452
ENSG00000182220	0.102909	ENSG00000182552
ENSG00000014216	0.102909	ENSG00000188986
ENSG00000107175	0.102908	ENSG00000147874
ENSG00000126457	0.102907	ENSG00000224420
ENSG00000134291	0.102906	ENSG00000184661
ENSG00000164742	0.102906	ENSG00000213089
ENSG00000175886	0.102906	ENSG00000214182
ENSG00000167325	0.102905	ENSG00000169607
ENSG00000140525	0.102904	ENSG00000163781
ENSG00000168496	0.102904	ENSG00000176208
ENSG00000171827	0.102904	ENSG00000189043
ENSG00000123009	0.102904	ENSG00000220793
ENSG00000172273	0.102903	ENSG00000204560
ENSG00000072506	0.102902	ENSG00000186787
ENSG00000121101	0.102902	ENSG00000277452
ENSG00000180917	0.102901	ENSG00000213551
ENSG00000104147	0.1029	ENSG00000173207
ENSG00000167721	0.1029	ENSG00000185163
ENSG00000163645	0.102899	ENSG00000244668
ENSG00000116830	0.102899	ENSG00000249115
ENSG00000197417	0.102898	ENSG00000215256
ENSG00000175550	0.102897	ENSG00000177700
ENSG00000232134	0.102897	ENSG00000241282
ENSG00000103018	0.102894	ENSG00000155545
ENSG00000115461	0.102893	ENSG00000163430
ENSG00000150995	0.102893	ENSG00000235947
ENSG00000035928	0.10289	ENSG00000156802
ENSG00000082212	0.102889	ENSG00000138030
ENSG00000100003	0.102889	ENSG00000187860
ENSG00000188785	0.102889	ENSG00000189164
ENSG00000131174	0.102889	ENSG00000232119
ENSG00000104856	0.102889	ENSG00000258315
ENSG00000156973	0.102888	ENSG00000185838
ENSG00000055483	0.102887	ENSG00000100226
ENSG00000058262	0.102887	ENSG00000102580
ENSG00000141098	0.102887	ENSG00000163681
ENSG00000072201	0.102886	ENSG00000100084
ENSG00000104979	0.102886	ENSG00000127184
ENSG00000119139	0.102886	ENSG00000148943
ENSG00000149100	0.102886	ENSG00000149823
ENSG00000109133	0.102886	ENSG00000155313
ENSG00000125445	0.102886	ENSG00000188612
ENSG00000211934	0.102886	ENSG00000211947
ENSG00000114942	0.102885	ENSG00000278845
ENSG00000151576	0.102884	ENSG00000187735
ENSG00000178307	0.102884	ENSG00000198746
ENSG00000106299	0.102883	ENSG00000117000
ENSG00000101057	0.102883	ENSG00000148773
ENSG00000074319	0.102881	ENSG00000122218
ENSG00000085465	0.10288	ENSG00000149639
ENSG00000173726	0.10288	ENSG00000174780
ENSG00000077549	0.102879	ENSG00000134825
ENSG00000122952	0.102879	ENSG00000144554
ENSG00000158825	0.102879	ENSG00000163393
ENSG00000145687	0.102879	ENSG00000170807
ENSG00000117592	0.102878	ENSG00000171291
ENSG00000100239	0.102877	ENSG00000100241
ENSG00000138756	0.102877	ENSG00000162889
ENSG00000166803	0.102877	ENSG00000182054
ENSG00000167562	0.102877	ENSG00000213020
ENSG00000139636	0.102876	ENSG00000143368
ENSG00000158402	0.102875	ENSG00000198901
ENSG00000082516	0.102874	ENSG00000134014
ENSG00000211611	0.102872	ENSG00000211893
ENSG00000073111	0.102871	ENSG00000112312
ENSG00000075218	0.10287	ENSG00000077152
ENSG00000065613	0.10287	ENSG00000158019
ENSG00000156475	0.102869	ENSG00000181036
ENSG00000167005	0.102869	ENSG00000184743
ENSG00000143416	0.102869	ENSG00000235169
ENSG00000087095	0.102866	ENSG00000116030
ENSG00000123219	0.102866	ENSG00000149554
ENSG00000167766	0.102864	ENSG00000234420
ENSG00000102158	0.102862	ENSG00000215190
ENSG00000121152	0.102861	ENSG00000146263
ENSG00000005812	0.102861	ENSG00000256683
ENSG00000089916	0.102858	ENSG00000118363
ENSG00000094916	0.102858	ENSG00000131153
ENSG00000089048	0.102858	ENSG00000198707
ENSG00000164168	0.102857	ENSG00000171492
ENSG00000004142	0.102856	ENSG00000116221
ENSG00000111665	0.102856	ENSG00000143476
ENSG00000112640	0.102856	ENSG00000160803
ENSG00000175061	0.102856	ENSG00000198755
ENSG00000143401	0.102855	ENSG00000213186
ENSG00000101413	0.102854	ENSG00000115966
ENSG00000051180	0.102854	ENSG00000135476
ENSG00000119812	0.102854	ENSG00000158042
ENSG00000157259	0.102853	ENSG00000228409
ENSG00000237350	0.102853	ENSG00000249353
ENSG00000146109	0.102853	ENSG00000255112
ENSG00000101400	0.102852	ENSG00000105717
ENSG00000129219	0.102852	ENSG00000141503
ENSG00000172530	0.102852	ENSG00000176715
ENSG00000140534	0.102851	ENSG00000176225
ENSG00000111206	0.10285	ENSG00000138778
ENSG00000073614	0.10285	ENSG00000145041
ENSG00000149929	0.10285	ENSG00000151725
ENSG00000166189	0.102849	ENSG00000169105
ENSG00000128590	0.102848	ENSG00000164442
ENSG00000115514	0.102848	ENSG00000166797
ENSG00000100991	0.102848	ENSG00000172366
ENSG00000232385	0.102848	ENSG00000239223
ENSG00000053371	0.102847	ENSG00000137106
ENSG00000161204	0.102847	ENSG00000166860
ENSG00000101158	0.102847	ENSG00000171824
ENSG00000119927	0.102846	ENSG00000165832
ENSG00000166387	0.102846	ENSG00000166394
ENSG00000228071	0.102846	ENSG00000229814
ENSG00000101856	0.102845	ENSG00000121577
ENSG00000100342	0.102845	ENSG00000128335
ENSG00000122140	0.102845	ENSG00000164077
ENSG00000164902	0.102845	ENSG00000186222
ENSG00000105618	0.102845	ENSG00000187778
ENSG00000118113	0.102844	ENSG00000163739
ENSG00000010292	0.102844	ENSG00000221829
ENSG00000145730	0.102843	ENSG00000166068
ENSG00000228232	0.102843	ENSG00000240509
ENSG00000009790	0.102842	ENSG00000215475
ENSG00000132275	0.102841	ENSG00000166181
ENSG00000211751	0.102841	ENSG00000278030
ENSG00000234253	0.10284	ENSG00000240463
ENSG00000123268	0.102838	ENSG00000139726
ENSG00000160957	0.102836	ENSG00000166508
ENSG00000214389	0.102836	ENSG00000221983
ENSG00000109685	0.102835	ENSG00000112029
ENSG00000127540	0.102835	ENSG00000198258
ENSG00000137970	0.102834	ENSG00000237991
ENSG00000224747	0.102834	ENSG00000267858
ENSG00000085415	0.102832	ENSG00000130826
ENSG00000101082	0.102832	ENSG00000211451
ENSG00000106290	0.102831	ENSG00000119638
ENSG00000161800	0.102831	ENSG00000163535
ENSG00000011426	0.102831	ENSG00000167670
ENSG00000163191	0.102831	ENSG00000172243
ENSG00000167286	0.102831	ENSG00000232869
ENSG00000154839	0.10283	ENSG00000234664
ENSG00000250959	0.102829	ENSG00000277161
ENSG00000121089	0.102828	ENSG00000213261
ENSG00000181472	0.102828	ENSG00000228069
ENSG00000099385	0.102827	ENSG00000102882
ENSG00000133488	0.102827	ENSG00000198959
ENSG00000111801	0.102826	ENSG00000124508
ENSG00000227207	0.102825	ENSG00000243672
ENSG00000226056	0.102824	ENSG00000228316
ENSG00000107745	0.102823	ENSG00000226688
ENSG00000237676	0.102823	ENSG00000254132
ENSG00000164919	0.102823	ENSG00000277791
ENSG00000010292	0.102822	ENSG00000118193
ENSG00000121211	0.102821	ENSG00000135451
ENSG00000145833	0.10282	ENSG00000162607
ENSG00000170092	0.10282	ENSG00000188322
ENSG00000197961	0.10282	ENSG00000204514
ENSG00000232858	0.102819	ENSG00000256393
ENSG00000167721	0.102818	ENSG00000177370
ENSG00000128309	0.102818	ENSG00000263753
ENSG00000111142	0.102817	ENSG00000111845
ENSG00000066926	0.102817	ENSG00000135218
ENSG00000241566	0.102817	ENSG00000253998
ENSG00000071082	0.102816	ENSG00000089009
ENSG00000162961	0.102815	ENSG00000179151
ENSG00000005189	0.102815	ENSG00000183856
ENSG00000131269	0.102815	ENSG00000185973
ENSG00000177410	0.102815	ENSG00000248724
ENSG00000112742	0.102815	ENSG00000252879
ENSG00000229132	0.102812	ENSG00000236058
ENSG00000100100	0.102811	ENSG00000265527
ENSG00000197136	0.10281	ENSG00000214655
ENSG00000132256	0.102808	ENSG00000140464
ENSG00000162928	0.102808	ENSG00000182903
ENSG00000152454	0.102808	ENSG00000197619
ENSG00000198131	0.102807	ENSG00000236256
ENSG00000113300	0.102806	ENSG00000124279
ENSG00000106605	0.102806	ENSG00000183378
ENSG00000113048	0.102805	ENSG00000145741
ENSG00000130382	0.102805	ENSG00000164944
ENSG00000154839	0.102804	ENSG00000165891
ENSG00000078618	0.102803	ENSG00000131374
ENSG00000170759	0.102803	ENSG00000197619
ENSG00000123405	0.102803	ENSG00000256269
ENSG00000155926	0.102802	ENSG00000200156
ENSG00000109674	0.102801	ENSG00000138778
ENSG00000137563	0.102801	ENSG00000167900
ENSG00000167112	0.102801	ENSG00000181924
ENSG00000100991	0.102799	ENSG00000164134
ENSG00000112029	0.102799	ENSG00000171848
ENSG00000129173	0.102798	ENSG00000134057
ENSG00000171490	0.102797	ENSG00000224032
ENSG00000168675	0.102797	ENSG00000279020
ENSG00000111335	0.102796	ENSG00000165949
ENSG00000204613	0.102796	ENSG00000243064
ENSG00000065183	0.102795	ENSG00000176894
ENSG00000157637	0.102795	ENSG00000185504
ENSG00000131508	0.102795	ENSG00000249986
ENSG00000102054	0.102794	ENSG00000173473
ENSG00000126226	0.102794	ENSG00000181404
ENSG00000106628	0.102793	ENSG00000147224
ENSG00000085514	0.102793	ENSG00000167460
ENSG00000132570	0.102793	ENSG00000183530
ENSG00000140829	0.102792	ENSG00000175166
ENSG00000215016	0.102792	ENSG00000218265
ENSG00000101132	0.102791	ENSG00000162591
ENSG00000100991	0.10279	ENSG00000101310
ENSG00000243504	0.10279	ENSG00000243742
ENSG00000183718	0.10279	ENSG00000251022
ENSG00000083093	0.102787	ENSG00000117751
ENSG00000124783	0.102786	ENSG00000135002
ENSG00000147123	0.102786	ENSG00000173113
ENSG00000141627	0.102786	ENSG00000175387
ENSG00000174744	0.102786	ENSG00000175467
ENSG00000121152	0.102785	ENSG00000165244
ENSG00000105011	0.102785	ENSG00000166851
ENSG00000166136	0.102785	ENSG00000241468
ENSG00000064703	0.102783	ENSG00000083520
ENSG00000228462	0.102783	ENSG00000254132
ENSG00000175582	0.102782	ENSG00000180370
ENSG00000136718	0.102782	ENSG00000198917
ENSG00000013810	0.102781	ENSG00000138160
ENSG00000110435	0.102781	ENSG00000176022
ENSG00000104853	0.102781	ENSG00000241685
ENSG00000006744	0.10278	ENSG00000008838
ENSG00000122557	0.102778	ENSG00000179912
ENSG00000071539	0.102777	ENSG00000088325
ENSG00000062822	0.102776	ENSG00000100629
ENSG00000131153	0.102776	ENSG00000160949
ENSG00000102178	0.102775	ENSG00000126903
ENSG00000083845	0.102775	ENSG00000141101
ENSG00000120029	0.102775	ENSG00000148843
ENSG00000230207	0.102775	ENSG00000234851
ENSG00000132109	0.102772	ENSG00000197483
ENSG00000062716	0.10277	ENSG00000132680
ENSG00000108523	0.10277	ENSG00000141499
ENSG00000130818	0.10277	ENSG00000254004
ENSG00000059378	0.102767	ENSG00000142089
ENSG00000123473	0.102767	ENSG00000187741
ENSG00000137760	0.102767	ENSG00000240303
ENSG00000106399	0.102766	ENSG00000149196
ENSG00000130312	0.102766	ENSG00000179271
ENSG00000101843	0.102765	ENSG00000169188
ENSG00000053372	0.102764	ENSG00000162194
ENSG00000121577	0.102764	ENSG00000173457
ENSG00000110200	0.102763	ENSG00000177888
ENSG00000013573	0.102763	ENSG00000278259
ENSG00000101407	0.102759	ENSG00000140367
ENSG00000129235	0.102758	ENSG00000167770
ENSG00000160551	0.102758	ENSG00000183530
ENSG00000107882	0.102758	ENSG00000198246
ENSG00000138629	0.102756	ENSG00000185834
ENSG00000150753	0.102755	ENSG00000183431
ENSG00000121281	0.102754	ENSG00000126106
ENSG00000110696	0.102754	ENSG00000129084
ENSG00000055211	0.102753	ENSG00000132792
ENSG00000115415	0.102753	ENSG00000154451
ENSG00000232472	0.102752	ENSG00000233476
ENSG00000117000	0.102751	ENSG00000143622
ENSG00000124459	0.102751	ENSG00000164168
ENSG00000160062	0.102751	ENSG00000165795
ENSG00000129244	0.102751	ENSG00000188536
ENSG00000125498	0.10275	ENSG00000221957
ENSG00000074319	0.102748	ENSG00000138777
ENSG00000127152	0.102748	ENSG00000233355
ENSG00000103266	0.102743	ENSG00000127554
ENSG00000220842	0.102743	ENSG00000232388
ENSG00000122687	0.102743	ENSG00000241973
ENSG00000112245	0.102741	ENSG00000136718
ENSG00000132819	0.102741	ENSG00000166073
ENSG00000106245	0.102741	ENSG00000178381
ENSG00000244754	0.102741	ENSG00000244879
ENSG00000087299	0.10274	ENSG00000167528
ENSG00000149782	0.10274	ENSG00000187605
ENSG00000141293	0.102739	ENSG00000167286
ENSG00000119812	0.102739	ENSG00000177971
ENSG00000175591	0.102739	ENSG00000242550
ENSG00000010292	0.102736	ENSG00000175063
ENSG00000001497	0.102735	ENSG00000158711
ENSG00000084090	0.102732	ENSG00000110108
ENSG00000124459	0.102731	ENSG00000130713
ENSG00000111728	0.102731	ENSG00000182985
ENSG00000160957	0.102731	ENSG00000228716
ENSG00000083845	0.10273	ENSG00000137970
ENSG00000147123	0.102729	ENSG00000182899
ENSG00000242067	0.102729	ENSG00000243859
ENSG00000083520	0.102728	ENSG00000205339
ENSG00000214182	0.102728	ENSG00000234797
ENSG00000167766	0.102727	ENSG00000196757
ENSG00000241547	0.102726	ENSG00000274475
ENSG00000179909	0.102725	ENSG00000197619
ENSG00000100883	0.102724	ENSG00000184432
ENSG00000117899	0.102723	ENSG00000125449
ENSG00000116213	0.102723	ENSG00000160563
ENSG00000106397	0.102723	ENSG00000169919
ENSG00000166595	0.102723	ENSG00000228474
ENSG00000156509	0.102718	ENSG00000165480
ENSG00000213235	0.102718	ENSG00000237264
ENSG00000138443	0.102717	ENSG00000152492
ENSG00000161016	0.102717	ENSG00000178035
ENSG00000090006	0.102716	ENSG00000132879
ENSG00000100129	0.102716	ENSG00000143486
ENSG00000104131	0.102715	ENSG00000167323
ENSG00000025770	0.102714	ENSG00000166803
ENSG00000115464	0.102714	ENSG00000242971
ENSG00000211648	0.102713	ENSG00000211947
ENSG00000111142	0.102712	ENSG00000167721
ENSG00000166508	0.102712	ENSG00000176225
ENSG00000054967	0.102712	ENSG00000186635
ENSG00000143106	0.102711	ENSG00000184831
ENSG00000123444	0.102711	ENSG00000245532
ENSG00000088986	0.102709	ENSG00000178096
ENSG00000141252	0.102709	ENSG00000198920
ENSG00000100601	0.102708	ENSG00000100813
ENSG00000146223	0.102708	ENSG00000155115
ENSG00000058600	0.102707	ENSG00000125755
ENSG00000123374	0.102707	ENSG00000151725
ENSG00000175792	0.102707	ENSG00000184220
ENSG00000111328	0.102707	ENSG00000197724
ENSG00000188171	0.102707	ENSG00000213988
ENSG00000169221	0.102706	ENSG00000204209
ENSG00000232083	0.102706	ENSG00000244485
ENSG00000089818	0.102705	ENSG00000120709
ENSG00000122952	0.102705	ENSG00000234664
ENSG00000060688	0.102704	ENSG00000090054
ENSG00000108518	0.102704	ENSG00000108961
ENSG00000112312	0.102704	ENSG00000127586
ENSG00000057608	0.102703	ENSG00000107175
ENSG00000108651	0.102703	ENSG00000157426
ENSG00000199753	0.102703	ENSG00000221500
ENSG00000100991	0.102702	ENSG00000137171
ENSG00000128881	0.102701	ENSG00000143970
ENSG00000066336	0.1027	ENSG00000137959
ENSG00000139921	0.1027	ENSG00000231154
ENSG00000185338	0.1027	ENSG00000255650
ENSG00000178913	0.102699	ENSG00000213762
ENSG00000164109	0.102699	ENSG00000237649
ENSG00000181381	0.102699	ENSG00000247317
ENSG00000000457	0.102697	ENSG00000116580
ENSG00000076770	0.102696	ENSG00000176973
ENSG00000185869	0.102695	ENSG00000256229
ENSG00000112077	0.102694	ENSG00000173868
ENSG00000186566	0.102694	ENSG00000264538
ENSG00000066279	0.102693	ENSG00000171241
ENSG00000007968	0.102691	ENSG00000112742
ENSG00000134058	0.102691	ENSG00000174744
ENSG00000089289	0.102689	ENSG00000116459
ENSG00000013810	0.102688	ENSG00000080986
ENSG00000154839	0.102688	ENSG00000167670
ENSG00000108604	0.102687	ENSG00000245849
ENSG00000103995	0.102685	ENSG00000131351
ENSG00000163170	0.102685	ENSG00000184983
ENSG00000115461	0.102684	ENSG00000154096
ENSG00000125445	0.102684	ENSG00000167721
ENSG00000059804	0.102683	ENSG00000142396
ENSG00000112877	0.102683	ENSG00000142856
ENSG00000134690	0.102683	ENSG00000156802
ENSG00000167378	0.102683	ENSG00000175110
ENSG00000106245	0.102683	ENSG00000177410
ENSG00000186834	0.102683	ENSG00000264017
ENSG00000124562	0.102682	ENSG00000183011
ENSG00000182986	0.102682	ENSG00000213020
ENSG00000107862	0.102682	ENSG00000288701
ENSG00000074755	0.102681	ENSG00000108509
ENSG00000062725	0.102681	ENSG00000119541
ENSG00000105258	0.102681	ENSG00000145592
ENSG00000115520	0.102681	ENSG00000213762
ENSG00000055917	0.10268	ENSG00000144228
ENSG00000149636	0.10268	ENSG00000171320
ENSG00000181789	0.10268	ENSG00000245164
ENSG00000169813	0.102679	ENSG00000170759
ENSG00000156587	0.102679	ENSG00000205220
ENSG00000068400	0.102678	ENSG00000125503
ENSG00000162231	0.102678	ENSG00000204256
ENSG00000202081	0.102677	ENSG00000202290
ENSG00000203326	0.102677	ENSG00000223547
ENSG00000011426	0.102674	ENSG00000140534
ENSG00000038274	0.102672	ENSG00000123268
ENSG00000118579	0.102672	ENSG00000168259
ENSG00000170807	0.102672	ENSG00000237276
ENSG00000123689	0.102669	ENSG00000136689
ENSG00000118620	0.102669	ENSG00000170836
ENSG00000228462	0.102669	ENSG00000232393
ENSG00000230837	0.102669	ENSG00000242060
ENSG00000055955	0.102668	ENSG00000110171
ENSG00000099977	0.102668	ENSG00000132471
ENSG00000067596	0.102667	ENSG00000123268
ENSG00000124839	0.102667	ENSG00000137135
ENSG00000167964	0.102667	ENSG00000206630
ENSG00000140525	0.102667	ENSG00000228716
ENSG00000084754	0.102664	ENSG00000138629
ENSG00000132763	0.102664	ENSG00000274066
ENSG00000013573	0.102663	ENSG00000164087
ENSG00000080815	0.102663	ENSG00000196792
ENSG00000139684	0.102663	ENSG00000278845
ENSG00000068489	0.102662	ENSG00000171241
ENSG00000100304	0.102661	ENSG00000261236
ENSG00000100387	0.10266	ENSG00000139343
ENSG00000087502	0.10266	ENSG00000198498
ENSG00000106565	0.102658	ENSG00000170458
ENSG00000224861	0.102658	ENSG00000249565
ENSG00000121892	0.102657	ENSG00000124783
ENSG00000155592	0.102656	ENSG00000226479
ENSG00000100575	0.102655	ENSG00000104529
ENSG00000015285	0.102655	ENSG00000148484
ENSG00000153179	0.102654	ENSG00000157693
ENSG00000078967	0.102654	ENSG00000214783
ENSG00000218265	0.102654	ENSG00000249264
ENSG00000149196	0.102653	ENSG00000156973
ENSG00000077549	0.102653	ENSG00000247315
ENSG00000119541	0.102652	ENSG00000186812
ENSG00000061794	0.102651	ENSG00000174780
ENSG00000101052	0.10265	ENSG00000101444
ENSG00000161551	0.10265	ENSG00000198093
ENSG00000105186	0.10265	ENSG00000242325
ENSG00000135597	0.102649	ENSG00000170322
ENSG00000178229	0.102649	ENSG00000185670
ENSG00000099804	0.102648	ENSG00000099817
ENSG00000112212	0.102648	ENSG00000198336
ENSG00000124172	0.102647	ENSG00000161813
ENSG00000154174	0.102647	ENSG00000174231
ENSG00000177917	0.102647	ENSG00000184743
ENSG00000177875	0.102647	ENSG00000189241
ENSG00000177485	0.102646	ENSG00000198205
ENSG00000213362	0.102645	ENSG00000231684
ENSG00000233426	0.102645	ENSG00000235174
ENSG00000119969	0.102644	ENSG00000134940
ENSG00000122952	0.102643	ENSG00000137804
ENSG00000077232	0.102643	ENSG00000165861
ENSG00000108469	0.102642	ENSG00000132005
ENSG00000185834	0.102642	ENSG00000224861
ENSG00000082146	0.10264	ENSG00000244556
ENSG00000181924	0.10264	ENSG00000262814
ENSG00000162062	0.102639	ENSG00000169683
ENSG00000165943	0.102639	ENSG00000170468
ENSG00000215093	0.102639	ENSG00000229806
ENSG00000119927	0.102639	ENSG00000255561
ENSG00000100479	0.102638	ENSG00000132646
ENSG00000164190	0.102638	ENSG00000181555
ENSG00000189266	0.102638	ENSG00000205339
ENSG00000213326	0.102638	ENSG00000228331
ENSG00000044459	0.102637	ENSG00000158169
ENSG00000234782	0.102637	ENSG00000235065
ENSG00000160710	0.102637	ENSG00000279296
ENSG00000124098	0.102634	ENSG00000167815
ENSG00000097046	0.102633	ENSG00000185480
ENSG00000166313	0.102633	ENSG00000188042
ENSG00000002549	0.102633	ENSG00000238025
ENSG00000106261	0.102632	ENSG00000162378
ENSG00000100241	0.102631	ENSG00000100403
ENSG00000004975	0.102631	ENSG00000132361
ENSG00000225434	0.102631	ENSG00000233694
ENSG00000198482	0.102631	ENSG00000256087
ENSG00000071539	0.10263	ENSG00000091651
ENSG00000123737	0.10263	ENSG00000148773
ENSG00000133742	0.10263	ENSG00000156140
ENSG00000218208	0.10263	ENSG00000263563
ENSG00000267641	0.10263	ENSG00000268438
ENSG00000161996	0.102629	ENSG00000165304
ENSG00000105997	0.102629	ENSG00000253552
ENSG00000120539	0.102627	ENSG00000131351
ENSG00000111445	0.102627	ENSG00000173207
ENSG00000171320	0.102626	ENSG00000173207
ENSG00000013810	0.102626	ENSG00000182010
ENSG00000232388	0.102626	ENSG00000242372
ENSG00000083093	0.102625	ENSG00000181035
ENSG00000157927	0.102625	ENSG00000185046
ENSG00000090382	0.102625	ENSG00000204103
ENSG00000137817	0.102624	ENSG00000146067
ENSG00000136718	0.102624	ENSG00000160695
ENSG00000148346	0.102624	ENSG00000163421
ENSG00000166860	0.102624	ENSG00000247315
ENSG00000174123	0.102623	ENSG00000174125
ENSG00000089091	0.102622	ENSG00000170471
ENSG00000207445	0.102622	ENSG00000212443
ENSG00000070269	0.102622	ENSG00000275066
ENSG00000139343	0.102621	ENSG00000164258
ENSG00000177776	0.10262	ENSG00000243859
ENSG00000112695	0.10262	ENSG00000251474
ENSG00000108924	0.102619	ENSG00000124788
ENSG00000099817	0.102619	ENSG00000135446
ENSG00000131462	0.102619	ENSG00000162063
ENSG00000101916	0.102618	ENSG00000163393
ENSG00000130255	0.102618	ENSG00000185834
ENSG00000130589	0.102617	ENSG00000134326
ENSG00000153015	0.102617	ENSG00000164022
ENSG00000111206	0.102616	ENSG00000149554
ENSG00000165156	0.102615	ENSG00000176542
ENSG00000100417	0.102614	ENSG00000100418
ENSG00000144354	0.102613	ENSG00000197275
ENSG00000185834	0.102611	ENSG00000228502
ENSG00000270230	0.102611	ENSG00000270307
ENSG00000076003	0.10261	ENSG00000228716
ENSG00000166225	0.102609	ENSG00000175105
ENSG00000228097	0.102609	ENSG00000230225
ENSG00000100348	0.102608	ENSG00000104408
ENSG00000117054	0.102608	ENSG00000135446
ENSG00000142207	0.102608	ENSG00000148843
ENSG00000071462	0.102608	ENSG00000170365
ENSG00000125484	0.102608	ENSG00000221946
ENSG00000084073	0.102607	ENSG00000168282
ENSG00000067900	0.102607	ENSG00000185950
ENSG00000241244	0.102607	ENSG00000278857
ENSG00000109805	0.102606	ENSG00000160298
ENSG00000167208	0.102606	ENSG00000187097
ENSG00000105486	0.102606	ENSG00000203760
ENSG00000138658	0.102605	ENSG00000183814
ENSG00000108733	0.102603	ENSG00000113369
ENSG00000083093	0.102603	ENSG00000247315
ENSG00000100297	0.102602	ENSG00000168496
ENSG00000130559	0.102602	ENSG00000171703
ENSG00000169139	0.102602	ENSG00000181061
ENSG00000136158	0.1026	ENSG00000153071
ENSG00000143537	0.1026	ENSG00000160685
ENSG00000125971	0.102599	ENSG00000145029
ENSG00000140525	0.102599	ENSG00000253729
ENSG00000124614	0.102598	ENSG00000278845
ENSG00000119927	0.102597	ENSG00000188786
ENSG00000166133	0.102596	ENSG00000167862
ENSG00000136942	0.102595	ENSG00000185834
ENSG00000181827	0.102595	ENSG00000255409
ENSG00000079246	0.102594	ENSG00000138095
ENSG00000197756	0.102594	ENSG00000228474
ENSG00000124279	0.102593	ENSG00000139324
ENSG00000107833	0.102593	ENSG00000164587
ENSG00000242125	0.10259	ENSG00000269893
ENSG00000140464	0.102589	ENSG00000163219
ENSG00000064651	0.102589	ENSG00000196700
ENSG00000080839	0.102588	ENSG00000165480
ENSG00000173482	0.102588	ENSG00000188677
ENSG00000213145	0.102588	ENSG00000259687
ENSG00000156970	0.102587	ENSG00000162063
ENSG00000080839	0.102587	ENSG00000172167
ENSG00000131845	0.102587	ENSG00000196437
ENSG00000067334	0.102586	ENSG00000157349
ENSG00000160703	0.102586	ENSG00000175220
ENSG00000240489	0.102586	ENSG00000249353
ENSG00000138646	0.102585	ENSG00000173193
ENSG00000161654	0.102585	ENSG00000204316
ENSG00000099364	0.102584	ENSG00000099381
ENSG00000079616	0.102583	ENSG00000111445
ENSG00000119650	0.102582	ENSG00000159685
ENSG00000099246	0.102581	ENSG00000143751
ENSG00000111640	0.10258	ENSG00000111667
ENSG00000111817	0.10258	ENSG00000181513
ENSG00000082898	0.102579	ENSG00000134046
ENSG00000113368	0.102579	ENSG00000175216
ENSG00000156853	0.102579	ENSG00000182810
ENSG00000214391	0.102579	ENSG00000259612
ENSG00000123737	0.102578	ENSG00000137804
ENSG00000127483	0.102578	ENSG00000149679
ENSG00000135297	0.102578	ENSG00000154548
ENSG00000086232	0.102578	ENSG00000161203
ENSG00000175741	0.102577	ENSG00000182552
ENSG00000077380	0.102576	ENSG00000139684
ENSG00000104853	0.102576	ENSG00000167770
ENSG00000101654	0.102575	ENSG00000117000
ENSG00000089351	0.102574	ENSG00000180228
ENSG00000100023	0.102573	ENSG00000144535
ENSG00000090905	0.102573	ENSG00000157450
ENSG00000077549	0.102572	ENSG00000117419
ENSG00000116809	0.102572	ENSG00000143093
ENSG00000148218	0.102572	ENSG00000197465
ENSG00000038274	0.102571	ENSG00000101457
ENSG00000134058	0.102571	ENSG00000173653
ENSG00000110077	0.102571	ENSG00000186818
ENSG00000105011	0.10257	ENSG00000143476
ENSG00000108961	0.10257	ENSG00000170296
ENSG00000089127	0.102569	ENSG00000116663
ENSG00000103502	0.102569	ENSG00000174353
ENSG00000089053	0.102568	ENSG00000168374
ENSG00000240828	0.102568	ENSG00000241282
ENSG00000232388	0.102567	ENSG00000232472
ENSG00000125356	0.102566	ENSG00000127184
ENSG00000141002	0.102565	ENSG00000151376
ENSG00000120948	0.102565	ENSG00000196646
ENSG00000083444	0.102565	ENSG00000197442
ENSG00000107581	0.102565	ENSG00000197579
ENSG00000175886	0.102564	ENSG00000253506
ENSG00000180389	0.102563	ENSG00000197575
ENSG00000099290	0.102561	ENSG00000167315
ENSG00000084093	0.102561	ENSG00000170802
ENSG00000104419	0.102559	ENSG00000128683
ENSG00000100664	0.102559	ENSG00000137764
ENSG00000117228	0.102559	ENSG00000138496
ENSG00000122565	0.102558	ENSG00000146729
ENSG00000168286	0.102558	ENSG00000205138
ENSG00000170011	0.102558	ENSG00000280213
ENSG00000134825	0.102557	ENSG00000163382
ENSG00000137310	0.102557	ENSG00000198937
ENSG00000137601	0.102556	ENSG00000145375
ENSG00000104960	0.102556	ENSG00000155438
ENSG00000066279	0.102556	ENSG00000165244
ENSG00000147383	0.102556	ENSG00000185515
ENSG00000225259	0.102556	ENSG00000268222
ENSG00000113048	0.102554	ENSG00000145982
ENSG00000205105	0.102554	ENSG00000235175
ENSG00000204610	0.102554	ENSG00000260629
ENSG00000105372	0.102552	ENSG00000213178
ENSG00000164576	0.102551	ENSG00000187713
ENSG00000129933	0.102551	ENSG00000275066
ENSG00000100348	0.10255	ENSG00000104979
ENSG00000101361	0.10255	ENSG00000184436
ENSG00000118894	0.102549	ENSG00000183978
ENSG00000201998	0.102548	ENSG00000252947
ENSG00000047410	0.102546	ENSG00000154305
ENSG00000100429	0.102545	ENSG00000136059
ENSG00000119969	0.102544	ENSG00000163918
ENSG00000019995	0.102543	ENSG00000170759
ENSG00000234118	0.102543	ENSG00000242445
ENSG00000146223	0.102542	ENSG00000257218
ENSG00000129173	0.10254	ENSG00000156876
ENSG00000110172	0.10254	ENSG00000185104
ENSG00000168214	0.10254	ENSG00000185619
ENSG00000162702	0.10254	ENSG00000213762
ENSG00000055950	0.102539	ENSG00000107960
ENSG00000211592	0.102539	ENSG00000211962
ENSG00000087365	0.102538	ENSG00000105483
ENSG00000104853	0.102538	ENSG00000170144
ENSG00000083845	0.102538	ENSG00000265681
ENSG00000185905	0.102537	ENSG00000213145
ENSG00000103540	0.102536	ENSG00000213380
ENSG00000013503	0.102535	ENSG00000166343
ENSG00000140497	0.102535	ENSG00000166716
ENSG00000085377	0.102534	ENSG00000162961
ENSG00000119969	0.102533	ENSG00000221829
ENSG00000221983	0.102533	ENSG00000225067
ENSG00000146001	0.102531	ENSG00000187372
ENSG00000034693	0.10253	ENSG00000188725
ENSG00000041988	0.102529	ENSG00000171735
ENSG00000214174	0.102529	ENSG00000265692
ENSG00000083817	0.102527	ENSG00000117751
ENSG00000112699	0.102527	ENSG00000169857
ENSG00000144959	0.102527	ENSG00000170385
ENSG00000133048	0.102526	ENSG00000160883
ENSG00000033627	0.102526	ENSG00000166947
ENSG00000080839	0.102525	ENSG00000154839
ENSG00000008018	0.102524	ENSG00000113068
ENSG00000066654	0.102524	ENSG00000151239
ENSG00000147400	0.102523	ENSG00000188010
ENSG00000150316	0.102522	ENSG00000218891
ENSG00000124098	0.102521	ENSG00000206172
ENSG00000226948	0.102521	ENSG00000240509
ENSG00000125356	0.102518	ENSG00000126247
ENSG00000169020	0.102517	ENSG00000172428
ENSG00000150687	0.102517	ENSG00000181036
ENSG00000101199	0.102516	ENSG00000132792
ENSG00000227337	0.102516	ENSG00000242640
ENSG00000121579	0.102515	ENSG00000134108
ENSG00000057608	0.102513	ENSG00000084092
ENSG00000173846	0.102512	ENSG00000291237
ENSG00000134987	0.102511	ENSG00000172315
ENSG00000163214	0.102509	ENSG00000188010
ENSG00000092098	0.102508	ENSG00000100918
ENSG00000102900	0.102507	ENSG00000129636
ENSG00000146918	0.102506	ENSG00000198554
ENSG00000100714	0.102505	ENSG00000119969
ENSG00000086506	0.102505	ENSG00000250361
ENSG00000076650	0.102504	ENSG00000129933
ENSG00000101442	0.102503	ENSG00000141380
ENSG00000128245	0.102502	ENSG00000182718
ENSG00000126970	0.102502	ENSG00000185973
ENSG00000064270	0.1025	ENSG00000261286
ENSG00000121966	0.102499	ENSG00000164056
ENSG00000151366	0.102498	ENSG00000172428
ENSG00000112425	0.102498	ENSG00000204138
ENSG00000229391	0.102497	ENSG00000251916
ENSG00000174898	0.102496	ENSG00000223573
ENSG00000059728	0.102493	ENSG00000116752
ENSG00000134222	0.102492	ENSG00000161800
ENSG00000101412	0.102491	ENSG00000162073
ENSG00000197575	0.102491	ENSG00000213261
ENSG00000204628	0.102491	ENSG00000233927
ENSG00000089289	0.10249	ENSG00000124614
ENSG00000097046	0.10249	ENSG00000146263
ENSG00000197608	0.10249	ENSG00000197619
ENSG00000177776	0.10249	ENSG00000225338
ENSG00000213261	0.10249	ENSG00000228929
ENSG00000178035	0.10249	ENSG00000281398
ENSG00000007376	0.102489	ENSG00000127554
ENSG00000111752	0.102488	ENSG00000197283
ENSG00000251340	0.102488	ENSG00000270230
ENSG00000160949	0.102487	ENSG00000161692
ENSG00000139318	0.102487	ENSG00000198369
ENSG00000135835	0.102487	ENSG00000234031
ENSG00000099795	0.102486	ENSG00000184076
ENSG00000164879	0.102483	ENSG00000169877
ENSG00000135241	0.102483	ENSG00000185728
ENSG00000250571	0.102483	ENSG00000267080
ENSG00000073536	0.102482	ENSG00000100823
ENSG00000110693	0.102482	ENSG00000183597
ENSG00000197744	0.102482	ENSG00000219507
ENSG00000213740	0.102482	ENSG00000250182
ENSG00000120802	0.10248	ENSG00000127564
ENSG00000131446	0.10248	ENSG00000132128
ENSG00000115129	0.102479	ENSG00000136783
ENSG00000119917	0.102479	ENSG00000238025
ENSG00000102974	0.102476	ENSG00000103194
ENSG00000166860	0.102475	ENSG00000169914
ENSG00000141971	0.102475	ENSG00000187608
ENSG00000173511	0.102475	ENSG00000271013
ENSG00000130713	0.102474	ENSG00000136718
ENSG00000166295	0.102474	ENSG00000244509
ENSG00000009830	0.102473	ENSG00000171453
ENSG00000114166	0.102471	ENSG00000121486
ENSG00000089289	0.102469	ENSG00000107223
ENSG00000205871	0.102468	ENSG00000230734
ENSG00000069509	0.102467	ENSG00000187601
ENSG00000028839	0.102466	ENSG00000125037
ENSG00000171169	0.102465	ENSG00000198783
ENSG00000086061	0.102464	ENSG00000107175
ENSG00000101193	0.102462	ENSG00000124226
ENSG00000094804	0.102462	ENSG00000137812
ENSG00000139641	0.102462	ENSG00000142227
ENSG00000008710	0.102462	ENSG00000179933
ENSG00000175886	0.102462	ENSG00000268222
ENSG00000092853	0.102461	ENSG00000127589
ENSG00000136059	0.102461	ENSG00000142046
ENSG00000100129	0.102461	ENSG00000214485
ENSG00000115415	0.102461	ENSG00000238025
ENSG00000230037	0.102461	ENSG00000263563
ENSG00000213864	0.10246	ENSG00000228861
ENSG00000070814	0.102459	ENSG00000176472
ENSG00000137309	0.102458	ENSG00000139239
ENSG00000067208	0.102457	ENSG00000100997
ENSG00000163938	0.102457	ENSG00000167112
ENSG00000167535	0.102457	ENSG00000198720
ENSG00000140157	0.102456	ENSG00000180398
ENSG00000235508	0.102456	ENSG00000241741
ENSG00000115840	0.102455	ENSG00000163161
ENSG00000201900	0.102453	ENSG00000229111
ENSG00000136492	0.102453	ENSG00000261008
ENSG00000004866	0.102452	ENSG00000133104
ENSG00000127955	0.102452	ENSG00000140009
ENSG00000236603	0.102452	ENSG00000259917
ENSG00000134057	0.102451	ENSG00000142731
ENSG00000197451	0.102451	ENSG00000224877
ENSG00000014138	0.10245	ENSG00000085999
ENSG00000206652	0.10245	ENSG00000222724
ENSG00000145911	0.102448	ENSG00000171056
ENSG00000105379	0.102448	ENSG00000183207
ENSG00000059769	0.102447	ENSG00000082196
ENSG00000102780	0.102447	ENSG00000165209
ENSG00000172428	0.102447	ENSG00000205544
ENSG00000155660	0.102446	ENSG00000167797
ENSG00000214389	0.102445	ENSG00000278845
ENSG00000100380	0.102444	ENSG00000103152
ENSG00000109084	0.102443	ENSG00000123219
ENSG00000233328	0.102443	ENSG00000237264
ENSG00000158042	0.102442	ENSG00000168282
ENSG00000168556	0.102442	ENSG00000174013
ENSG00000137760	0.102442	ENSG00000198246
ENSG00000113761	0.102441	ENSG00000251666
ENSG00000197989	0.102441	ENSG00000256525
ENSG00000015285	0.10244	ENSG00000128340
ENSG00000070785	0.10244	ENSG00000156709
ENSG00000136930	0.102439	ENSG00000170468
ENSG00000185834	0.102439	ENSG00000221983
ENSG00000228232	0.102439	ENSG00000243746
ENSG00000254012	0.102439	ENSG00000267119
ENSG00000108771	0.102438	ENSG00000132530
ENSG00000136897	0.102438	ENSG00000198146
ENSG00000164587	0.102436	ENSG00000221983
ENSG00000140009	0.102435	ENSG00000196141
ENSG00000101412	0.102435	ENSG00000221829
ENSG00000230364	0.102435	ENSG00000234335
ENSG00000237111	0.102435	ENSG00000264781
ENSG00000119421	0.102434	ENSG00000169188
ENSG00000122986	0.102433	ENSG00000123358
ENSG00000131473	0.102433	ENSG00000278619
ENSG00000006695	0.102429	ENSG00000114650
ENSG00000133488	0.102429	ENSG00000156140
ENSG00000147383	0.102429	ENSG00000167778
ENSG00000138413	0.102429	ENSG00000184432
ENSG00000126768	0.102428	ENSG00000136933
ENSG00000091009	0.102428	ENSG00000166225
ENSG00000171819	0.102428	ENSG00000176358
ENSG00000090013	0.102427	ENSG00000164010
ENSG00000100811	0.102427	ENSG00000181472
ENSG00000108064	0.102426	ENSG00000124383
ENSG00000110066	0.102426	ENSG00000149554
ENSG00000089050	0.102426	ENSG00000152782
ENSG00000164002	0.102426	ENSG00000187815
ENSG00000072518	0.102425	ENSG00000109171
ENSG00000196683	0.102425	ENSG00000225067
ENSG00000107560	0.102423	ENSG00000135999
ENSG00000149554	0.102422	ENSG00000186638
ENSG00000167863	0.102422	ENSG00000232388
ENSG00000152127	0.102421	ENSG00000273841
ENSG00000116750	0.10242	ENSG00000188428
ENSG00000164919	0.102419	ENSG00000179526
ENSG00000123124	0.102419	ENSG00000182307
ENSG00000107833	0.102419	ENSG00000227939
ENSG00000112695	0.102415	ENSG00000147684
ENSG00000118231	0.102415	ENSG00000196449
ENSG00000012048	0.102414	ENSG00000131351
ENSG00000138778	0.102414	ENSG00000166851
ENSG00000128050	0.102413	ENSG00000166803
ENSG00000099624	0.102412	ENSG00000123349
ENSG00000100526	0.102412	ENSG00000129810
ENSG00000114209	0.102411	ENSG00000166946
ENSG00000131469	0.10241	ENSG00000176340
ENSG00000100316	0.10241	ENSG00000186468
ENSG00000211872	0.10241	ENSG00000211875
ENSG00000141258	0.102409	ENSG00000215041
ENSG00000176340	0.102409	ENSG00000233927
ENSG00000077549	0.102408	ENSG00000169567
ENSG00000156261	0.102408	ENSG00000183527
ENSG00000164442	0.102408	ENSG00000200879
ENSG00000103313	0.102408	ENSG00000235568
ENSG00000140525	0.102407	ENSG00000164045
ENSG00000126787	0.102407	ENSG00000168078
ENSG00000163170	0.102406	ENSG00000278535
ENSG00000081791	0.102405	ENSG00000148925
ENSG00000113368	0.102405	ENSG00000178999
ENSG00000100714	0.102404	ENSG00000172466
ENSG00000130935	0.102403	ENSG00000185298
ENSG00000116922	0.102402	ENSG00000176396
ENSG00000122140	0.1024	ENSG00000148300
ENSG00000111877	0.1024	ENSG00000165861
ENSG00000130332	0.102399	ENSG00000220008
ENSG00000142731	0.102397	ENSG00000156970
ENSG00000165660	0.102396	ENSG00000172466
ENSG00000211864	0.102396	ENSG00000211876
ENSG00000071539	0.102395	ENSG00000136982
ENSG00000136942	0.102395	ENSG00000175061
ENSG00000081870	0.102394	ENSG00000176732
ENSG00000131931	0.102393	ENSG00000156983
ENSG00000151247	0.102393	ENSG00000196470
ENSG00000130520	0.10239	ENSG00000174886
ENSG00000147604	0.10239	ENSG00000226950
ENSG00000172243	0.102389	ENSG00000197766
ENSG00000200795	0.102389	ENSG00000207357
ENSG00000084207	0.102388	ENSG00000089220
ENSG00000020256	0.102388	ENSG00000149474
ENSG00000065328	0.102388	ENSG00000154920
ENSG00000002933	0.102388	ENSG00000186407
ENSG00000213183	0.102388	ENSG00000237676
ENSG00000124784	0.102386	ENSG00000125630
ENSG00000104626	0.102386	ENSG00000141627
ENSG00000035499	0.102385	ENSG00000175216
ENSG00000100023	0.102384	ENSG00000101811
ENSG00000100591	0.102384	ENSG00000112110
ENSG00000119650	0.102383	ENSG00000137760
ENSG00000071462	0.102383	ENSG00000184205
ENSG00000080819	0.102383	ENSG00000240583
ENSG00000165630	0.102383	ENSG00000247626
ENSG00000066279	0.10238	ENSG00000071539
ENSG00000170180	0.10238	ENSG00000174358
ENSG00000109674	0.102379	ENSG00000119969
ENSG00000112110	0.102379	ENSG00000168439
ENSG00000141543	0.102379	ENSG00000188229
ENSG00000067334	0.102378	ENSG00000151239
ENSG00000130303	0.102378	ENSG00000160932
ENSG00000117054	0.102377	ENSG00000198604
ENSG00000168286	0.102377	ENSG00000223496
ENSG00000160781	0.102376	ENSG00000198952
ENSG00000152229	0.102375	ENSG00000222179
ENSG00000118193	0.102374	ENSG00000127586
ENSG00000144354	0.102372	ENSG00000165304
ENSG00000132196	0.102371	ENSG00000143498
ENSG00000128383	0.102371	ENSG00000186407
ENSG00000167264	0.10237	ENSG00000183340
ENSG00000156298	0.102369	ENSG00000157540
ENSG00000005059	0.102369	ENSG00000169410
ENSG00000124459	0.102369	ENSG00000197037
ENSG00000108587	0.102367	ENSG00000109111
ENSG00000131495	0.102367	ENSG00000171421
ENSG00000228501	0.102367	ENSG00000229638
ENSG00000231940	0.102367	ENSG00000240828
ENSG00000054965	0.102365	ENSG00000172171
ENSG00000007968	0.102365	ENSG00000183856
ENSG00000172116	0.102365	ENSG00000183918
ENSG00000108094	0.102365	ENSG00000265354
ENSG00000110852	0.102363	ENSG00000119326
ENSG00000144395	0.102361	ENSG00000198056
ENSG00000198746	0.10236	ENSG00000253710
ENSG00000067829	0.102357	ENSG00000137944
ENSG00000012779	0.102355	ENSG00000106479
ENSG00000129810	0.102355	ENSG00000167325
ENSG00000146842	0.102354	ENSG00000157212
ENSG00000115042	0.102353	ENSG00000134313
ENSG00000122966	0.102353	ENSG00000162062
ENSG00000119121	0.102353	ENSG00000186529
ENSG00000196683	0.102353	ENSG00000226360
ENSG00000110075	0.102352	ENSG00000135932
ENSG00000103569	0.102352	ENSG00000163221
ENSG00000162607	0.102351	ENSG00000164985
ENSG00000156482	0.102351	ENSG00000182004
ENSG00000023697	0.102348	ENSG00000129636
ENSG00000103043	0.102348	ENSG00000230989
ENSG00000123737	0.102347	ENSG00000146918
ENSG00000129317	0.102346	ENSG00000145734
ENSG00000228071	0.102346	ENSG00000242640
ENSG00000137310	0.102345	ENSG00000180385
ENSG00000095739	0.102345	ENSG00000188483
ENSG00000108733	0.102344	ENSG00000149313
ENSG00000156973	0.102344	ENSG00000166855
ENSG00000171241	0.102344	ENSG00000214826
ENSG00000106266	0.102343	ENSG00000106268
ENSG00000124532	0.102343	ENSG00000187626
ENSG00000136463	0.102342	ENSG00000166133
ENSG00000132432	0.102339	ENSG00000154518
ENSG00000111215	0.102339	ENSG00000254999
ENSG00000002933	0.102338	ENSG00000163191
ENSG00000127870	0.102335	ENSG00000175073
ENSG00000236144	0.102335	ENSG00000279457
ENSG00000144395	0.102334	ENSG00000154839
ENSG00000172171	0.102334	ENSG00000176208
ENSG00000139239	0.102334	ENSG00000226360
ENSG00000224800	0.102334	ENSG00000229168
ENSG00000240125	0.102334	ENSG00000240463
ENSG00000125991	0.102333	ENSG00000126267
ENSG00000142227	0.102333	ENSG00000157514
ENSG00000130939	0.102333	ENSG00000175592
ENSG00000146670	0.102333	ENSG00000249115
ENSG00000122585	0.102332	ENSG00000130724
ENSG00000204228	0.102332	ENSG00000213920
ENSG00000213432	0.102332	ENSG00000214199
ENSG00000134574	0.102332	ENSG00000234546
ENSG00000169203	0.102331	ENSG00000205534
ENSG00000130032	0.102331	ENSG00000214760
ENSG00000122126	0.102329	ENSG00000180182
ENSG00000075303	0.102328	ENSG00000119777
ENSG00000090889	0.102327	ENSG00000119969
ENSG00000134291	0.102327	ENSG00000163808
ENSG00000088325	0.102327	ENSG00000167670
ENSG00000115415	0.102327	ENSG00000221963
ENSG00000011426	0.102326	ENSG00000140525
ENSG00000092853	0.102326	ENSG00000143476
ENSG00000123689	0.102324	ENSG00000186407
ENSG00000122966	0.102323	ENSG00000176225
ENSG00000033327	0.102322	ENSG00000104866
ENSG00000086827	0.102322	ENSG00000167766
ENSG00000133028	0.102322	ENSG00000185722
ENSG00000205871	0.102321	ENSG00000263266
ENSG00000063177	0.102319	ENSG00000167526
ENSG00000110104	0.102318	ENSG00000145907
ENSG00000010292	0.102318	ENSG00000186638
ENSG00000132603	0.102317	ENSG00000132612
ENSG00000115761	0.102316	ENSG00000138785
ENSG00000147677	0.102316	ENSG00000178982
ENSG00000073111	0.102316	ENSG00000183763
ENSG00000109771	0.102315	ENSG00000109775
ENSG00000224861	0.102315	ENSG00000250896
ENSG00000127022	0.102314	ENSG00000149262
ENSG00000160695	0.102313	ENSG00000172977
ENSG00000132763	0.102313	ENSG00000186834
ENSG00000199347	0.102313	ENSG00000265185
ENSG00000198153	0.102312	ENSG00000242779
ENSG00000109929	0.102311	ENSG00000123444
ENSG00000077312	0.102311	ENSG00000130520
ENSG00000117650	0.102311	ENSG00000164104
ENSG00000161888	0.102311	ENSG00000172466
ENSG00000088986	0.102311	ENSG00000185338
ENSG00000183199	0.10231	ENSG00000213881
ENSG00000106591	0.10231	ENSG00000232956
ENSG00000026036	0.102309	ENSG00000101473
ENSG00000048991	0.102308	ENSG00000156110
ENSG00000142751	0.102308	ENSG00000163428
ENSG00000188687	0.102308	ENSG00000197181
ENSG00000030066	0.102306	ENSG00000148690
ENSG00000079616	0.102306	ENSG00000149636
ENSG00000176293	0.102305	ENSG00000183242
ENSG00000213183	0.102303	ENSG00000239223
ENSG00000096093	0.102302	ENSG00000152455
ENSG00000055332	0.102301	ENSG00000135899
ENSG00000119953	0.102301	ENSG00000145782
ENSG00000116128	0.1023	ENSG00000142621
ENSG00000131979	0.102298	ENSG00000252019
ENSG00000104835	0.102296	ENSG00000170325
ENSG00000131748	0.102296	ENSG00000177728
ENSG00000107882	0.102296	ENSG00000245148
ENSG00000172167	0.102295	ENSG00000181544
ENSG00000101193	0.102294	ENSG00000124177
ENSG00000122952	0.102294	ENSG00000149929
ENSG00000149313	0.102294	ENSG00000153767
ENSG00000106351	0.102292	ENSG00000124406
ENSG00000086102	0.102292	ENSG00000165280
ENSG00000163960	0.102292	ENSG00000272886
ENSG00000164967	0.102291	ENSG00000165282
ENSG00000117650	0.102291	ENSG00000196584
ENSG00000137168	0.10229	ENSG00000175470
ENSG00000142188	0.102289	ENSG00000175582
ENSG00000068400	0.102288	ENSG00000102103
ENSG00000000938	0.102288	ENSG00000136689
ENSG00000138180	0.102288	ENSG00000171241
ENSG00000125977	0.102288	ENSG00000187325
ENSG00000142945	0.102287	ENSG00000176890
ENSG00000111481	0.102285	ENSG00000159352
ENSG00000198746	0.102285	ENSG00000204316
ENSG00000100348	0.102284	ENSG00000105202
ENSG00000201435	0.102284	ENSG00000232875
ENSG00000060339	0.102283	ENSG00000145734
ENSG00000100162	0.102283	ENSG00000157456
ENSG00000065150	0.102282	ENSG00000127022
ENSG00000104889	0.102282	ENSG00000165948
ENSG00000125868	0.102281	ENSG00000169895
ENSG00000211895	0.102281	ENSG00000239855
ENSG00000182405	0.10228	ENSG00000196981
ENSG00000086015	0.102279	ENSG00000151693
ENSG00000196268	0.102279	ENSG00000198466
ENSG00000107223	0.102279	ENSG00000240972
ENSG00000103044	0.102277	ENSG00000130751
ENSG00000082146	0.102277	ENSG00000137210
ENSG00000130707	0.102277	ENSG00000185633
ENSG00000218265	0.102277	ENSG00000269228
ENSG00000118046	0.102275	ENSG00000130560
ENSG00000163808	0.102275	ENSG00000228716
ENSG00000106692	0.102274	ENSG00000112701
ENSG00000008838	0.102273	ENSG00000119650
ENSG00000142676	0.102273	ENSG00000235174
ENSG00000211943	0.102273	ENSG00000278196
ENSG00000076382	0.102271	ENSG00000111247
ENSG00000084093	0.102271	ENSG00000127870
ENSG00000062650	0.102271	ENSG00000136158
ENSG00000065057	0.102271	ENSG00000167641
ENSG00000151725	0.10227	ENSG00000160298
ENSG00000211598	0.10227	ENSG00000211937
ENSG00000132463	0.10227	ENSG00000243147
ENSG00000213448	0.102269	ENSG00000229659
ENSG00000103540	0.102267	ENSG00000112699
ENSG00000089053	0.102267	ENSG00000117335
ENSG00000234851	0.102267	ENSG00000235552
ENSG00000185298	0.102266	ENSG00000189091
ENSG00000228071	0.102266	ENSG00000233921
ENSG00000131171	0.102265	ENSG00000176973
ENSG00000167468	0.102265	ENSG00000213442
ENSG00000154359	0.102265	ENSG00000250305
ENSG00000102181	0.102264	ENSG00000147099
ENSG00000128626	0.102264	ENSG00000171222
ENSG00000097046	0.102263	ENSG00000164306
ENSG00000179115	0.102263	ENSG00000184432
ENSG00000130695	0.102261	ENSG00000159082
ENSG00000100479	0.102261	ENSG00000169607
ENSG00000160298	0.102261	ENSG00000174371
ENSG00000066279	0.102261	ENSG00000184445
ENSG00000213592	0.102261	ENSG00000225037
ENSG00000048405	0.10226	ENSG00000204604
ENSG00000141503	0.102259	ENSG00000184619
ENSG00000165288	0.102259	ENSG00000185305
ENSG00000029534	0.102258	ENSG00000067715
ENSG00000186470	0.102258	ENSG00000204261
ENSG00000151846	0.102257	ENSG00000205609
ENSG00000126262	0.102256	ENSG00000171051
ENSG00000119953	0.102255	ENSG00000142867
ENSG00000170271	0.102255	ENSG00000188175
ENSG00000100297	0.102254	ENSG00000132646
ENSG00000114209	0.102253	ENSG00000115514
ENSG00000072571	0.102253	ENSG00000156970
ENSG00000116731	0.102252	ENSG00000122224
ENSG00000132604	0.102249	ENSG00000138303
ENSG00000162813	0.102248	ENSG00000168159
ENSG00000091651	0.102247	ENSG00000102384
ENSG00000078747	0.102247	ENSG00000124177
ENSG00000213935	0.102244	ENSG00000259612
ENSG00000103671	0.102243	ENSG00000139719
ENSG00000165338	0.102243	ENSG00000166477
ENSG00000137871	0.102243	ENSG00000183248
ENSG00000017797	0.102242	ENSG00000112130
ENSG00000107959	0.102242	ENSG00000163541
ENSG00000160957	0.102241	ENSG00000237649
ENSG00000125652	0.10224	ENSG00000125991
ENSG00000143401	0.10224	ENSG00000178691
ENSG00000100216	0.102239	ENSG00000100823
ENSG00000217026	0.102239	ENSG00000230207
ENSG00000103995	0.102238	ENSG00000139618
ENSG00000197776	0.102238	ENSG00000198556
ENSG00000196187	0.102238	ENSG00000252391
ENSG00000172943	0.102237	ENSG00000184083
ENSG00000130544	0.102236	ENSG00000244754
ENSG00000018699	0.102235	ENSG00000184178
ENSG00000076662	0.102235	ENSG00000233476
ENSG00000157306	0.102235	ENSG00000259431
ENSG00000104388	0.102234	ENSG00000272886
ENSG00000128228	0.102233	ENSG00000129128
ENSG00000143476	0.102233	ENSG00000146263
ENSG00000121152	0.102233	ENSG00000156509
ENSG00000075089	0.102232	ENSG00000087470
ENSG00000132326	0.102232	ENSG00000165629
ENSG00000184445	0.102232	ENSG00000196584
ENSG00000139620	0.102231	ENSG00000173692
ENSG00000105373	0.10223	ENSG00000125652
ENSG00000119392	0.10223	ENSG00000126883
ENSG00000080371	0.102229	ENSG00000183011
ENSG00000138385	0.102229	ENSG00000204922
ENSG00000038274	0.102227	ENSG00000095139
ENSG00000079785	0.102227	ENSG00000113141
ENSG00000100297	0.102227	ENSG00000213988
ENSG00000061987	0.102227	ENSG00000221978
ENSG00000137404	0.102226	ENSG00000165304
ENSG00000147454	0.102225	ENSG00000224177
ENSG00000116251	0.102224	ENSG00000143222
ENSG00000145050	0.102224	ENSG00000166794
ENSG00000115760	0.102224	ENSG00000266618
ENSG00000104419	0.102223	ENSG00000122862
ENSG00000224094	0.102223	ENSG00000242071
ENSG00000109674	0.102222	ENSG00000143228
ENSG00000166803	0.102222	ENSG00000175279
ENSG00000070761	0.102221	ENSG00000095397
ENSG00000112984	0.102221	ENSG00000146918
ENSG00000070950	0.10222	ENSG00000100297
ENSG00000088986	0.10222	ENSG00000113845
ENSG00000160948	0.102219	ENSG00000197471
ENSG00000086232	0.102218	ENSG00000136240
ENSG00000139697	0.102218	ENSG00000162607
ENSG00000113368	0.102217	ENSG00000148773
ENSG00000137601	0.102217	ENSG00000163683
ENSG00000224373	0.102217	ENSG00000274576
ENSG00000105011	0.102216	ENSG00000140525
ENSG00000104147	0.102216	ENSG00000258725
ENSG00000141627	0.102214	ENSG00000147421
ENSG00000136861	0.102214	ENSG00000151849
ENSG00000009335	0.102213	ENSG00000143970
ENSG00000136156	0.102213	ENSG00000183291
ENSG00000105695	0.102211	ENSG00000126266
ENSG00000055147	0.102211	ENSG00000176438
ENSG00000066279	0.102211	ENSG00000183814
ENSG00000223551	0.10221	ENSG00000228462
ENSG00000213885	0.10221	ENSG00000242314
ENSG00000097046	0.102209	ENSG00000131153
ENSG00000100242	0.102208	ENSG00000273142
ENSG00000223705	0.102207	ENSG00000259448
ENSG00000127530	0.102205	ENSG00000149798
ENSG00000092820	0.102205	ENSG00000163428
ENSG00000164109	0.102205	ENSG00000167747
ENSG00000207306	0.102203	ENSG00000263787
ENSG00000101940	0.102202	ENSG00000102312
ENSG00000176024	0.102202	ENSG00000198093
ENSG00000211941	0.102201	ENSG00000240671
ENSG00000156050	0.1022	ENSG00000163918
ENSG00000235175	0.1022	ENSG00000241282
ENSG00000100632	0.102199	ENSG00000150779
ENSG00000047849	0.102198	ENSG00000127616
ENSG00000052795	0.102198	ENSG00000138185
ENSG00000108465	0.102198	ENSG00000140983
ENSG00000137460	0.102198	ENSG00000174358
ENSG00000106628	0.102198	ENSG00000198937
ENSG00000145592	0.102198	ENSG00000235174
ENSG00000148153	0.102197	ENSG00000179933
ENSG00000217027	0.102197	ENSG00000244363
ENSG00000161970	0.102196	ENSG00000175390
ENSG00000133027	0.102195	ENSG00000183011
ENSG00000188483	0.102195	ENSG00000197019
ENSG00000115267	0.102195	ENSG00000279296
ENSG00000146918	0.102194	ENSG00000170312
ENSG00000125743	0.102194	ENSG00000181163
ENSG00000167384	0.102194	ENSG00000181894
ENSG00000144959	0.102194	ENSG00000204010
ENSG00000113088	0.102192	ENSG00000160654
ENSG00000111897	0.102192	ENSG00000278129
ENSG00000127564	0.102191	ENSG00000134940
ENSG00000213592	0.102191	ENSG00000224451
ENSG00000000460	0.10219	ENSG00000140534
ENSG00000011295	0.10219	ENSG00000141252
ENSG00000121552	0.10219	ENSG00000172322
ENSG00000105523	0.102189	ENSG00000185561
ENSG00000066827	0.102187	ENSG00000120053
ENSG00000168286	0.102187	ENSG00000174013
ENSG00000076382	0.102186	ENSG00000121621
ENSG00000117650	0.102186	ENSG00000136492
ENSG00000062725	0.102184	ENSG00000115677
ENSG00000155592	0.102182	ENSG00000204348
ENSG00000008517	0.102182	ENSG00000245164
ENSG00000074211	0.102181	ENSG00000124491
ENSG00000214541	0.102181	ENSG00000219451
ENSG00000138442	0.102179	ENSG00000153107
ENSG00000148484	0.102178	ENSG00000204611
ENSG00000213051	0.102178	ENSG00000214203
ENSG00000103363	0.102177	ENSG00000147123
ENSG00000100442	0.102177	ENSG00000157450
ENSG00000168438	0.102176	ENSG00000177646
ENSG00000130255	0.102176	ENSG00000182774
ENSG00000104899	0.102176	ENSG00000224420
ENSG00000106003	0.102175	ENSG00000165591
ENSG00000099795	0.102175	ENSG00000232112
ENSG00000213885	0.102175	ENSG00000234093
ENSG00000077312	0.102174	ENSG00000152082
ENSG00000144802	0.102172	ENSG00000162772
ENSG00000180739	0.102172	ENSG00000203747
ENSG00000133119	0.102172	ENSG00000260423
ENSG00000060688	0.102171	ENSG00000070061
ENSG00000108064	0.102171	ENSG00000170759
ENSG00000007129	0.102169	ENSG00000126264
ENSG00000105819	0.102169	ENSG00000135249
ENSG00000122733	0.102169	ENSG00000137094
ENSG00000025770	0.102169	ENSG00000139734
ENSG00000112306	0.102169	ENSG00000172809
ENSG00000010803	0.102169	ENSG00000179918
ENSG00000135972	0.102169	ENSG00000214517
ENSG00000124767	0.102168	ENSG00000134049
ENSG00000119705	0.102168	ENSG00000170906
ENSG00000142892	0.102168	ENSG00000172086
ENSG00000189343	0.102168	ENSG00000224861
ENSG00000059378	0.102167	ENSG00000124201
ENSG00000125498	0.102167	ENSG00000134539
ENSG00000067601	0.102166	ENSG00000125534
ENSG00000100479	0.102166	ENSG00000131351
ENSG00000079785	0.102166	ENSG00000133704
ENSG00000164338	0.102166	ENSG00000174945
ENSG00000101343	0.102165	ENSG00000138185
ENSG00000244485	0.102165	ENSG00000254132
ENSG00000001630	0.102164	ENSG00000136371
ENSG00000101654	0.102164	ENSG00000176853
ENSG00000189043	0.102164	ENSG00000196262
ENSG00000149554	0.102163	ENSG00000183763
ENSG00000229133	0.102163	ENSG00000232134
ENSG00000133318	0.102162	ENSG00000166803
ENSG00000160949	0.102162	ENSG00000176208
ENSG00000197223	0.102162	ENSG00000198258
ENSG00000124279	0.102161	ENSG00000152359
ENSG00000232858	0.10216	ENSG00000254252
ENSG00000132763	0.102159	ENSG00000228060
ENSG00000176884	0.102158	ENSG00000177238
ENSG00000183856	0.102158	ENSG00000223815
ENSG00000206147	0.102158	ENSG00000232858
ENSG00000100216	0.102157	ENSG00000197258
ENSG00000198780	0.102155	ENSG00000243147
ENSG00000076003	0.102154	ENSG00000100714
ENSG00000100162	0.102154	ENSG00000160298
ENSG00000176390	0.102154	ENSG00000186566
ENSG00000106144	0.102153	ENSG00000161981
ENSG00000211849	0.102153	ENSG00000211862
ENSG00000126524	0.102152	ENSG00000179119
ENSG00000078747	0.102151	ENSG00000101413
ENSG00000146918	0.102151	ENSG00000169919
ENSG00000143158	0.102151	ENSG00000198730
ENSG00000117592	0.102151	ENSG00000254999
ENSG00000137210	0.102149	ENSG00000170906
ENSG00000165195	0.102149	ENSG00000230844
ENSG00000083099	0.102148	ENSG00000108064
ENSG00000076053	0.102148	ENSG00000172007
ENSG00000213089	0.102147	ENSG00000254087
ENSG00000130429	0.102146	ENSG00000164889
ENSG00000113811	0.102145	ENSG00000164151
ENSG00000101412	0.102144	ENSG00000111445
ENSG00000100297	0.102144	ENSG00000176894
ENSG00000201104	0.102144	ENSG00000244485
ENSG00000167632	0.102144	ENSG00000261236
ENSG00000177410	0.102143	ENSG00000265681
ENSG00000181544	0.102142	ENSG00000183763
ENSG00000107187	0.10214	ENSG00000170322
ENSG00000119321	0.102139	ENSG00000137492
ENSG00000138658	0.102139	ENSG00000156970
ENSG00000135720	0.102139	ENSG00000166747
ENSG00000179611	0.102139	ENSG00000224858
ENSG00000108561	0.102139	ENSG00000236618
ENSG00000101191	0.102139	ENSG00000260032
ENSG00000126261	0.102137	ENSG00000142513
ENSG00000039068	0.102136	ENSG00000104267
ENSG00000072803	0.102135	ENSG00000168818
ENSG00000178229	0.102135	ENSG00000245680
ENSG00000100991	0.102134	ENSG00000113615
ENSG00000118369	0.102133	ENSG00000138385
ENSG00000074319	0.102133	ENSG00000149262
ENSG00000101412	0.102133	ENSG00000176225
ENSG00000163541	0.102133	ENSG00000275700
ENSG00000226608	0.102132	ENSG00000232573
ENSG00000095585	0.10213	ENSG00000106665
ENSG00000113734	0.10213	ENSG00000143761
ENSG00000088992	0.102129	ENSG00000136842
ENSG00000118508	0.102129	ENSG00000197249
ENSG00000106290	0.102127	ENSG00000139651
ENSG00000102901	0.102127	ENSG00000148343
ENSG00000117174	0.102127	ENSG00000155100
ENSG00000142188	0.102126	ENSG00000142197
ENSG00000104983	0.102126	ENSG00000145982
ENSG00000164398	0.102126	ENSG00000173868
ENSG00000141232	0.102125	ENSG00000163900
ENSG00000059573	0.102125	ENSG00000188976
ENSG00000105486	0.102124	ENSG00000165480
ENSG00000144554	0.102123	ENSG00000160298
ENSG00000104081	0.102122	ENSG00000119138
ENSG00000211668	0.102121	ENSG00000211965
ENSG00000121152	0.10212	ENSG00000137310
ENSG00000103549	0.10212	ENSG00000144909
ENSG00000138346	0.10212	ENSG00000146263
ENSG00000065328	0.10212	ENSG00000149554
ENSG00000160352	0.10212	ENSG00000196081
ENSG00000213553	0.102119	ENSG00000215021
ENSG00000089335	0.102117	ENSG00000248553
ENSG00000137700	0.102116	ENSG00000167900
ENSG00000008838	0.102116	ENSG00000198663
ENSG00000218582	0.102114	ENSG00000249855
ENSG00000205339	0.102114	ENSG00000273841
ENSG00000132676	0.102113	ENSG00000143545
ENSG00000206147	0.102113	ENSG00000228071
ENSG00000133731	0.102113	ENSG00000264575
ENSG00000101365	0.102112	ENSG00000136045
ENSG00000124207	0.102112	ENSG00000253729
ENSG00000101752	0.102111	ENSG00000141429
ENSG00000114450	0.102111	ENSG00000168528
ENSG00000119650	0.102111	ENSG00000168939
ENSG00000152904	0.102111	ENSG00000172466
ENSG00000141568	0.102111	ENSG00000198960
ENSG00000142227	0.10211	ENSG00000158710
ENSG00000131504	0.102109	ENSG00000136167
ENSG00000165702	0.102109	ENSG00000188175
ENSG00000137807	0.102108	ENSG00000164611
ENSG00000066044	0.102108	ENSG00000182628
ENSG00000007168	0.102107	ENSG00000127804
ENSG00000145734	0.102106	ENSG00000158019
ENSG00000204253	0.102106	ENSG00000213300
ENSG00000101307	0.102105	ENSG00000121316
ENSG00000134690	0.102105	ENSG00000175216
ENSG00000124508	0.102104	ENSG00000196126
ENSG00000187653	0.102104	ENSG00000241741
ENSG00000183298	0.102102	ENSG00000224861
ENSG00000186001	0.102102	ENSG00000242522
ENSG00000120129	0.102101	ENSG00000120738
ENSG00000085365	0.1021	ENSG00000132842
ENSG00000072501	0.1021	ENSG00000156671
ENSG00000131127	0.1021	ENSG00000197601
ENSG00000135318	0.1021	ENSG00000215788
ENSG00000105298	0.1021	ENSG00000234857
ENSG00000038210	0.102099	ENSG00000162607
ENSG00000110066	0.102099	ENSG00000170234
ENSG00000008128	0.102098	ENSG00000143093
ENSG00000170312	0.102098	ENSG00000198826
ENSG00000189042	0.102098	ENSG00000251369
ENSG00000102858	0.102096	ENSG00000103126
ENSG00000129195	0.102096	ENSG00000156509
ENSG00000120705	0.102093	ENSG00000156875
ENSG00000051341	0.102093	ENSG00000176225
ENSG00000198846	0.102093	ENSG00000206190
ENSG00000211655	0.102093	ENSG00000278857
ENSG00000184792	0.102092	ENSG00000198876
ENSG00000106399	0.102092	ENSG00000241468
ENSG00000232388	0.102092	ENSG00000245910
ENSG00000146670	0.102091	ENSG00000149929
ENSG00000010270	0.102088	ENSG00000065518
ENSG00000182325	0.102088	ENSG00000185803
ENSG00000079462	0.102086	ENSG00000100348
ENSG00000125885	0.102086	ENSG00000173207
ENSG00000158301	0.102086	ENSG00000198932
ENSG00000133812	0.102084	ENSG00000148926
ENSG00000115267	0.102084	ENSG00000154451
ENSG00000124383	0.102084	ENSG00000166181
ENSG00000117362	0.102084	ENSG00000177733
ENSG00000214199	0.102084	ENSG00000241680
ENSG00000112877	0.102083	ENSG00000188312
ENSG00000108771	0.102082	ENSG00000181381
ENSG00000012983	0.102081	ENSG00000126775
ENSG00000153563	0.102081	ENSG00000181036
ENSG00000070785	0.10208	ENSG00000101811
ENSG00000102900	0.102079	ENSG00000168434
ENSG00000115380	0.102079	ENSG00000172260
ENSG00000157869	0.102079	ENSG00000197724
ENSG00000100479	0.102078	ENSG00000152253
ENSG00000108798	0.102077	ENSG00000167083
ENSG00000100823	0.102077	ENSG00000171858
ENSG00000041982	0.102076	ENSG00000134853
ENSG00000143819	0.102076	ENSG00000159055
ENSG00000176473	0.102076	ENSG00000188312
ENSG00000239524	0.102076	ENSG00000241282
ENSG00000147010	0.102075	ENSG00000173681
ENSG00000120800	0.102074	ENSG00000162408
ENSG00000086544	0.102074	ENSG00000167395
ENSG00000125633	0.102074	ENSG00000235568
ENSG00000006194	0.102073	ENSG00000136802
ENSG00000134470	0.102073	ENSG00000156587
ENSG00000105127	0.102072	ENSG00000139641
ENSG00000143514	0.102072	ENSG00000163444
ENSG00000144746	0.102072	ENSG00000247596
ENSG00000127419	0.102071	ENSG00000140983
ENSG00000134001	0.102071	ENSG00000175701
ENSG00000211845	0.102071	ENSG00000211851
ENSG00000231684	0.102071	ENSG00000240509
ENSG00000225093	0.102071	ENSG00000240914
ENSG00000095319	0.10207	ENSG00000124571
ENSG00000112742	0.10207	ENSG00000166965
ENSG00000188107	0.10207	ENSG00000207031
ENSG00000132109	0.102069	ENSG00000169188
ENSG00000156931	0.102069	ENSG00000175054
ENSG00000146007	0.102069	ENSG00000183978
ENSG00000089048	0.102069	ENSG00000198785
ENSG00000033100	0.102068	ENSG00000109911
ENSG00000117226	0.102068	ENSG00000149476
ENSG00000139631	0.102068	ENSG00000204681
ENSG00000214541	0.102068	ENSG00000217027
ENSG00000042753	0.102067	ENSG00000125835
ENSG00000071082	0.102067	ENSG00000131469
ENSG00000091527	0.102067	ENSG00000140299
ENSG00000102181	0.102067	ENSG00000164182
ENSG00000107223	0.102067	ENSG00000196683
ENSG00000213380	0.102067	ENSG00000258429
ENSG00000094631	0.102065	ENSG00000123130
ENSG00000119660	0.102065	ENSG00000202300
ENSG00000135476	0.102064	ENSG00000188610
ENSG00000067601	0.102064	ENSG00000189043
ENSG00000086065	0.102063	ENSG00000120137
ENSG00000176095	0.102063	ENSG00000198369
ENSG00000108055	0.102062	ENSG00000138182
ENSG00000054118	0.102061	ENSG00000134001
ENSG00000111665	0.102061	ENSG00000182628
ENSG00000213763	0.102061	ENSG00000261557
ENSG00000273356	0.10206	ENSG00000277147
ENSG00000162231	0.102059	ENSG00000255717
ENSG00000009954	0.102058	ENSG00000108349
ENSG00000126107	0.102058	ENSG00000145191
ENSG00000011426	0.102058	ENSG00000158402
ENSG00000230897	0.102057	ENSG00000233426
ENSG00000113300	0.102056	ENSG00000163141
ENSG00000011007	0.102056	ENSG00000247315
ENSG00000057757	0.102054	ENSG00000165458
ENSG00000162607	0.102054	ENSG00000198826
ENSG00000214706	0.102054	ENSG00000239672
ENSG00000233380	0.102053	ENSG00000234785
ENSG00000093009	0.102052	ENSG00000163072
ENSG00000129810	0.102051	ENSG00000162062
ENSG00000235175	0.10205	ENSG00000243742
ENSG00000073169	0.102049	ENSG00000101367
ENSG00000130770	0.102049	ENSG00000142784
ENSG00000137460	0.102049	ENSG00000183111
ENSG00000211845	0.102049	ENSG00000211850
ENSG00000134262	0.102047	ENSG00000154889
ENSG00000120526	0.102047	ENSG00000171135
ENSG00000080839	0.102047	ENSG00000187741
ENSG00000198482	0.102046	ENSG00000242779
ENSG00000073614	0.102045	ENSG00000127084
ENSG00000038274	0.102045	ENSG00000158109
ENSG00000213592	0.102043	ENSG00000258951
ENSG00000135372	0.102042	ENSG00000148843
ENSG00000028310	0.102042	ENSG00000187778
ENSG00000218265	0.102042	ENSG00000254012
ENSG00000167193	0.102041	ENSG00000167740
ENSG00000170759	0.102041	ENSG00000180329
ENSG00000113088	0.10204	ENSG00000116824
ENSG00000211873	0.10204	ENSG00000211886
ENSG00000083845	0.10204	ENSG00000230897
ENSG00000125870	0.102039	ENSG00000141027
ENSG00000106327	0.102039	ENSG00000214076
ENSG00000088038	0.102038	ENSG00000104897
ENSG00000074582	0.102038	ENSG00000122435
ENSG00000225093	0.102038	ENSG00000234498
ENSG00000083844	0.102037	ENSG00000142751
ENSG00000103174	0.102036	ENSG00000154832
ENSG00000105429	0.102035	ENSG00000111752
ENSG00000100479	0.102035	ENSG00000174442
ENSG00000101444	0.102034	ENSG00000155906
ENSG00000115267	0.102034	ENSG00000225492
ENSG00000062582	0.102032	ENSG00000171222
ENSG00000160211	0.102032	ENSG00000185973
ENSG00000183199	0.102032	ENSG00000214391
ENSG00000127564	0.102031	ENSG00000137807
ENSG00000138750	0.102031	ENSG00000155508
ENSG00000117395	0.10203	ENSG00000173436
ENSG00000078319	0.102029	ENSG00000188389
ENSG00000086061	0.102028	ENSG00000137073
ENSG00000124126	0.102028	ENSG00000160796
ENSG00000137474	0.102028	ENSG00000178795
ENSG00000142945	0.102024	ENSG00000156802
ENSG00000122585	0.102024	ENSG00000169710
ENSG00000051341	0.102024	ENSG00000267500
ENSG00000113296	0.102023	ENSG00000154309
ENSG00000062725	0.102022	ENSG00000137076
ENSG00000131462	0.102022	ENSG00000163655
ENSG00000123416	0.102021	ENSG00000171848
ENSG00000120738	0.102021	ENSG00000177606
ENSG00000107372	0.10202	ENSG00000135018
ENSG00000112319	0.10202	ENSG00000171860
ENSG00000242952	0.10202	ENSG00000243680
ENSG00000197429	0.10202	ENSG00000244005
ENSG00000107077	0.102019	ENSG00000116701
ENSG00000127586	0.102019	ENSG00000140983
ENSG00000083817	0.102018	ENSG00000152454
ENSG00000168876	0.102018	ENSG00000204348
ENSG00000180172	0.102018	ENSG00000223361
ENSG00000131143	0.102017	ENSG00000169021
ENSG00000111358	0.102017	ENSG00000175787
ENSG00000101882	0.102016	ENSG00000156709
ENSG00000180389	0.102016	ENSG00000238103
ENSG00000163214	0.102016	ENSG00000244005
ENSG00000085511	0.102015	ENSG00000126216
ENSG00000160957	0.102014	ENSG00000166483
ENSG00000137171	0.102013	ENSG00000223501
ENSG00000137857	0.102012	ENSG00000138606
ENSG00000100243	0.102011	ENSG00000122359
ENSG00000111615	0.102011	ENSG00000139233
ENSG00000106603	0.102011	ENSG00000141026
ENSG00000131845	0.102011	ENSG00000159885
ENSG00000117054	0.102011	ENSG00000180370
ENSG00000214389	0.102011	ENSG00000220842
ENSG00000175899	0.102011	ENSG00000256069
ENSG00000032219	0.10201	ENSG00000084093
ENSG00000105701	0.10201	ENSG00000115993
ENSG00000079462	0.102009	ENSG00000100129
ENSG00000123143	0.102009	ENSG00000167107
ENSG00000155729	0.102009	ENSG00000196453
ENSG00000183298	0.102009	ENSG00000213609
ENSG00000023902	0.102007	ENSG00000082512
ENSG00000084774	0.102007	ENSG00000104884
ENSG00000113328	0.102007	ENSG00000182199
ENSG00000078668	0.102006	ENSG00000129691
ENSG00000185561	0.102006	ENSG00000221539
ENSG00000160075	0.102006	ENSG00000242485
ENSG00000172932	0.102005	ENSG00000264538
ENSG00000071539	0.102004	ENSG00000079616
ENSG00000081665	0.102004	ENSG00000184635
ENSG00000125818	0.102003	ENSG00000132670
ENSG00000160055	0.102003	ENSG00000175567
ENSG00000168802	0.102003	ENSG00000176022
ENSG00000111247	0.102001	ENSG00000159259
ENSG00000119927	0.102001	ENSG00000175701
ENSG00000196735	0.102	ENSG00000241106
ENSG00000171448	0.101999	ENSG00000180008
ENSG00000100823	0.101999	ENSG00000215021
ENSG00000100129	0.101999	ENSG00000232388
ENSG00000249855	0.101999	ENSG00000251495
ENSG00000074964	0.101998	ENSG00000167850
ENSG00000229117	0.101998	ENSG00000231587
ENSG00000156482	0.101998	ENSG00000243678
ENSG00000116830	0.101997	ENSG00000149554
ENSG00000171824	0.101997	ENSG00000204564
ENSG00000173250	0.101997	ENSG00000277481
ENSG00000107077	0.101995	ENSG00000137038
ENSG00000156983	0.101994	ENSG00000171823
ENSG00000107862	0.101993	ENSG00000182872
ENSG00000112312	0.101993	ENSG00000198169
ENSG00000104738	0.101993	ENSG00000235422
ENSG00000116251	0.101992	ENSG00000144895
ENSG00000124172	0.101992	ENSG00000145741
ENSG00000179611	0.101992	ENSG00000205609
ENSG00000033327	0.101991	ENSG00000116898
ENSG00000112276	0.101991	ENSG00000132394
ENSG00000114383	0.101991	ENSG00000135437
ENSG00000039319	0.101991	ENSG00000136051
ENSG00000226221	0.101991	ENSG00000236058
ENSG00000125611	0.10199	ENSG00000126264
ENSG00000084693	0.10199	ENSG00000213465
ENSG00000199562	0.10199	ENSG00000272055
ENSG00000063601	0.101989	ENSG00000118985
ENSG00000138346	0.101989	ENSG00000166508
ENSG00000180389	0.101989	ENSG00000225770
ENSG00000231728	0.101988	ENSG00000234127
ENSG00000184752	0.101987	ENSG00000197894
ENSG00000214199	0.101985	ENSG00000235297
ENSG00000120159	0.101985	ENSG00000235481
ENSG00000166947	0.101984	ENSG00000187997
ENSG00000166140	0.101983	ENSG00000260852
ENSG00000103343	0.101982	ENSG00000197050
ENSG00000173715	0.10198	ENSG00000197043
ENSG00000086065	0.101979	ENSG00000137073
ENSG00000144554	0.101979	ENSG00000146918
ENSG00000138085	0.101978	ENSG00000163946
ENSG00000004975	0.101978	ENSG00000175826
ENSG00000006625	0.101977	ENSG00000109881
ENSG00000176809	0.101977	ENSG00000263503
ENSG00000127337	0.101976	ENSG00000167900
ENSG00000237350	0.101976	ENSG00000241506
ENSG00000179010	0.101976	ENSG00000247315
ENSG00000123213	0.101976	ENSG00000274523
ENSG00000114346	0.101975	ENSG00000122952
ENSG00000075336	0.101974	ENSG00000164338
ENSG00000136485	0.101973	ENSG00000140367
ENSG00000167447	0.101973	ENSG00000247315
ENSG00000135451	0.101972	ENSG00000188610
ENSG00000268438	0.101972	ENSG00000269136
ENSG00000062822	0.101971	ENSG00000138346
ENSG00000100485	0.101971	ENSG00000148180
ENSG00000197744	0.101971	ENSG00000214199
ENSG00000105486	0.10197	ENSG00000140534
ENSG00000122692	0.10197	ENSG00000165264
ENSG00000068079	0.101967	ENSG00000108771
ENSG00000171135	0.101967	ENSG00000171421
ENSG00000235090	0.101967	ENSG00000277452
ENSG00000110066	0.101966	ENSG00000148730
ENSG00000105397	0.101965	ENSG00000176248
ENSG00000079246	0.101965	ENSG00000181789
ENSG00000119900	0.101965	ENSG00000198874
ENSG00000100100	0.101964	ENSG00000256235
ENSG00000177294	0.101963	ENSG00000213928
ENSG00000108424	0.101961	ENSG00000137310
ENSG00000181038	0.101961	ENSG00000219274
ENSG00000226564	0.101961	ENSG00000228649
ENSG00000010818	0.101961	ENSG00000239801
ENSG00000233278	0.101961	ENSG00000240231
ENSG00000137100	0.10196	ENSG00000164970
ENSG00000172239	0.10196	ENSG00000198746
ENSG00000114346	0.101959	ENSG00000140451
ENSG00000109063	0.101959	ENSG00000141258
ENSG00000079616	0.101959	ENSG00000196230
ENSG00000103472	0.101959	ENSG00000205534
ENSG00000219274	0.101959	ENSG00000233921
ENSG00000163026	0.101959	ENSG00000241127
ENSG00000116675	0.101956	ENSG00000147689
ENSG00000140829	0.101955	ENSG00000149480
ENSG00000092439	0.101954	ENSG00000126070
ENSG00000078061	0.101954	ENSG00000156256
ENSG00000128881	0.101953	ENSG00000180357
ENSG00000167670	0.101952	ENSG00000249115
ENSG00000108551	0.101951	ENSG00000130222
ENSG00000087995	0.101951	ENSG00000154001
ENSG00000155438	0.101951	ENSG00000166181
ENSG00000173530	0.101951	ENSG00000176595
ENSG00000091651	0.10195	ENSG00000136982
ENSG00000133316	0.10195	ENSG00000200156
ENSG00000177410	0.10195	ENSG00000213741
ENSG00000168394	0.101948	ENSG00000185885
ENSG00000187535	0.101948	ENSG00000238228
ENSG00000085449	0.101946	ENSG00000182919
ENSG00000123358	0.101945	ENSG00000131408
ENSG00000162924	0.101945	ENSG00000166946
ENSG00000213979	0.101945	ENSG00000253506
ENSG00000187790	0.101944	ENSG00000197050
ENSG00000134262	0.101944	ENSG00000226167
ENSG00000115204	0.101944	ENSG00000241468
ENSG00000171490	0.101941	ENSG00000197958
ENSG00000149600	0.10194	ENSG00000185803
ENSG00000094631	0.101939	ENSG00000176248
ENSG00000115289	0.101939	ENSG00000178028
ENSG00000050344	0.101937	ENSG00000115486
ENSG00000137040	0.101937	ENSG00000175073
ENSG00000214485	0.101937	ENSG00000235508
ENSG00000104889	0.101936	ENSG00000164087
ENSG00000211896	0.101936	ENSG00000239975
ENSG00000071539	0.101935	ENSG00000127586
ENSG00000100991	0.101935	ENSG00000151247
ENSG00000150477	0.101935	ENSG00000186812
ENSG00000173889	0.101934	ENSG00000196313
ENSG00000140525	0.101933	ENSG00000167747
ENSG00000115827	0.101933	ENSG00000175283
ENSG00000229604	0.101933	ENSG00000232177
ENSG00000120742	0.101933	ENSG00000251994
ENSG00000234534	0.101931	ENSG00000254017
ENSG00000011426	0.10193	ENSG00000097046
ENSG00000151532	0.10193	ENSG00000225484
ENSG00000091640	0.101929	ENSG00000141456
ENSG00000204389	0.101929	ENSG00000253439
ENSG00000173193	0.101928	ENSG00000182179
ENSG00000087586	0.101928	ENSG00000215784
ENSG00000135114	0.101926	ENSG00000177989
ENSG00000104812	0.101926	ENSG00000225648
ENSG00000102218	0.101925	ENSG00000115762
ENSG00000105523	0.101925	ENSG00000234380
ENSG00000105732	0.101924	ENSG00000158615
ENSG00000101425	0.101924	ENSG00000172232
ENSG00000028528	0.101923	ENSG00000164162
ENSG00000101997	0.101921	ENSG00000147010
ENSG00000116663	0.101921	ENSG00000163840
ENSG00000116871	0.101921	ENSG00000163960
ENSG00000233921	0.101921	ENSG00000243859
ENSG00000141076	0.10192	ENSG00000185163
ENSG00000123349	0.10192	ENSG00000217716
ENSG00000196381	0.101919	ENSG00000196437
ENSG00000213885	0.101919	ENSG00000243742
ENSG00000163961	0.101918	ENSG00000205707
ENSG00000215264	0.101918	ENSG00000225338
ENSG00000125611	0.101915	ENSG00000184076
ENSG00000152661	0.101914	ENSG00000168077
ENSG00000100764	0.101913	ENSG00000107949
ENSG00000161016	0.101913	ENSG00000161970
ENSG00000233971	0.101913	ENSG00000242640
ENSG00000103034	0.101912	ENSG00000181938
ENSG00000111602	0.101911	ENSG00000180385
ENSG00000159259	0.10191	ENSG00000160298
ENSG00000215492	0.10191	ENSG00000243746
ENSG00000096872	0.101909	ENSG00000159921
ENSG00000053372	0.101908	ENSG00000175334
ENSG00000160218	0.101908	ENSG00000183735
ENSG00000152348	0.101908	ENSG00000254838
ENSG00000229132	0.101908	ENSG00000279800
ENSG00000111247	0.101907	ENSG00000121211
ENSG00000128311	0.101906	ENSG00000204261
ENSG00000188152	0.101906	ENSG00000205790
ENSG00000135476	0.101905	ENSG00000149554
ENSG00000053372	0.101904	ENSG00000115541
ENSG00000116675	0.101904	ENSG00000204613
ENSG00000223668	0.101904	ENSG00000245205
ENSG00000086065	0.101903	ENSG00000126254
ENSG00000139428	0.101901	ENSG00000167395
ENSG00000029534	0.101899	ENSG00000115993
ENSG00000114993	0.101899	ENSG00000131944
ENSG00000149792	0.101899	ENSG00000185085
ENSG00000183298	0.101899	ENSG00000214199
ENSG00000172345	0.101898	ENSG00000172349
ENSG00000240509	0.101898	ENSG00000242071
ENSG00000111247	0.101897	ENSG00000146263
ENSG00000202089	0.101897	ENSG00000255141
ENSG00000079616	0.101896	ENSG00000144554
ENSG00000166851	0.101896	ENSG00000173207
ENSG00000137807	0.101896	ENSG00000196550
ENSG00000197479	0.101896	ENSG00000245694
ENSG00000082269	0.101895	ENSG00000132429
ENSG00000205609	0.101895	ENSG00000259612
ENSG00000145386	0.101895	ENSG00000263513
ENSG00000123374	0.101893	ENSG00000132646
ENSG00000160710	0.101893	ENSG00000187608
ENSG00000067829	0.101892	ENSG00000114956
ENSG00000002549	0.101892	ENSG00000181381
ENSG00000055483	0.101892	ENSG00000188011
ENSG00000092847	0.101891	ENSG00000123338
ENSG00000123297	0.101891	ENSG00000125445
ENSG00000118705	0.10189	ENSG00000164919
ENSG00000100991	0.10189	ENSG00000198276
ENSG00000196850	0.101889	ENSG00000213064
ENSG00000197744	0.101888	ENSG00000234851
ENSG00000104738	0.101887	ENSG00000144395
ENSG00000111581	0.101886	ENSG00000138658
ENSG00000049541	0.101886	ENSG00000166803
ENSG00000219222	0.101886	ENSG00000229752
ENSG00000102181	0.101885	ENSG00000265148
ENSG00000104442	0.101884	ENSG00000164961
ENSG00000111679	0.101883	ENSG00000147065
ENSG00000165898	0.101883	ENSG00000167862
ENSG00000123737	0.101882	ENSG00000165244
ENSG00000183763	0.101881	ENSG00000198554
ENSG00000154144	0.101881	ENSG00000229474
ENSG00000111348	0.10188	ENSG00000167842
ENSG00000171475	0.10188	ENSG00000186575
ENSG00000127334	0.101879	ENSG00000175087
ENSG00000105058	0.101879	ENSG00000204209
ENSG00000170889	0.101878	ENSG00000213178
ENSG00000086065	0.101877	ENSG00000122729
ENSG00000142945	0.101876	ENSG00000167513
ENSG00000108587	0.101874	ENSG00000108666
ENSG00000116922	0.101874	ENSG00000136718
ENSG00000060688	0.101874	ENSG00000158019
ENSG00000163508	0.101873	ENSG00000220771
ENSG00000123737	0.101872	ENSG00000163808
ENSG00000127337	0.101871	ENSG00000176890
ENSG00000250182	0.101871	ENSG00000279800
ENSG00000083099	0.101869	ENSG00000136448
ENSG00000211851	0.101869	ENSG00000211856
ENSG00000081307	0.101868	ENSG00000101361
ENSG00000156709	0.101868	ENSG00000175792
ENSG00000167524	0.101867	ENSG00000179532
ENSG00000119969	0.101865	ENSG00000123737
ENSG00000105655	0.101865	ENSG00000130511
ENSG00000010803	0.101864	ENSG00000127481
ENSG00000151239	0.101864	ENSG00000163900
ENSG00000025293	0.101863	ENSG00000124201
ENSG00000136492	0.101862	ENSG00000189057
ENSG00000132670	0.10186	ENSG00000140577
ENSG00000100462	0.10186	ENSG00000150768
ENSG00000136940	0.10186	ENSG00000171169
ENSG00000008018	0.101859	ENSG00000119929
ENSG00000105819	0.101859	ENSG00000127922
ENSG00000122952	0.101859	ENSG00000186193
ENSG00000057608	0.101859	ENSG00000198189
ENSG00000167562	0.101858	ENSG00000180257
ENSG00000078902	0.101857	ENSG00000160087
ENSG00000155508	0.101857	ENSG00000164151
ENSG00000136783	0.101856	ENSG00000165688
ENSG00000249119	0.101856	ENSG00000271207
ENSG00000171863	0.101855	ENSG00000235552
ENSG00000110756	0.101854	ENSG00000117222
ENSG00000077238	0.101854	ENSG00000169189
ENSG00000068120	0.101852	ENSG00000159202
ENSG00000065150	0.101852	ENSG00000167747
ENSG00000135624	0.101852	ENSG00000196419
ENSG00000162944	0.10185	ENSG00000168679
ENSG00000154920	0.10185	ENSG00000196584
ENSG00000127540	0.101849	ENSG00000134825
ENSG00000106245	0.101849	ENSG00000153558
ENSG00000148344	0.101849	ENSG00000196878
ENSG00000068400	0.101848	ENSG00000100991
ENSG00000229133	0.101848	ENSG00000240087
ENSG00000107223	0.101847	ENSG00000221983
ENSG00000237382	0.101847	ENSG00000258227
ENSG00000066739	0.101846	ENSG00000080815
ENSG00000120162	0.101846	ENSG00000147896
ENSG00000100297	0.101846	ENSG00000164306
ENSG00000117226	0.101844	ENSG00000125347
ENSG00000116663	0.101843	ENSG00000132879
ENSG00000151725	0.101842	ENSG00000169607
ENSG00000148773	0.101841	ENSG00000149636
ENSG00000162434	0.101841	ENSG00000166343
ENSG00000164815	0.101839	ENSG00000249649
ENSG00000066117	0.101838	ENSG00000156860
ENSG00000013810	0.101837	ENSG00000146670
ENSG00000116586	0.101837	ENSG00000163159
ENSG00000152082	0.101837	ENSG00000188243
ENSG00000121064	0.101835	ENSG00000244405
ENSG00000103148	0.101834	ENSG00000198324
ENSG00000128626	0.101833	ENSG00000170889
ENSG00000162571	0.101831	ENSG00000186891
ENSG00000141376	0.101829	ENSG00000143156
ENSG00000156976	0.101829	ENSG00000169045
ENSG00000167900	0.101829	ENSG00000198826
ENSG00000099968	0.101828	ENSG00000100243
ENSG00000104852	0.101828	ENSG00000223745
ENSG00000105197	0.101827	ENSG00000145016
ENSG00000107362	0.101827	ENSG00000150457
ENSG00000065548	0.101827	ENSG00000273841
ENSG00000101473	0.101826	ENSG00000105676
ENSG00000140299	0.101826	ENSG00000163605
ENSG00000149273	0.101825	ENSG00000235508
ENSG00000102606	0.101824	ENSG00000130340
ENSG00000111445	0.101824	ENSG00000178999
ENSG00000230592	0.101824	ENSG00000239559
ENSG00000012822	0.101823	ENSG00000105221
ENSG00000156374	0.101823	ENSG00000168286
ENSG00000171877	0.101823	ENSG00000182628
ENSG00000141428	0.101823	ENSG00000188725
ENSG00000184465	0.101823	ENSG00000234420
ENSG00000224316	0.101822	ENSG00000226002
ENSG00000103995	0.10182	ENSG00000109805
ENSG00000171241	0.10182	ENSG00000177602
ENSG00000119574	0.10182	ENSG00000213024
ENSG00000024862	0.101819	ENSG00000114354
ENSG00000149480	0.101819	ENSG00000168005
ENSG00000159708	0.101819	ENSG00000168676
ENSG00000147677	0.101818	ENSG00000169567
ENSG00000100526	0.101817	ENSG00000142945
ENSG00000119314	0.101817	ENSG00000144579
ENSG00000123374	0.101816	ENSG00000161800
ENSG00000026751	0.101816	ENSG00000180644
ENSG00000232385	0.101816	ENSG00000242952
ENSG00000131153	0.101815	ENSG00000163655
ENSG00000184612	0.101814	ENSG00000243504
ENSG00000101057	0.101814	ENSG00000281344
ENSG00000111843	0.101813	ENSG00000205544
ENSG00000171161	0.101813	ENSG00000223865
ENSG00000134825	0.101813	ENSG00000277791
ENSG00000175061	0.101811	ENSG00000197958
ENSG00000147687	0.101811	ENSG00000198839
ENSG00000120051	0.101811	ENSG00000231233
ENSG00000231164	0.10181	ENSG00000240392
ENSG00000101342	0.101808	ENSG00000132604
ENSG00000111716	0.101808	ENSG00000175061
ENSG00000135476	0.101808	ENSG00000221829
ENSG00000109919	0.101807	ENSG00000184752
ENSG00000113300	0.101807	ENSG00000197050
ENSG00000122966	0.101806	ENSG00000123416
ENSG00000167291	0.101806	ENSG00000262188
ENSG00000135148	0.101806	ENSG00000281490
ENSG00000100298	0.101805	ENSG00000161513
ENSG00000146918	0.101804	ENSG00000164109
ENSG00000105401	0.101804	ENSG00000185236
ENSG00000116747	0.101803	ENSG00000158711
ENSG00000144395	0.101803	ENSG00000198826
ENSG00000099995	0.101802	ENSG00000196235
ENSG00000118363	0.101801	ENSG00000125630
ENSG00000135441	0.101801	ENSG00000176912
ENSG00000111731	0.1018	ENSG00000173209
ENSG00000139239	0.1018	ENSG00000240509
ENSG00000178217	0.101799	ENSG00000221968
ENSG00000059573	0.101798	ENSG00000136810
ENSG00000104979	0.101797	ENSG00000126267
ENSG00000095139	0.101797	ENSG00000148572
ENSG00000109919	0.101796	ENSG00000139154
ENSG00000115267	0.101795	ENSG00000130589
ENSG00000117174	0.101795	ENSG00000153767
ENSG00000144554	0.101795	ENSG00000166881
ENSG00000107738	0.101794	ENSG00000214688
ENSG00000080986	0.101793	ENSG00000129195
ENSG00000108375	0.101792	ENSG00000176160
ENSG00000099795	0.10179	ENSG00000125611
ENSG00000091651	0.10179	ENSG00000149636
ENSG00000038274	0.101789	ENSG00000103018
ENSG00000075218	0.101789	ENSG00000153044
ENSG00000211809	0.101789	ENSG00000211815
ENSG00000121060	0.101788	ENSG00000138642
ENSG00000163781	0.101788	ENSG00000181555
ENSG00000089486	0.101788	ENSG00000205832
ENSG00000242372	0.101787	ENSG00000278845
ENSG00000128011	0.101786	ENSG00000130755
ENSG00000134001	0.101786	ENSG00000157426
ENSG00000104980	0.101785	ENSG00000172780
ENSG00000126261	0.101785	ENSG00000176619
ENSG00000011304	0.101785	ENSG00000197451
ENSG00000068137	0.101784	ENSG00000100567
ENSG00000130726	0.101784	ENSG00000159377
ENSG00000126756	0.101784	ENSG00000214026
ENSG00000058091	0.101783	ENSG00000144644
ENSG00000185561	0.101783	ENSG00000264017
ENSG00000124795	0.101782	ENSG00000125977
ENSG00000156876	0.101782	ENSG00000214826
ENSG00000073050	0.10178	ENSG00000157895
ENSG00000053524	0.101779	ENSG00000102595
ENSG00000134899	0.101779	ENSG00000153767
ENSG00000109685	0.101778	ENSG00000129173
ENSG00000077514	0.101778	ENSG00000159147
ENSG00000166803	0.101778	ENSG00000169689
ENSG00000216866	0.101778	ENSG00000234498
ENSG00000091651	0.101777	ENSG00000156509
ENSG00000168813	0.101777	ENSG00000178904
ENSG00000075461	0.101777	ENSG00000188859
ENSG00000125445	0.101776	ENSG00000130713
ENSG00000125952	0.101776	ENSG00000143862
ENSG00000067248	0.101776	ENSG00000164151
ENSG00000163159	0.101776	ENSG00000179115
ENSG00000124383	0.101775	ENSG00000165630
ENSG00000163072	0.101774	ENSG00000166508
ENSG00000119383	0.101774	ENSG00000185344
ENSG00000128595	0.101774	ENSG00000291120
ENSG00000146223	0.101773	ENSG00000173960
ENSG00000183527	0.101773	ENSG00000205581
ENSG00000174547	0.101773	ENSG00000242372
ENSG00000108590	0.101772	ENSG00000171953
ENSG00000167302	0.101772	ENSG00000187531
ENSG00000064545	0.101769	ENSG00000159685
ENSG00000140995	0.101768	ENSG00000248210
ENSG00000101444	0.101767	ENSG00000137154
ENSG00000233057	0.101767	ENSG00000279800
ENSG00000128951	0.101765	ENSG00000141446
ENSG00000185905	0.101765	ENSG00000222375
ENSG00000131381	0.101764	ENSG00000143514
ENSG00000067334	0.101763	ENSG00000115816
ENSG00000146776	0.101762	ENSG00000150347
ENSG00000070756	0.101762	ENSG00000179218
ENSG00000130653	0.101762	ENSG00000182154
ENSG00000092330	0.101761	ENSG00000169955
ENSG00000102878	0.101761	ENSG00000250571
ENSG00000065665	0.10176	ENSG00000088205
ENSG00000053371	0.101759	ENSG00000100246
ENSG00000099330	0.101759	ENSG00000104976
ENSG00000187713	0.101759	ENSG00000247626
ENSG00000169567	0.101758	ENSG00000214253
ENSG00000215492	0.101758	ENSG00000251593
ENSG00000111364	0.101757	ENSG00000123297
ENSG00000130255	0.101757	ENSG00000139239
ENSG00000109674	0.101757	ENSG00000149503
ENSG00000108829	0.101756	ENSG00000204604
ENSG00000205871	0.101756	ENSG00000231940
ENSG00000127586	0.101755	ENSG00000173207
ENSG00000128594	0.101755	ENSG00000196684
ENSG00000136634	0.101754	ENSG00000187144
ENSG00000145354	0.101753	ENSG00000182512
ENSG00000124532	0.101752	ENSG00000141219
ENSG00000111845	0.101752	ENSG00000163933
ENSG00000124164	0.101752	ENSG00000168092
ENSG00000153802	0.101752	ENSG00000232398
ENSG00000138092	0.101751	ENSG00000161888
ENSG00000095794	0.101751	ENSG00000251369
ENSG00000035499	0.10175	ENSG00000129195
ENSG00000066422	0.101748	ENSG00000147010
ENSG00000164109	0.101748	ENSG00000186193
ENSG00000015285	0.101747	ENSG00000102172
ENSG00000143418	0.101747	ENSG00000272645
ENSG00000135632	0.101746	ENSG00000141994
ENSG00000156853	0.101746	ENSG00000156860
ENSG00000126088	0.101746	ENSG00000205639
ENSG00000082196	0.101745	ENSG00000166801
ENSG00000130255	0.101745	ENSG00000180879
ENSG00000122966	0.101745	ENSG00000281344
ENSG00000115053	0.101744	ENSG00000158042
ENSG00000134001	0.101744	ENSG00000163938
ENSG00000116754	0.101743	ENSG00000129083
ENSG00000147394	0.101743	ENSG00000167880
ENSG00000100162	0.101743	ENSG00000176208
ENSG00000167232	0.101743	ENSG00000256771
ENSG00000247315	0.101743	ENSG00000277161
ENSG00000118246	0.101741	ENSG00000122435
ENSG00000213762	0.101741	ENSG00000241067
ENSG00000131153	0.101741	ENSG00000265418
ENSG00000066279	0.101739	ENSG00000113810
ENSG00000112200	0.101739	ENSG00000126804
ENSG00000182383	0.101738	ENSG00000238172
ENSG00000104356	0.101736	ENSG00000107815
ENSG00000100353	0.101736	ENSG00000114942
ENSG00000125743	0.101736	ENSG00000171443
ENSG00000082213	0.101735	ENSG00000133302
ENSG00000171940	0.101735	ENSG00000188785
ENSG00000104979	0.101735	ENSG00000278845
ENSG00000105523	0.101734	ENSG00000139625
ENSG00000157538	0.101734	ENSG00000159110
ENSG00000055118	0.101734	ENSG00000183032
ENSG00000211655	0.101734	ENSG00000243290
ENSG00000184612	0.101734	ENSG00000244097
ENSG00000104889	0.101733	ENSG00000112312
ENSG00000065491	0.101732	ENSG00000135365
ENSG00000145293	0.101732	ENSG00000165280
ENSG00000121413	0.101732	ENSG00000185869
ENSG00000154839	0.101731	ENSG00000203760
ENSG00000211850	0.101731	ENSG00000211854
ENSG00000115944	0.101729	ENSG00000178982
ENSG00000066583	0.101729	ENSG00000198890
ENSG00000131876	0.101727	ENSG00000141977
ENSG00000140829	0.101725	ENSG00000148925
ENSG00000099246	0.101725	ENSG00000164631
ENSG00000155926	0.101725	ENSG00000204569
ENSG00000083520	0.101724	ENSG00000132768
ENSG00000178562	0.101724	ENSG00000180385
ENSG00000139239	0.101724	ENSG00000213326
ENSG00000007923	0.101723	ENSG00000068654
ENSG00000142207	0.101723	ENSG00000156261
ENSG00000108883	0.101722	ENSG00000141279
ENSG00000123219	0.101722	ENSG00000145833
ENSG00000082516	0.101721	ENSG00000170471
ENSG00000168394	0.101721	ENSG00000225492
ENSG00000186660	0.101719	ENSG00000188215
ENSG00000104408	0.101718	ENSG00000162368
ENSG00000156671	0.101718	ENSG00000234444
ENSG00000132823	0.101717	ENSG00000133773
ENSG00000113732	0.101717	ENSG00000165660
ENSG00000125686	0.101716	ENSG00000176542
ENSG00000168612	0.101716	ENSG00000253309
ENSG00000112029	0.101715	ENSG00000137804
ENSG00000133466	0.101714	ENSG00000198252
ENSG00000123416	0.101714	ENSG00000233851
ENSG00000122705	0.101713	ENSG00000137038
ENSG00000075407	0.101713	ENSG00000198373
ENSG00000121316	0.101713	ENSG00000198848
ENSG00000070366	0.101712	ENSG00000091640
ENSG00000132256	0.101712	ENSG00000137343
ENSG00000109805	0.101712	ENSG00000144395
ENSG00000113555	0.101712	ENSG00000167105
ENSG00000239524	0.101712	ENSG00000242640
ENSG00000075702	0.10171	ENSG00000168411
ENSG00000124608	0.101709	ENSG00000130713
ENSG00000104889	0.101709	ENSG00000143476
ENSG00000102034	0.101709	ENSG00000146112
ENSG00000189164	0.101709	ENSG00000197016
ENSG00000132792	0.101708	ENSG00000170464
ENSG00000122140	0.101706	ENSG00000167112
ENSG00000070061	0.101704	ENSG00000085377
ENSG00000053372	0.101704	ENSG00000132768
ENSG00000204611	0.101704	ENSG00000205138
ENSG00000198393	0.101703	ENSG00000204519
ENSG00000157216	0.101702	ENSG00000197256
ENSG00000225364	0.101702	ENSG00000236863
ENSG00000051180	0.1017	ENSG00000112742
ENSG00000104960	0.101699	ENSG00000134686
ENSG00000213523	0.101699	ENSG00000243056
ENSG00000109920	0.101697	ENSG00000116754
ENSG00000077380	0.101697	ENSG00000172766
ENSG00000132471	0.101697	ENSG00000196504
ENSG00000114956	0.101696	ENSG00000177640
ENSG00000198856	0.101696	ENSG00000243678
ENSG00000145216	0.101696	ENSG00000275700
ENSG00000127564	0.101695	ENSG00000151849
ENSG00000137310	0.101695	ENSG00000176894
ENSG00000119917	0.101694	ENSG00000205413
ENSG00000110063	0.101693	ENSG00000167264
ENSG00000118217	0.101692	ENSG00000197622
ENSG00000120910	0.101691	ENSG00000130227
ENSG00000109685	0.101691	ENSG00000166508
ENSG00000174292	0.101691	ENSG00000197020
ENSG00000240382	0.101691	ENSG00000240671
ENSG00000206147	0.101691	ENSG00000254252
ENSG00000128590	0.10169	ENSG00000141232
ENSG00000160318	0.10169	ENSG00000259448
ENSG00000129244	0.101689	ENSG00000143416
ENSG00000217027	0.101689	ENSG00000224094
ENSG00000091009	0.101688	ENSG00000108443
ENSG00000080298	0.101688	ENSG00000113048
ENSG00000140678	0.101688	ENSG00000187116
ENSG00000174720	0.101688	ENSG00000198301
ENSG00000178429	0.101688	ENSG00000225093
ENSG00000156509	0.101687	ENSG00000164045
ENSG00000132768	0.101687	ENSG00000238227
ENSG00000228929	0.101687	ENSG00000267119
ENSG00000075089	0.101686	ENSG00000124383
ENSG00000211952	0.101685	ENSG00000270550
ENSG00000111885	0.101685	ENSG00000271447
ENSG00000106399	0.101684	ENSG00000177646
ENSG00000080986	0.101683	ENSG00000173207
ENSG00000203791	0.101682	ENSG00000257267
ENSG00000173209	0.10168	ENSG00000173226
ENSG00000184612	0.10168	ENSG00000240231
ENSG00000107036	0.101676	ENSG00000137075
ENSG00000220771	0.101676	ENSG00000225434
ENSG00000153046	0.101675	ENSG00000160584
ENSG00000166451	0.101674	ENSG00000167670
ENSG00000150753	0.101674	ENSG00000235636
ENSG00000159377	0.101673	ENSG00000161547
ENSG00000137970	0.101672	ENSG00000145741
ENSG00000032444	0.101671	ENSG00000119487
ENSG00000123444	0.101671	ENSG00000175224
ENSG00000111361	0.101671	ENSG00000176444
ENSG00000146223	0.101671	ENSG00000204568
ENSG00000105325	0.10167	ENSG00000141551
ENSG00000130821	0.101668	ENSG00000138180
ENSG00000121864	0.101668	ENSG00000196954
ENSG00000075218	0.101668	ENSG00000198554
ENSG00000112877	0.101667	ENSG00000144554
ENSG00000166181	0.101667	ENSG00000198496
ENSG00000237676	0.101667	ENSG00000242060
ENSG00000203667	0.101667	ENSG00000264575
ENSG00000219507	0.101666	ENSG00000249264
ENSG00000091640	0.101665	ENSG00000132376
ENSG00000156467	0.101665	ENSG00000171530
ENSG00000214362	0.101665	ENSG00000243101
ENSG00000112312	0.101664	ENSG00000138180
ENSG00000082153	0.101664	ENSG00000166200
ENSG00000170946	0.101663	ENSG00000253710
ENSG00000068400	0.101662	ENSG00000092094
ENSG00000212743	0.101662	ENSG00000226705
ENSG00000093009	0.101662	ENSG00000260423
ENSG00000099860	0.101661	ENSG00000131015
ENSG00000101019	0.101661	ENSG00000140463
ENSG00000123268	0.101661	ENSG00000172171
ENSG00000214389	0.101661	ENSG00000219451
ENSG00000108443	0.10166	ENSG00000163938
ENSG00000169679	0.10166	ENSG00000198826
ENSG00000145386	0.101659	ENSG00000163535
ENSG00000152931	0.101659	ENSG00000214244
ENSG00000086289	0.101658	ENSG00000175643
ENSG00000152242	0.101658	ENSG00000255112
ENSG00000101343	0.101657	ENSG00000111845
ENSG00000115163	0.101656	ENSG00000137812
ENSG00000106290	0.101655	ENSG00000106554
ENSG00000080839	0.101654	ENSG00000137812
ENSG00000142166	0.101654	ENSG00000154642
ENSG00000100129	0.101654	ENSG00000233426
ENSG00000145592	0.101653	ENSG00000170889
ENSG00000165392	0.101653	ENSG00000174437
ENSG00000149136	0.101653	ENSG00000178952
ENSG00000215016	0.101653	ENSG00000239524
ENSG00000117153	0.101652	ENSG00000121766
ENSG00000168394	0.101652	ENSG00000185880
ENSG00000132704	0.101652	ENSG00000247982
ENSG00000133639	0.10165	ENSG00000135976
ENSG00000188483	0.101649	ENSG00000264017
ENSG00000156802	0.101647	ENSG00000184661
ENSG00000101608	0.101647	ENSG00000213719
ENSG00000106404	0.101646	ENSG00000136271
ENSG00000149182	0.101646	ENSG00000149809
ENSG00000112031	0.101645	ENSG00000127957
ENSG00000172466	0.101645	ENSG00000176018
ENSG00000070087	0.101645	ENSG00000251493
ENSG00000081870	0.101644	ENSG00000132323
ENSG00000126787	0.101644	ENSG00000138778
ENSG00000147118	0.101644	ENSG00000157625
ENSG00000229638	0.101643	ENSG00000230734
ENSG00000111144	0.101642	ENSG00000278845
ENSG00000075303	0.101641	ENSG00000128513
ENSG00000110448	0.101641	ENSG00000183813
ENSG00000170468	0.10164	ENSG00000170604
ENSG00000154723	0.10164	ENSG00000185808
ENSG00000100714	0.101636	ENSG00000146918
ENSG00000138180	0.101635	ENSG00000198901
ENSG00000113263	0.101634	ENSG00000211751
ENSG00000159202	0.101632	ENSG00000248278
ENSG00000089280	0.101631	ENSG00000122566
ENSG00000134248	0.101631	ENSG00000248333
ENSG00000189164	0.101629	ENSG00000197808
ENSG00000196715	0.101629	ENSG00000220749
ENSG00000101246	0.101628	ENSG00000105393
ENSG00000211896	0.101628	ENSG00000239855
ENSG00000123124	0.101626	ENSG00000134852
ENSG00000104714	0.101625	ENSG00000104763
ENSG00000211815	0.101624	ENSG00000211818
ENSG00000125611	0.101624	ENSG00000244187
ENSG00000188227	0.101624	ENSG00000256223
ENSG00000143727	0.101623	ENSG00000151353
ENSG00000111445	0.101623	ENSG00000182628
ENSG00000125740	0.101623	ENSG00000197019
ENSG00000163251	0.101623	ENSG00000243175
ENSG00000196967	0.101623	ENSG00000245680
ENSG00000139734	0.101622	ENSG00000149929
ENSG00000163510	0.101621	ENSG00000167635
ENSG00000100991	0.101619	ENSG00000101391
ENSG00000124383	0.101619	ENSG00000205423
ENSG00000111752	0.101619	ENSG00000215021
ENSG00000117054	0.101618	ENSG00000160087
ENSG00000134825	0.101618	ENSG00000178982
ENSG00000108826	0.101617	ENSG00000163002
ENSG00000164430	0.101615	ENSG00000165233
ENSG00000077782	0.101614	ENSG00000095932
ENSG00000164398	0.101614	ENSG00000175449
ENSG00000060688	0.101613	ENSG00000120727
ENSG00000125743	0.101613	ENSG00000138326
ENSG00000089289	0.101613	ENSG00000139684
ENSG00000066422	0.101613	ENSG00000273559
ENSG00000112118	0.101612	ENSG00000173207
ENSG00000076382	0.101609	ENSG00000088325
ENSG00000112996	0.101609	ENSG00000198171
ENSG00000051180	0.101608	ENSG00000127586
ENSG00000128059	0.101608	ENSG00000174437
ENSG00000211592	0.101607	ENSG00000211890
ENSG00000135451	0.101605	ENSG00000137337
ENSG00000187741	0.101605	ENSG00000198554
ENSG00000198406	0.101605	ENSG00000215492
ENSG00000113263	0.101603	ENSG00000179715
ENSG00000213432	0.101603	ENSG00000217026
ENSG00000117399	0.101602	ENSG00000135476
ENSG00000226948	0.101602	ENSG00000255642
ENSG00000029534	0.1016	ENSG00000112212
ENSG00000104980	0.1016	ENSG00000162664
ENSG00000114353	0.1016	ENSG00000172757
ENSG00000125743	0.1016	ENSG00000214389
ENSG00000104859	0.1016	ENSG00000224877
ENSG00000100316	0.1016	ENSG00000238795
ENSG00000102081	0.101599	ENSG00000124333
ENSG00000007047	0.101599	ENSG00000157869
ENSG00000177971	0.101599	ENSG00000179918
ENSG00000113742	0.101599	ENSG00000274180
ENSG00000092036	0.101598	ENSG00000144354
ENSG00000023892	0.101595	ENSG00000116237
ENSG00000122986	0.101595	ENSG00000136875
ENSG00000163617	0.101594	ENSG00000184307
ENSG00000107036	0.101593	ENSG00000147854
ENSG00000164961	0.101591	ENSG00000186409
ENSG00000179889	0.101591	ENSG00000238728
ENSG00000129173	0.10159	ENSG00000144354
ENSG00000169955	0.10159	ENSG00000204261
ENSG00000055950	0.101589	ENSG00000100348
ENSG00000171806	0.101589	ENSG00000184436
ENSG00000085514	0.101589	ENSG00000224295
ENSG00000224094	0.101589	ENSG00000226221
ENSG00000178464	0.101587	ENSG00000213326
ENSG00000113810	0.101586	ENSG00000171848
ENSG00000005339	0.101586	ENSG00000186566
ENSG00000221978	0.101586	ENSG00000252542
ENSG00000105197	0.101583	ENSG00000106263
ENSG00000144597	0.101583	ENSG00000174574
ENSG00000136518	0.101583	ENSG00000183431
ENSG00000169567	0.101583	ENSG00000277791
ENSG00000125885	0.10158	ENSG00000142731
ENSG00000144233	0.10158	ENSG00000164120
ENSG00000050748	0.101579	ENSG00000145833
ENSG00000093009	0.101579	ENSG00000164306
ENSG00000115137	0.101577	ENSG00000196670
ENSG00000130812	0.101577	ENSG00000205581
ENSG00000187608	0.101577	ENSG00000225964
ENSG00000127184	0.101576	ENSG00000135390
ENSG00000065029	0.101576	ENSG00000136827
ENSG00000159216	0.101576	ENSG00000184226
ENSG00000005889	0.101575	ENSG00000114933
ENSG00000111665	0.101572	ENSG00000119969
ENSG00000137074	0.101572	ENSG00000172172
ENSG00000115053	0.101572	ENSG00000178988
ENSG00000166508	0.101571	ENSG00000221829
ENSG00000147180	0.101566	ENSG00000151693
ENSG00000165271	0.101565	ENSG00000166200
ENSG00000116663	0.101565	ENSG00000187608
ENSG00000089692	0.101564	ENSG00000153563
ENSG00000170144	0.101564	ENSG00000197713
ENSG00000168813	0.101563	ENSG00000183049
ENSG00000080839	0.101563	ENSG00000231241
ENSG00000117174	0.101562	ENSG00000165271
ENSG00000115128	0.101561	ENSG00000144713
ENSG00000112118	0.101561	ENSG00000186185
ENSG00000166913	0.101561	ENSG00000242372
ENSG00000133740	0.10156	ENSG00000185015
ENSG00000127663	0.101559	ENSG00000166887
ENSG00000176022	0.101559	ENSG00000180035
ENSG00000181163	0.101559	ENSG00000215021
ENSG00000183199	0.101559	ENSG00000235587
ENSG00000135899	0.101557	ENSG00000160710
ENSG00000221883	0.101556	ENSG00000256060
ENSG00000100575	0.101554	ENSG00000171135
ENSG00000112306	0.101553	ENSG00000131469
ENSG00000109016	0.101553	ENSG00000175701
ENSG00000151239	0.101553	ENSG00000198492
ENSG00000216624	0.101552	ENSG00000217027
ENSG00000099795	0.101552	ENSG00000277791
ENSG00000175213	0.101551	ENSG00000214753
ENSG00000084090	0.10155	ENSG00000165389
ENSG00000153015	0.10155	ENSG00000171466
ENSG00000064201	0.10155	ENSG00000172322
ENSG00000115211	0.101549	ENSG00000130713
ENSG00000132199	0.101549	ENSG00000143476
ENSG00000156171	0.101548	ENSG00000168282
ENSG00000167286	0.101548	ENSG00000211721
ENSG00000133027	0.101547	ENSG00000184831
ENSG00000072518	0.101545	ENSG00000100207
ENSG00000101307	0.101545	ENSG00000172243
ENSG00000111832	0.101545	ENSG00000174744
ENSG00000140525	0.101544	ENSG00000146263
ENSG00000062582	0.101543	ENSG00000169976
ENSG00000117650	0.101542	ENSG00000136824
ENSG00000169972	0.101542	ENSG00000204922
ENSG00000161996	0.101541	ENSG00000166451
ENSG00000228861	0.101541	ENSG00000240828
ENSG00000011465	0.10154	ENSG00000107562
ENSG00000172380	0.101539	ENSG00000232284
ENSG00000099860	0.101538	ENSG00000115875
ENSG00000093217	0.101538	ENSG00000149679
ENSG00000164754	0.101538	ENSG00000187735
ENSG00000211721	0.101538	ENSG00000211751
ENSG00000161960	0.101538	ENSG00000259956
ENSG00000156587	0.101536	ENSG00000177294
ENSG00000078747	0.101536	ENSG00000214078
ENSG00000111206	0.101534	ENSG00000115163
ENSG00000087586	0.101533	ENSG00000135476
ENSG00000138095	0.101533	ENSG00000163938
ENSG00000147123	0.101532	ENSG00000265681
ENSG00000119705	0.101531	ENSG00000174886
ENSG00000183878	0.101531	ENSG00000185043
ENSG00000171320	0.101531	ENSG00000198826
ENSG00000112118	0.10153	ENSG00000131470
ENSG00000197555	0.101529	ENSG00000242330
ENSG00000134222	0.101528	ENSG00000156509
ENSG00000075785	0.101527	ENSG00000092199
ENSG00000092847	0.101527	ENSG00000099331
ENSG00000163322	0.101527	ENSG00000175061
ENSG00000105618	0.101527	ENSG00000197951
ENSG00000115241	0.101527	ENSG00000249353
ENSG00000181038	0.101527	ENSG00000261359
ENSG00000232858	0.101527	ENSG00000270225
ENSG00000069702	0.101526	ENSG00000134539
ENSG00000066279	0.101526	ENSG00000139618
ENSG00000214391	0.101525	ENSG00000230330
ENSG00000004939	0.101521	ENSG00000133816
ENSG00000085185	0.101519	ENSG00000092421
ENSG00000230989	0.101519	ENSG00000235481
ENSG00000213885	0.101519	ENSG00000254252
ENSG00000149932	0.101518	ENSG00000178982
ENSG00000127184	0.101517	ENSG00000214389
ENSG00000100395	0.101516	ENSG00000103591
ENSG00000131381	0.101516	ENSG00000143570
ENSG00000122966	0.101516	ENSG00000151849
ENSG00000163697	0.101516	ENSG00000196208
ENSG00000114745	0.101514	ENSG00000121879
ENSG00000241175	0.101514	ENSG00000276956
ENSG00000101057	0.101513	ENSG00000119969
ENSG00000086730	0.101513	ENSG00000278200
ENSG00000121101	0.101511	ENSG00000202300
ENSG00000127084	0.10151	ENSG00000170776
ENSG00000135829	0.10151	ENSG00000257315
ENSG00000184106	0.101509	ENSG00000188056
ENSG00000105856	0.101507	ENSG00000117000
ENSG00000127184	0.101507	ENSG00000254772
ENSG00000119004	0.101506	ENSG00000130713
ENSG00000038210	0.101506	ENSG00000138660
ENSG00000092841	0.101504	ENSG00000103490
ENSG00000147604	0.101503	ENSG00000156482
ENSG00000089195	0.101501	ENSG00000188725
ENSG00000105694	0.1015	ENSG00000110841
ENSG00000120334	0.1015	ENSG00000135451
ENSG00000186940	0.1015	ENSG00000235084
ENSG00000137449	0.1015	ENSG00000247624
ENSG00000156970	0.101499	ENSG00000176208
ENSG00000118418	0.101499	ENSG00000177556
ENSG00000173660	0.101499	ENSG00000232112
ENSG00000229605	0.101499	ENSG00000233921
ENSG00000066279	0.101499	ENSG00000235422
ENSG00000123485	0.101498	ENSG00000131351
ENSG00000006015	0.101498	ENSG00000141295
ENSG00000127870	0.101498	ENSG00000162623
ENSG00000136718	0.101498	ENSG00000204316
ENSG00000171858	0.101498	ENSG00000226525
ENSG00000100462	0.101497	ENSG00000110104
ENSG00000121577	0.101497	ENSG00000152359
ENSG00000127483	0.101497	ENSG00000162521
ENSG00000130159	0.101497	ENSG00000184924
ENSG00000213979	0.101497	ENSG00000228331
ENSG00000134321	0.101497	ENSG00000247317
ENSG00000135736	0.101496	ENSG00000276045
ENSG00000100304	0.101495	ENSG00000100714
ENSG00000137965	0.101495	ENSG00000138646
ENSG00000137812	0.101495	ENSG00000160957
ENSG00000100348	0.101495	ENSG00000171858
ENSG00000179222	0.101495	ENSG00000196670
ENSG00000211890	0.101495	ENSG00000211959
ENSG00000103363	0.101493	ENSG00000125743
ENSG00000147383	0.101493	ENSG00000168434
ENSG00000066651	0.101493	ENSG00000168939
ENSG00000100162	0.101492	ENSG00000185480
ENSG00000228331	0.101492	ENSG00000232134
ENSG00000143851	0.101491	ENSG00000169914
ENSG00000213079	0.101491	ENSG00000213918
ENSG00000147133	0.10149	ENSG00000150054
ENSG00000147400	0.101489	ENSG00000147955
ENSG00000085999	0.101488	ENSG00000121152
ENSG00000114942	0.101488	ENSG00000182774
ENSG00000115414	0.101487	ENSG00000152661
ENSG00000033030	0.101487	ENSG00000162734
ENSG00000126804	0.101486	ENSG00000169018
ENSG00000082068	0.101486	ENSG00000171853
ENSG00000118193	0.101485	ENSG00000144354
ENSG00000143476	0.101485	ENSG00000146918
ENSG00000123737	0.101485	ENSG00000221676
ENSG00000164398	0.101485	ENSG00000244734
ENSG00000116251	0.101484	ENSG00000181163
ENSG00000224411	0.101484	ENSG00000234825
ENSG00000084093	0.101483	ENSG00000198455
ENSG00000105523	0.101483	ENSG00000224346
ENSG00000048392	0.101482	ENSG00000123737
ENSG00000151532	0.101482	ENSG00000151893
ENSG00000094804	0.101481	ENSG00000125885
ENSG00000066427	0.10148	ENSG00000100567
ENSG00000107669	0.10148	ENSG00000188419
ENSG00000227525	0.10148	ENSG00000232385
ENSG00000052802	0.101479	ENSG00000104231
ENSG00000103540	0.101476	ENSG00000169955
ENSG00000107077	0.101475	ENSG00000137100
ENSG00000144395	0.101475	ENSG00000184445
ENSG00000136854	0.101475	ENSG00000198925
ENSG00000211664	0.101475	ENSG00000239975
ENSG00000125249	0.101474	ENSG00000272168
ENSG00000143157	0.101474	ENSG00000277452
ENSG00000007080	0.101473	ENSG00000161203
ENSG00000163191	0.101473	ENSG00000168461
ENSG00000189164	0.101473	ENSG00000245680
ENSG00000100385	0.101472	ENSG00000101082
ENSG00000111906	0.101472	ENSG00000164307
ENSG00000156482	0.101471	ENSG00000221983
ENSG00000071794	0.10147	ENSG00000136824
ENSG00000135446	0.10147	ENSG00000235706
ENSG00000154920	0.101468	ENSG00000166881
ENSG00000184612	0.101468	ENSG00000242661
ENSG00000101412	0.101466	ENSG00000177917
ENSG00000053371	0.101466	ENSG00000198799
ENSG00000188483	0.101465	ENSG00000243910
ENSG00000006625	0.101464	ENSG00000112118
ENSG00000123131	0.101464	ENSG00000135624
ENSG00000215264	0.101464	ENSG00000232858
ENSG00000014164	0.101463	ENSG00000170852
ENSG00000006015	0.101462	ENSG00000180370
ENSG00000224094	0.101462	ENSG00000229806
ENSG00000121621	0.101461	ENSG00000127564
ENSG00000008517	0.10146	ENSG00000163599
ENSG00000160193	0.10146	ENSG00000184787
ENSG00000226948	0.10146	ENSG00000233057
ENSG00000101194	0.101459	ENSG00000101452
ENSG00000095059	0.101459	ENSG00000126903
ENSG00000125170	0.101459	ENSG00000136213
ENSG00000118707	0.101459	ENSG00000168612
ENSG00000101811	0.101459	ENSG00000184178
ENSG00000198860	0.101459	ENSG00000243811
ENSG00000102580	0.101458	ENSG00000150961
ENSG00000100129	0.101457	ENSG00000100528
ENSG00000034677	0.101456	ENSG00000048405
ENSG00000123473	0.101456	ENSG00000144395
ENSG00000139324	0.101455	ENSG00000196453
ENSG00000123009	0.101455	ENSG00000228474
ENSG00000065328	0.101454	ENSG00000144395
ENSG00000136108	0.101454	ENSG00000169679
ENSG00000104897	0.101454	ENSG00000203326
ENSG00000101868	0.101453	ENSG00000119969
ENSG00000183763	0.101453	ENSG00000196584
ENSG00000203760	0.101453	ENSG00000215717
ENSG00000183298	0.101452	ENSG00000232573
ENSG00000026025	0.101451	ENSG00000102007
ENSG00000112742	0.101448	ENSG00000162062
ENSG00000138658	0.101448	ENSG00000228716
ENSG00000101596	0.101447	ENSG00000141458
ENSG00000141349	0.101446	ENSG00000163918
ENSG00000138092	0.101445	ENSG00000144554
ENSG00000122966	0.101445	ENSG00000148019
ENSG00000243806	0.101444	ENSG00000249545
ENSG00000006634	0.101443	ENSG00000092964
ENSG00000135390	0.101443	ENSG00000167526
ENSG00000090020	0.101442	ENSG00000102786
ENSG00000152475	0.101442	ENSG00000163170
ENSG00000075218	0.101442	ENSG00000165244
ENSG00000105486	0.101442	ENSG00000188312
ENSG00000055118	0.101442	ENSG00000203805
ENSG00000200169	0.101442	ENSG00000206596
ENSG00000206147	0.101441	ENSG00000237676
ENSG00000146918	0.10144	ENSG00000160752
ENSG00000147123	0.10144	ENSG00000184831
ENSG00000138658	0.10144	ENSG00000203760
ENSG00000124549	0.10144	ENSG00000206337
ENSG00000105258	0.10144	ENSG00000233927
ENSG00000113460	0.101439	ENSG00000205937
ENSG00000071082	0.101438	ENSG00000100129
ENSG00000141179	0.101437	ENSG00000227507
ENSG00000100796	0.101434	ENSG00000160908
ENSG00000151576	0.101434	ENSG00000166847
ENSG00000164970	0.101434	ENSG00000213930
ENSG00000138069	0.101433	ENSG00000273841
ENSG00000116898	0.101432	ENSG00000146729
ENSG00000198618	0.101432	ENSG00000249936
ENSG00000101057	0.101431	ENSG00000117650
ENSG00000116586	0.101431	ENSG00000128524
ENSG00000115415	0.101431	ENSG00000177294
ENSG00000163938	0.101431	ENSG00000197498
ENSG00000079387	0.101431	ENSG00000213281
ENSG00000127589	0.101431	ENSG00000234335
ENSG00000261971	0.101431	ENSG00000269335
ENSG00000113088	0.10143	ENSG00000211753
ENSG00000065518	0.10143	ENSG00000265241
ENSG00000109466	0.101429	ENSG00000163633
ENSG00000124614	0.101429	ENSG00000167283
ENSG00000152454	0.101429	ENSG00000197016
ENSG00000143624	0.101429	ENSG00000213918
ENSG00000188536	0.101429	ENSG00000238243
ENSG00000150938	0.101429	ENSG00000263941
ENSG00000148339	0.101428	ENSG00000166797
ENSG00000107789	0.101427	ENSG00000123405
ENSG00000185883	0.101426	ENSG00000225648
ENSG00000122966	0.101425	ENSG00000132646
ENSG00000065243	0.101425	ENSG00000241975
ENSG00000013583	0.101424	ENSG00000105640
ENSG00000163599	0.101424	ENSG00000172116
ENSG00000075218	0.101423	ENSG00000144395
ENSG00000144713	0.101421	ENSG00000182481
ENSG00000113360	0.101421	ENSG00000185917
ENSG00000105650	0.101421	ENSG00000225434
ENSG00000253626	0.101421	ENSG00000257790
ENSG00000135838	0.10142	ENSG00000164010
ENSG00000090889	0.10142	ENSG00000166508
ENSG00000223803	0.101419	ENSG00000243680
ENSG00000160957	0.101418	ENSG00000184445
ENSG00000224411	0.101418	ENSG00000250182
ENSG00000122952	0.101417	ENSG00000134291
ENSG00000066336	0.101417	ENSG00000153551
ENSG00000232385	0.101417	ENSG00000243101
ENSG00000105877	0.101416	ENSG00000164649
ENSG00000166887	0.101416	ENSG00000189306
ENSG00000135249	0.101415	ENSG00000207031
ENSG00000136720	0.101414	ENSG00000158158
ENSG00000082516	0.101413	ENSG00000094880
ENSG00000158161	0.101413	ENSG00000171984
ENSG00000143224	0.101413	ENSG00000173598
ENSG00000239218	0.101413	ENSG00000267365
ENSG00000068394	0.101412	ENSG00000120265
ENSG00000119922	0.101412	ENSG00000130589
ENSG00000140983	0.101412	ENSG00000279457
ENSG00000134910	0.101411	ENSG00000175792
ENSG00000116251	0.101411	ENSG00000182774
ENSG00000115368	0.101411	ENSG00000241404
ENSG00000089351	0.101409	ENSG00000145741
ENSG00000116922	0.101409	ENSG00000253797
ENSG00000136875	0.101408	ENSG00000167395
ENSG00000134086	0.101407	ENSG00000165359
ENSG00000038358	0.101407	ENSG00000176986
ENSG00000009954	0.101406	ENSG00000100479
ENSG00000105669	0.101406	ENSG00000178741
ENSG00000229168	0.101406	ENSG00000240463
ENSG00000111726	0.101405	ENSG00000126107
ENSG00000149182	0.101404	ENSG00000160695
ENSG00000171877	0.101402	ENSG00000176890
ENSG00000112282	0.101399	ENSG00000137760
ENSG00000112659	0.101399	ENSG00000170004
ENSG00000140990	0.101399	ENSG00000177700
ENSG00000128791	0.101398	ENSG00000171827
ENSG00000165271	0.101396	ENSG00000171566
ENSG00000138399	0.101396	ENSG00000204231
ENSG00000111845	0.101395	ENSG00000136156
ENSG00000134222	0.101395	ENSG00000138160
ENSG00000188672	0.101395	ENSG00000238002
ENSG00000105298	0.101393	ENSG00000124459
ENSG00000124214	0.101393	ENSG00000130706
ENSG00000006744	0.101393	ENSG00000182872
ENSG00000119013	0.101392	ENSG00000136810
ENSG00000167552	0.101392	ENSG00000179820
ENSG00000105127	0.101391	ENSG00000154370
ENSG00000188295	0.101391	ENSG00000256229
ENSG00000119820	0.10139	ENSG00000132128
ENSG00000145919	0.10139	ENSG00000171848
ENSG00000010244	0.10139	ENSG00000264538
ENSG00000156675	0.101389	ENSG00000179820
ENSG00000127589	0.101389	ENSG00000232385
ENSG00000088038	0.101388	ENSG00000111300
ENSG00000214460	0.101388	ENSG00000214541
ENSG00000005007	0.101385	ENSG00000088832
ENSG00000213700	0.101385	ENSG00000234031
ENSG00000136522	0.101384	ENSG00000174173
ENSG00000007923	0.101384	ENSG00000184220
ENSG00000213326	0.101384	ENSG00000232573
ENSG00000170956	0.101383	ENSG00000186431
ENSG00000068489	0.101383	ENSG00000198056
ENSG00000154252	0.101383	ENSG00000264157
ENSG00000131876	0.101382	ENSG00000162664
ENSG00000055118	0.101381	ENSG00000196188
ENSG00000167384	0.10138	ENSG00000186272
ENSG00000050748	0.101379	ENSG00000167674
ENSG00000167548	0.101379	ENSG00000173064
ENSG00000128708	0.101378	ENSG00000132646
ENSG00000011260	0.101378	ENSG00000136504
ENSG00000104738	0.101378	ENSG00000137807
ENSG00000205544	0.101377	ENSG00000220842
ENSG00000169660	0.101376	ENSG00000175309
ENSG00000229814	0.101376	ENSG00000237793
ENSG00000213183	0.101376	ENSG00000242314
ENSG00000226950	0.101376	ENSG00000278845
ENSG00000126787	0.101375	ENSG00000198901
ENSG00000079616	0.101374	ENSG00000121211
ENSG00000149313	0.101374	ENSG00000152219
ENSG00000188779	0.101374	ENSG00000244486
ENSG00000121281	0.101373	ENSG00000175756
ENSG00000134001	0.101371	ENSG00000166197
ENSG00000166260	0.101371	ENSG00000172315
ENSG00000196565	0.101371	ENSG00000206177
ENSG00000162244	0.10137	ENSG00000185834
ENSG00000113048	0.101369	ENSG00000149262
ENSG00000136937	0.101368	ENSG00000184007
ENSG00000183763	0.101368	ENSG00000198176
ENSG00000112312	0.101367	ENSG00000205208
ENSG00000054598	0.101366	ENSG00000114115
ENSG00000087365	0.101366	ENSG00000129235
ENSG00000054392	0.101366	ENSG00000172456
ENSG00000144395	0.101365	ENSG00000149554
ENSG00000114383	0.101365	ENSG00000157593
ENSG00000064300	0.101365	ENSG00000177191
ENSG00000123810	0.101364	ENSG00000154813
ENSG00000033011	0.101364	ENSG00000167778
ENSG00000143970	0.101363	ENSG00000144741
ENSG00000166598	0.101363	ENSG00000211460
ENSG00000136930	0.101362	ENSG00000149357
ENSG00000211611	0.101362	ENSG00000211895
ENSG00000087266	0.101361	ENSG00000087274
ENSG00000121621	0.101359	ENSG00000175063
ENSG00000212125	0.101359	ENSG00000212127
ENSG00000227337	0.101359	ENSG00000236862
ENSG00000165525	0.101358	ENSG00000251562
ENSG00000229806	0.101357	ENSG00000242445
ENSG00000153130	0.101356	ENSG00000182810
ENSG00000131351	0.101355	ENSG00000140534
ENSG00000126249	0.101354	ENSG00000128059
ENSG00000038274	0.101353	ENSG00000132109
ENSG00000110074	0.101353	ENSG00000260423
ENSG00000134057	0.101352	ENSG00000140451
ENSG00000078808	0.101352	ENSG00000241468
ENSG00000138326	0.101352	ENSG00000257698
ENSG00000204304	0.101351	ENSG00000213281
ENSG00000105701	0.10135	ENSG00000118046
ENSG00000068489	0.101349	ENSG00000137812
ENSG00000101412	0.101349	ENSG00000156802
ENSG00000134574	0.101349	ENSG00000167670
ENSG00000085840	0.101348	ENSG00000097046
ENSG00000115364	0.101348	ENSG00000115514
ENSG00000107560	0.101348	ENSG00000119820
ENSG00000141756	0.101348	ENSG00000167553
ENSG00000078902	0.101348	ENSG00000176022
ENSG00000137812	0.101348	ENSG00000183856
ENSG00000197343	0.101348	ENSG00000198556
ENSG00000102393	0.101347	ENSG00000178996
ENSG00000106346	0.101347	ENSG00000272886
ENSG00000131747	0.101346	ENSG00000162063
ENSG00000131153	0.101345	ENSG00000132646
ENSG00000131115	0.101345	ENSG00000152454
ENSG00000152082	0.101345	ENSG00000204392
ENSG00000115204	0.101344	ENSG00000250571
ENSG00000115561	0.101342	ENSG00000238735
ENSG00000102309	0.101341	ENSG00000140264
ENSG00000132646	0.101341	ENSG00000164104
ENSG00000137955	0.101341	ENSG00000205339
ENSG00000101361	0.10134	ENSG00000167378
ENSG00000128915	0.10134	ENSG00000184144
ENSG00000167792	0.101339	ENSG00000174547
ENSG00000107798	0.101337	ENSG00000129636
ENSG00000148835	0.101336	ENSG00000157514
ENSG00000113384	0.101336	ENSG00000183878
ENSG00000169020	0.101336	ENSG00000215375
ENSG00000103148	0.101335	ENSG00000187902
ENSG00000149929	0.101335	ENSG00000198056
ENSG00000111445	0.101334	ENSG00000162073
ENSG00000149582	0.101334	ENSG00000243431
ENSG00000203804	0.101333	ENSG00000238610
ENSG00000070061	0.101332	ENSG00000125485
ENSG00000107625	0.101332	ENSG00000156261
ENSG00000132535	0.101332	ENSG00000169992
ENSG00000206596	0.101332	ENSG00000222724
ENSG00000119689	0.101331	ENSG00000141867
ENSG00000182324	0.101331	ENSG00000223496
ENSG00000105486	0.101331	ENSG00000253729
ENSG00000050393	0.10133	ENSG00000110628
ENSG00000084754	0.10133	ENSG00000164346
ENSG00000158578	0.10133	ENSG00000185630
ENSG00000070814	0.101329	ENSG00000147536
ENSG00000110442	0.101329	ENSG00000213619
ENSG00000178096	0.101329	ENSG00000265565
ENSG00000083457	0.101328	ENSG00000108405
ENSG00000179532	0.101327	ENSG00000182628
ENSG00000163938	0.101327	ENSG00000222345
ENSG00000120509	0.101326	ENSG00000124733
ENSG00000155906	0.101326	ENSG00000178035
ENSG00000237793	0.101326	ENSG00000242640
ENSG00000100918	0.101325	ENSG00000119917
ENSG00000171222	0.101325	ENSG00000235174
ENSG00000156304	0.101324	ENSG00000159267
ENSG00000117650	0.101324	ENSG00000174371
ENSG00000240540	0.101323	ENSG00000243746
ENSG00000041357	0.101322	ENSG00000134001
ENSG00000092140	0.101322	ENSG00000145088
ENSG00000143443	0.101321	ENSG00000181038
ENSG00000092853	0.101319	ENSG00000134291
ENSG00000163554	0.101319	ENSG00000166073
ENSG00000167721	0.101319	ENSG00000167842
ENSG00000147123	0.101319	ENSG00000172809
ENSG00000167004	0.101319	ENSG00000179218
ENSG00000108423	0.101318	ENSG00000119820
ENSG00000136167	0.101318	ENSG00000162704
ENSG00000134086	0.101318	ENSG00000260852
ENSG00000110060	0.101317	ENSG00000198331
ENSG00000099337	0.101317	ENSG00000268001
ENSG00000011376	0.101316	ENSG00000155545
ENSG00000164933	0.101315	ENSG00000164934
ENSG00000108561	0.101315	ENSG00000167720
ENSG00000130816	0.101315	ENSG00000196584
ENSG00000071127	0.101315	ENSG00000197386
ENSG00000135953	0.101315	ENSG00000247626
ENSG00000089685	0.101314	ENSG00000136108
ENSG00000143224	0.101311	ENSG00000175449
ENSG00000128595	0.101311	ENSG00000268001
ENSG00000092201	0.10131	ENSG00000140350
ENSG00000100450	0.10131	ENSG00000275302
ENSG00000129933	0.101309	ENSG00000170471
ENSG00000107371	0.101309	ENSG00000184709
ENSG00000127337	0.101309	ENSG00000198554
ENSG00000223668	0.101309	ENSG00000240540
ENSG00000082701	0.101308	ENSG00000130559
ENSG00000120992	0.101307	ENSG00000147604
ENSG00000114270	0.101306	ENSG00000145040
ENSG00000172183	0.101306	ENSG00000181026
ENSG00000100297	0.101305	ENSG00000180385
ENSG00000197619	0.101305	ENSG00000213762
ENSG00000106399	0.101303	ENSG00000163605
ENSG00000182383	0.101301	ENSG00000243672
ENSG00000229798	0.1013	ENSG00000234632
ENSG00000115486	0.1013	ENSG00000236104
ENSG00000156802	0.1013	ENSG00000257167
ENSG00000142751	0.101299	ENSG00000166855
ENSG00000112312	0.101297	ENSG00000198554
ENSG00000110422	0.101296	ENSG00000198492
ENSG00000124126	0.101295	ENSG00000169084
ENSG00000171861	0.101295	ENSG00000178307
ENSG00000103671	0.101293	ENSG00000232838
ENSG00000009724	0.101293	ENSG00000281026
ENSG00000091651	0.101292	ENSG00000138180
ENSG00000197601	0.101291	ENSG00000198521
ENSG00000143774	0.101291	ENSG00000203667
ENSG00000138061	0.101289	ENSG00000175445
ENSG00000178999	0.101289	ENSG00000186638
ENSG00000099624	0.101287	ENSG00000171443
ENSG00000123219	0.101286	ENSG00000129810
ENSG00000165178	0.101286	ENSG00000174428
ENSG00000111641	0.101285	ENSG00000111642
ENSG00000167302	0.101285	ENSG00000204316
ENSG00000181894	0.101283	ENSG00000213799
ENSG00000104980	0.101282	ENSG00000105364
ENSG00000142197	0.101282	ENSG00000157538
ENSG00000117650	0.101282	ENSG00000160298
ENSG00000121089	0.101282	ENSG00000214535
ENSG00000122481	0.101281	ENSG00000132109
ENSG00000214541	0.101281	ENSG00000245205
ENSG00000124839	0.10128	ENSG00000185950
ENSG00000153561	0.10128	ENSG00000196850
ENSG00000113580	0.101278	ENSG00000158497
ENSG00000047315	0.101278	ENSG00000166189
ENSG00000100162	0.101278	ENSG00000170312
ENSG00000005893	0.101277	ENSG00000155008
ENSG00000186141	0.101277	ENSG00000186364
ENSG00000111796	0.101275	ENSG00000197540
ENSG00000185834	0.101275	ENSG00000241061
ENSG00000094916	0.101274	ENSG00000119969
ENSG00000104804	0.101273	ENSG00000119660
ENSG00000139239	0.101272	ENSG00000168612
ENSG00000101425	0.101271	ENSG00000159339
ENSG00000116747	0.10127	ENSG00000160785
ENSG00000182150	0.10127	ENSG00000198000
ENSG00000211844	0.101269	ENSG00000211862
ENSG00000131127	0.101269	ENSG00000268438
ENSG00000022277	0.101268	ENSG00000025772
ENSG00000120029	0.101268	ENSG00000148606
ENSG00000105486	0.101268	ENSG00000149929
ENSG00000213609	0.101268	ENSG00000225573
ENSG00000119574	0.101267	ENSG00000167395
ENSG00000076003	0.101266	ENSG00000163918
ENSG00000144712	0.101265	ENSG00000163703
ENSG00000143401	0.101264	ENSG00000145833
ENSG00000101191	0.101263	ENSG00000132824
ENSG00000217026	0.101263	ENSG00000240540
ENSG00000237506	0.101263	ENSG00000242952
ENSG00000100206	0.101262	ENSG00000164306
ENSG00000075303	0.101262	ENSG00000197535
ENSG00000090316	0.101261	ENSG00000141551
ENSG00000101407	0.10126	ENSG00000101452
ENSG00000136826	0.10126	ENSG00000144642
ENSG00000134375	0.10126	ENSG00000152700
ENSG00000113812	0.101258	ENSG00000134001
ENSG00000100221	0.101258	ENSG00000169895
ENSG00000139190	0.101258	ENSG00000231721
ENSG00000139631	0.101257	ENSG00000173681
ENSG00000130032	0.101257	ENSG00000238172
ENSG00000163684	0.101255	ENSG00000267855
ENSG00000124279	0.101254	ENSG00000154832
ENSG00000149658	0.101254	ENSG00000183475
ENSG00000007255	0.101254	ENSG00000204228
ENSG00000113263	0.101253	ENSG00000135127
ENSG00000225031	0.101252	ENSG00000234782
ENSG00000113328	0.10125	ENSG00000166037
ENSG00000215264	0.10125	ENSG00000228224
ENSG00000242100	0.10125	ENSG00000243859
ENSG00000165929	0.10125	ENSG00000245164
ENSG00000009844	0.101249	ENSG00000110344
ENSG00000048405	0.101249	ENSG00000118363
ENSG00000124657	0.101249	ENSG00000168126
ENSG00000118193	0.101249	ENSG00000171877
ENSG00000115073	0.101248	ENSG00000131143
ENSG00000143653	0.101248	ENSG00000185420
ENSG00000100916	0.101246	ENSG00000149480
ENSG00000087085	0.101245	ENSG00000213088
ENSG00000160551	0.101245	ENSG00000232437
ENSG00000121067	0.101244	ENSG00000136485
ENSG00000117153	0.101243	ENSG00000158864
ENSG00000211866	0.101243	ENSG00000211869
ENSG00000128626	0.101243	ENSG00000232838
ENSG00000059378	0.101242	ENSG00000196116
ENSG00000151465	0.101241	ENSG00000175354
ENSG00000117632	0.101241	ENSG00000196230
ENSG00000102974	0.101241	ENSG00000290444
ENSG00000092036	0.10124	ENSG00000111247
ENSG00000140332	0.10124	ENSG00000181523
ENSG00000101003	0.10124	ENSG00000214826
ENSG00000106077	0.101238	ENSG00000138722
ENSG00000155561	0.101238	ENSG00000178921
ENSG00000068079	0.101238	ENSG00000204267
ENSG00000117528	0.101236	ENSG00000132155
ENSG00000146918	0.101236	ENSG00000196584
ENSG00000007168	0.101235	ENSG00000133028
ENSG00000145191	0.101235	ENSG00000198301
ENSG00000027847	0.101234	ENSG00000184840
ENSG00000131080	0.101233	ENSG00000172667
ENSG00000105011	0.101233	ENSG00000176912
ENSG00000080839	0.101232	ENSG00000147874
ENSG00000007372	0.101232	ENSG00000167264
ENSG00000074755	0.101232	ENSG00000170310
ENSG00000109805	0.101231	ENSG00000198056
ENSG00000126267	0.101231	ENSG00000277791
ENSG00000077380	0.10123	ENSG00000102699
ENSG00000077514	0.10123	ENSG00000105011
ENSG00000176542	0.10123	ENSG00000257103
ENSG00000085840	0.101229	ENSG00000128951
ENSG00000137168	0.101229	ENSG00000165672
ENSG00000130816	0.101229	ENSG00000183763
ENSG00000151846	0.101229	ENSG00000217094
ENSG00000182504	0.101229	ENSG00000229153
ENSG00000178795	0.101228	ENSG00000182575
ENSG00000229752	0.101228	ENSG00000242692
ENSG00000072121	0.101227	ENSG00000147421
ENSG00000104960	0.101227	ENSG00000158042
ENSG00000124228	0.101226	ENSG00000134697
ENSG00000142731	0.101226	ENSG00000198830
ENSG00000160007	0.101225	ENSG00000180357
ENSG00000079974	0.101223	ENSG00000163013
ENSG00000167106	0.101222	ENSG00000173258
ENSG00000151806	0.101221	ENSG00000168538
ENSG00000143977	0.101221	ENSG00000174013
ENSG00000065518	0.101221	ENSG00000241468
ENSG00000071564	0.10122	ENSG00000141959
ENSG00000171862	0.101219	ENSG00000237984
ENSG00000204261	0.101218	ENSG00000214922
ENSG00000237793	0.101218	ENSG00000244073
ENSG00000100564	0.101218	ENSG00000253457
ENSG00000107745	0.101218	ENSG00000257365
ENSG00000085063	0.101217	ENSG00000158321
ENSG00000169683	0.101217	ENSG00000182173
ENSG00000089009	0.101216	ENSG00000118181
ENSG00000111144	0.101216	ENSG00000144895
ENSG00000152782	0.101216	ENSG00000160803
ENSG00000188171	0.101216	ENSG00000197608
ENSG00000100395	0.101215	ENSG00000244005
ENSG00000174684	0.101215	ENSG00000247626
ENSG00000231707	0.101214	ENSG00000236535
ENSG00000041988	0.101213	ENSG00000115128
ENSG00000118620	0.101213	ENSG00000167232
ENSG00000160695	0.101213	ENSG00000167770
ENSG00000111859	0.101213	ENSG00000172531
ENSG00000132394	0.101213	ENSG00000184752
ENSG00000218208	0.101213	ENSG00000226948
ENSG00000211673	0.101213	ENSG00000241294
ENSG00000214914	0.101213	ENSG00000254252
ENSG00000117335	0.101212	ENSG00000129472
ENSG00000101307	0.101212	ENSG00000160883
ENSG00000137812	0.101212	ENSG00000162062
ENSG00000211777	0.101212	ENSG00000211790
ENSG00000227939	0.101212	ENSG00000231684
ENSG00000099901	0.101211	ENSG00000176890
ENSG00000177463	0.101211	ENSG00000185722
ENSG00000143228	0.101209	ENSG00000167670
ENSG00000144895	0.101209	ENSG00000224032
ENSG00000230207	0.101208	ENSG00000233380
ENSG00000085840	0.101206	ENSG00000171320
ENSG00000159596	0.101206	ENSG00000181038
ENSG00000167670	0.101206	ENSG00000205208
ENSG00000001497	0.101205	ENSG00000101391
ENSG00000225602	0.101205	ENSG00000251247
ENSG00000150768	0.101204	ENSG00000171566
ENSG00000170291	0.101204	ENSG00000183011
ENSG00000114391	0.101204	ENSG00000188846
ENSG00000112029	0.101203	ENSG00000165501
ENSG00000179611	0.101202	ENSG00000243547
ENSG00000136897	0.1012	ENSG00000178988
ENSG00000112367	0.101199	ENSG00000119929
ENSG00000053372	0.101199	ENSG00000183431
ENSG00000009954	0.101198	ENSG00000035928
ENSG00000051341	0.101198	ENSG00000134940
ENSG00000102181	0.101198	ENSG00000144455
ENSG00000164258	0.101198	ENSG00000175390
ENSG00000129559	0.101197	ENSG00000164919
ENSG00000115267	0.101197	ENSG00000233975
ENSG00000120137	0.101196	ENSG00000140694
ENSG00000101306	0.101196	ENSG00000198826
ENSG00000162664	0.101196	ENSG00000236144
ENSG00000065911	0.101194	ENSG00000130766
ENSG00000121053	0.101194	ENSG00000186652
ENSG00000005007	0.101192	ENSG00000127022
ENSG00000124733	0.101192	ENSG00000137310
ENSG00000122952	0.101192	ENSG00000161996
ENSG00000143119	0.101192	ENSG00000162704
ENSG00000134291	0.101192	ENSG00000166803
ENSG00000008394	0.101191	ENSG00000085265
ENSG00000152443	0.10119	ENSG00000166860
ENSG00000078061	0.101188	ENSG00000101945
ENSG00000118707	0.101188	ENSG00000132510
ENSG00000118363	0.101188	ENSG00000145050
ENSG00000145191	0.101188	ENSG00000166181
ENSG00000111335	0.101187	ENSG00000116663
ENSG00000077235	0.101186	ENSG00000117614
ENSG00000105486	0.101186	ENSG00000123737
ENSG00000125611	0.101186	ENSG00000135390
ENSG00000138382	0.101186	ENSG00000157014
ENSG00000127526	0.101186	ENSG00000167460
ENSG00000140694	0.101186	ENSG00000172765
ENSG00000110395	0.101185	ENSG00000261221
ENSG00000104408	0.101184	ENSG00000111144
ENSG00000067082	0.101184	ENSG00000127528
ENSG00000170581	0.101184	ENSG00000213928
ENSG00000236862	0.101184	ENSG00000243824
ENSG00000136504	0.101184	ENSG00000273559
ENSG00000092820	0.101183	ENSG00000164674
ENSG00000111331	0.101183	ENSG00000167858
ENSG00000123737	0.101183	ENSG00000178999
ENSG00000088930	0.101182	ENSG00000113068
ENSG00000065243	0.101182	ENSG00000114857
ENSG00000100749	0.101182	ENSG00000128708
ENSG00000007968	0.101182	ENSG00000172167
ENSG00000143228	0.101182	ENSG00000249115
ENSG00000101052	0.101181	ENSG00000125846
ENSG00000211866	0.101181	ENSG00000211871
ENSG00000074800	0.101178	ENSG00000129562
ENSG00000065150	0.101177	ENSG00000115241
ENSG00000122367	0.101175	ENSG00000132464
ENSG00000138160	0.101175	ENSG00000165891
ENSG00000099246	0.101175	ENSG00000165997
ENSG00000104970	0.101175	ENSG00000185436
ENSG00000009307	0.101174	ENSG00000114416
ENSG00000119522	0.101174	ENSG00000204406
ENSG00000006757	0.101173	ENSG00000156671
ENSG00000186940	0.101173	ENSG00000217026
ENSG00000135390	0.101173	ENSG00000221983
ENSG00000127589	0.101172	ENSG00000137310
ENSG00000140859	0.101171	ENSG00000183155
ENSG00000089050	0.10117	ENSG00000145545
ENSG00000229133	0.101167	ENSG00000243680
ENSG00000115685	0.101166	ENSG00000162384
ENSG00000125995	0.101166	ENSG00000178741
ENSG00000104081	0.101166	ENSG00000181026
ENSG00000099797	0.101166	ENSG00000204435
ENSG00000183199	0.101166	ENSG00000249855
ENSG00000123360	0.101165	ENSG00000214021
ENSG00000138442	0.101165	ENSG00000235173
ENSG00000146872	0.101164	ENSG00000226049
ENSG00000005206	0.101164	ENSG00000238121
ENSG00000072849	0.101163	ENSG00000132376
ENSG00000156970	0.101163	ENSG00000173207
ENSG00000065268	0.101163	ENSG00000175221
ENSG00000135778	0.101161	ENSG00000166855
ENSG00000235238	0.101161	ENSG00000251593
ENSG00000109501	0.10116	ENSG00000182372
ENSG00000101343	0.101158	ENSG00000138385
ENSG00000007402	0.101158	ENSG00000154258
ENSG00000118193	0.101158	ENSG00000165244
ENSG00000125971	0.101157	ENSG00000164054
ENSG00000126787	0.101157	ENSG00000164109
ENSG00000203760	0.101156	ENSG00000223815
ENSG00000071073	0.101156	ENSG00000237772
ENSG00000010803	0.101155	ENSG00000089057
ENSG00000106610	0.101155	ENSG00000235552
ENSG00000073050	0.101154	ENSG00000118246
ENSG00000088356	0.101154	ENSG00000171456
ENSG00000104859	0.101154	ENSG00000176476
ENSG00000135114	0.101154	ENSG00000213928
ENSG00000259045	0.101154	ENSG00000270906
ENSG00000141258	0.101153	ENSG00000177731
ENSG00000108064	0.101151	ENSG00000214753
ENSG00000080546	0.101151	ENSG00000265972
ENSG00000116251	0.10115	ENSG00000182899
ENSG00000272556	0.10115	ENSG00000273142
ENSG00000224861	0.101149	ENSG00000237350
ENSG00000138092	0.101148	ENSG00000143228
ENSG00000126464	0.101147	ENSG00000166987
ENSG00000100815	0.101147	ENSG00000187790
ENSG00000112312	0.101145	ENSG00000140525
ENSG00000005189	0.101142	ENSG00000178999
ENSG00000167182	0.101142	ENSG00000179134
ENSG00000073350	0.10114	ENSG00000135622
ENSG00000118193	0.10114	ENSG00000136824
ENSG00000099995	0.101137	ENSG00000149532
ENSG00000131143	0.101137	ENSG00000188243
ENSG00000197989	0.101137	ENSG00000264017
ENSG00000090382	0.101136	ENSG00000177990
ENSG00000120664	0.101136	ENSG00000242715
ENSG00000147416	0.101135	ENSG00000197217
ENSG00000181038	0.101135	ENSG00000214376
ENSG00000072571	0.101134	ENSG00000138182
ENSG00000099624	0.101134	ENSG00000181163
ENSG00000048707	0.101134	ENSG00000197386
ENSG00000129158	0.101133	ENSG00000275700
ENSG00000101193	0.101132	ENSG00000124198
ENSG00000161970	0.101132	ENSG00000232388
ENSG00000148773	0.101131	ENSG00000160957
ENSG00000173692	0.101131	ENSG00000197798
ENSG00000162244	0.101131	ENSG00000229117
ENSG00000126453	0.10113	ENSG00000164087
ENSG00000134419	0.10113	ENSG00000226360
ENSG00000118418	0.101128	ENSG00000156467
ENSG00000142208	0.101127	ENSG00000148296
ENSG00000113812	0.101127	ENSG00000205138
ENSG00000224993	0.101126	ENSG00000234118
ENSG00000100354	0.101125	ENSG00000163848
ENSG00000157916	0.101125	ENSG00000188305
ENSG00000135835	0.101125	ENSG00000228331
ENSG00000120327	0.101125	ENSG00000253846
ENSG00000189343	0.101123	ENSG00000234335
ENSG00000120162	0.101122	ENSG00000226564
ENSG00000023697	0.101121	ENSG00000100393
ENSG00000127184	0.101121	ENSG00000182117
ENSG00000154832	0.101121	ENSG00000198746
ENSG00000081853	0.101121	ENSG00000253910
ENSG00000034693	0.10112	ENSG00000105662
ENSG00000100348	0.10112	ENSG00000125611
ENSG00000174013	0.101119	ENSG00000182923
ENSG00000120215	0.101119	ENSG00000185917
ENSG00000137460	0.101119	ENSG00000198959
ENSG00000066926	0.101118	ENSG00000076864
ENSG00000124279	0.101118	ENSG00000170144
ENSG00000057935	0.101117	ENSG00000144712
ENSG00000146007	0.101117	ENSG00000179933
ENSG00000116830	0.101117	ENSG00000197299
ENSG00000171295	0.101116	ENSG00000269343
ENSG00000101391	0.101115	ENSG00000102900
ENSG00000144713	0.101115	ENSG00000214535
ENSG00000224650	0.101115	ENSG00000243290
ENSG00000141252	0.101114	ENSG00000175662
ENSG00000109787	0.101113	ENSG00000113088
ENSG00000101057	0.101113	ENSG00000176208
ENSG00000091651	0.101112	ENSG00000144554
ENSG00000134222	0.101112	ENSG00000198826
ENSG00000196705	0.101112	ENSG00000244754
ENSG00000145743	0.101111	ENSG00000163938
ENSG00000136908	0.101111	ENSG00000164068
ENSG00000144895	0.101111	ENSG00000198856
ENSG00000094631	0.10111	ENSG00000148343
ENSG00000139187	0.10111	ENSG00000255776
ENSG00000111206	0.101109	ENSG00000119403
ENSG00000105568	0.101109	ENSG00000162236
ENSG00000239797	0.101109	ENSG00000281207
ENSG00000100380	0.101107	ENSG00000160310
ENSG00000059728	0.101106	ENSG00000175197
ENSG00000128228	0.101106	ENSG00000235313
ENSG00000015676	0.101105	ENSG00000110066
ENSG00000100056	0.101105	ENSG00000128563
ENSG00000185480	0.101104	ENSG00000196678
ENSG00000110104	0.101103	ENSG00000115364
ENSG00000113369	0.101101	ENSG00000139890
ENSG00000127922	0.101101	ENSG00000171530
ENSG00000077549	0.101101	ENSG00000172757
ENSG00000175701	0.101101	ENSG00000198900
ENSG00000102858	0.101101	ENSG00000276641
ENSG00000102010	0.1011	ENSG00000124490
ENSG00000155876	0.1011	ENSG00000176396
ENSG00000234741	0.1011	ENSG00000235508
ENSG00000233057	0.1011	ENSG00000259917
ENSG00000073111	0.101099	ENSG00000187741
ENSG00000147604	0.101098	ENSG00000189343
ENSG00000228929	0.101098	ENSG00000230734
ENSG00000111716	0.101097	ENSG00000135390
ENSG00000167283	0.101097	ENSG00000240972
ENSG00000100526	0.101096	ENSG00000121152
ENSG00000101624	0.101096	ENSG00000126775
ENSG00000067225	0.101096	ENSG00000137076
ENSG00000108854	0.101094	ENSG00000110066
ENSG00000122966	0.101094	ENSG00000198056
ENSG00000131408	0.101093	ENSG00000170807
ENSG00000167702	0.101093	ENSG00000183401
ENSG00000125875	0.101092	ENSG00000134313
ENSG00000162702	0.101092	ENSG00000175575
ENSG00000240392	0.101092	ENSG00000243504
ENSG00000230734	0.101092	ENSG00000250182
ENSG00000102221	0.101091	ENSG00000102226
ENSG00000071539	0.101091	ENSG00000136492
ENSG00000008988	0.101091	ENSG00000156467
ENSG00000104825	0.101091	ENSG00000158480
ENSG00000027075	0.101091	ENSG00000250548
ENSG00000181104	0.10109	ENSG00000185800
ENSG00000132912	0.10109	ENSG00000256235
ENSG00000112182	0.101089	ENSG00000133424
ENSG00000197608	0.101089	ENSG00000213988
ENSG00000103018	0.101088	ENSG00000131196
ENSG00000151725	0.101087	ENSG00000214826
ENSG00000122218	0.101085	ENSG00000184432
ENSG00000213261	0.101085	ENSG00000255642
ENSG00000005007	0.101083	ENSG00000113716
ENSG00000158092	0.101081	ENSG00000162852
ENSG00000165997	0.101081	ENSG00000180008
ENSG00000156313	0.10108	ENSG00000197223
ENSG00000206596	0.10108	ENSG00000206652
ENSG00000064607	0.10108	ENSG00000214021
ENSG00000232134	0.10108	ENSG00000234498
ENSG00000110693	0.101079	ENSG00000115641
ENSG00000113810	0.101079	ENSG00000163507
ENSG00000154945	0.101079	ENSG00000165359
ENSG00000127083	0.101079	ENSG00000165501
ENSG00000125651	0.101079	ENSG00000171858
ENSG00000171862	0.101079	ENSG00000175390
ENSG00000108424	0.101078	ENSG00000205339
ENSG00000170296	0.101078	ENSG00000219200
ENSG00000134899	0.101077	ENSG00000173457
ENSG00000164087	0.101077	ENSG00000176912
ENSG00000166295	0.101077	ENSG00000183049
ENSG00000102034	0.101077	ENSG00000238420
ENSG00000072501	0.101076	ENSG00000092853
ENSG00000107798	0.101076	ENSG00000108100
ENSG00000211659	0.101076	ENSG00000211959
ENSG00000154144	0.101075	ENSG00000241360
ENSG00000197608	0.101075	ENSG00000267508
ENSG00000052841	0.101074	ENSG00000112685
ENSG00000107521	0.101073	ENSG00000166024
ENSG00000006625	0.101072	ENSG00000101412
ENSG00000125656	0.101072	ENSG00000130255
ENSG00000085840	0.101071	ENSG00000163655
ENSG00000141503	0.101069	ENSG00000197114
ENSG00000108424	0.101068	ENSG00000125740
ENSG00000119723	0.101068	ENSG00000132196
ENSG00000057608	0.101067	ENSG00000104231
ENSG00000089876	0.101067	ENSG00000121895
ENSG00000095397	0.101066	ENSG00000167552
ENSG00000004059	0.101064	ENSG00000106636
ENSG00000120802	0.101064	ENSG00000152253
ENSG00000107438	0.101063	ENSG00000170293
ENSG00000080189	0.101062	ENSG00000197818
ENSG00000065882	0.101062	ENSG00000249649
ENSG00000135698	0.101061	ENSG00000138073
ENSG00000116922	0.101061	ENSG00000184436
ENSG00000082515	0.10106	ENSG00000135972
ENSG00000103363	0.101059	ENSG00000105258
ENSG00000166181	0.101059	ENSG00000171566
ENSG00000083845	0.101059	ENSG00000278845
ENSG00000117682	0.101057	ENSG00000196850
ENSG00000111481	0.101057	ENSG00000196976
ENSG00000123737	0.101057	ENSG00000205208
ENSG00000132670	0.101056	ENSG00000163541
ENSG00000077235	0.101055	ENSG00000100991
ENSG00000137101	0.101054	ENSG00000168528
ENSG00000115514	0.101053	ENSG00000134001
ENSG00000074695	0.101053	ENSG00000176371
ENSG00000111602	0.101052	ENSG00000184661
ENSG00000110066	0.101051	ENSG00000178694
ENSG00000108848	0.10105	ENSG00000173209
ENSG00000165060	0.10105	ENSG00000176435
ENSG00000145780	0.101047	ENSG00000177485
ENSG00000115944	0.101047	ENSG00000278845
ENSG00000103269	0.101044	ENSG00000104231
ENSG00000229752	0.101044	ENSG00000243504
ENSG00000125651	0.101043	ENSG00000169976
ENSG00000100129	0.101043	ENSG00000185834
ENSG00000138326	0.101043	ENSG00000204392
ENSG00000032219	0.101042	ENSG00000139977
ENSG00000107669	0.101042	ENSG00000180370
ENSG00000144554	0.101041	ENSG00000249115
ENSG00000153822	0.101039	ENSG00000235142
ENSG00000013503	0.101038	ENSG00000018699
ENSG00000135297	0.101038	ENSG00000225434
ENSG00000133895	0.101038	ENSG00000249471
ENSG00000101138	0.101037	ENSG00000101181
ENSG00000111615	0.101037	ENSG00000165156
ENSG00000124217	0.101037	ENSG00000247626
ENSG00000060339	0.101035	ENSG00000134186
ENSG00000072121	0.101034	ENSG00000122565
ENSG00000123444	0.101034	ENSG00000250959
ENSG00000101940	0.101033	ENSG00000196998
ENSG00000185869	0.101033	ENSG00000198482
ENSG00000092820	0.101032	ENSG00000228393
ENSG00000067225	0.101031	ENSG00000138031
ENSG00000211669	0.101031	ENSG00000211673
ENSG00000131462	0.10103	ENSG00000204344
ENSG00000100316	0.10103	ENSG00000214485
ENSG00000101146	0.101029	ENSG00000101452
ENSG00000180370	0.101029	ENSG00000188986
ENSG00000164855	0.101029	ENSG00000198517
ENSG00000074800	0.101028	ENSG00000105220
ENSG00000135845	0.101028	ENSG00000198860
ENSG00000163694	0.101027	ENSG00000170006
ENSG00000188107	0.101027	ENSG00000213509
ENSG00000241566	0.101027	ENSG00000253234
ENSG00000075218	0.101027	ENSG00000257167
ENSG00000136824	0.101026	ENSG00000167513
ENSG00000168496	0.101026	ENSG00000178966
ENSG00000108771	0.101025	ENSG00000163840
ENSG00000148773	0.101025	ENSG00000228716
ENSG00000166762	0.101025	ENSG00000242866
ENSG00000137628	0.101024	ENSG00000138646
ENSG00000211873	0.101024	ENSG00000211888
ENSG00000206702	0.101024	ENSG00000229659
ENSG00000072571	0.101023	ENSG00000087586
ENSG00000132953	0.101023	ENSG00000179886
ENSG00000081087	0.101022	ENSG00000135951
ENSG00000144554	0.101022	ENSG00000147536
ENSG00000120705	0.101022	ENSG00000174738
ENSG00000076201	0.101022	ENSG00000177548
ENSG00000146729	0.101022	ENSG00000239789
ENSG00000162852	0.101022	ENSG00000261359
ENSG00000083168	0.101021	ENSG00000100426
ENSG00000001497	0.101021	ENSG00000177646
ENSG00000211943	0.101021	ENSG00000241351
ENSG00000094804	0.10102	ENSG00000161888
ENSG00000131778	0.10102	ENSG00000163541
ENSG00000132467	0.10102	ENSG00000186222
ENSG00000230592	0.10102	ENSG00000230837
ENSG00000105520	0.101019	ENSG00000125633
ENSG00000145730	0.101019	ENSG00000148158
ENSG00000005059	0.101019	ENSG00000161813
ENSG00000069956	0.101018	ENSG00000188785
ENSG00000176095	0.101018	ENSG00000198218
ENSG00000144579	0.101018	ENSG00000198874
ENSG00000184076	0.101018	ENSG00000205155
ENSG00000206737	0.101018	ENSG00000207005
ENSG00000129810	0.101017	ENSG00000180385
ENSG00000119705	0.101016	ENSG00000168259
ENSG00000086065	0.101011	ENSG00000107077
ENSG00000022840	0.101011	ENSG00000125037
ENSG00000170889	0.101011	ENSG00000237668
ENSG00000182004	0.101011	ENSG00000245910
ENSG00000090554	0.10101	ENSG00000188582
ENSG00000228887	0.10101	ENSG00000242071
ENSG00000233476	0.101009	ENSG00000240540
ENSG00000141429	0.101009	ENSG00000257267
ENSG00000012223	0.101008	ENSG00000124490
ENSG00000097046	0.101008	ENSG00000139734
ENSG00000129465	0.101008	ENSG00000172732
ENSG00000126709	0.101008	ENSG00000252206
ENSG00000177854	0.101007	ENSG00000196544
ENSG00000155729	0.101006	ENSG00000172765
ENSG00000100387	0.101006	ENSG00000179562
ENSG00000103111	0.101006	ENSG00000260942
ENSG00000099810	0.101006	ENSG00000264801
ENSG00000036054	0.101004	ENSG00000114742
ENSG00000136731	0.101004	ENSG00000228938
ENSG00000220749	0.101004	ENSG00000232134
ENSG00000183647	0.101003	ENSG00000204564
ENSG00000228861	0.101003	ENSG00000242060
ENSG00000102699	0.101002	ENSG00000116906
ENSG00000010818	0.101002	ENSG00000143970
ENSG00000152082	0.101002	ENSG00000221983
ENSG00000116514	0.101001	ENSG00000130766
ENSG00000066422	0.101	ENSG00000111011
ENSG00000072501	0.100999	ENSG00000147155
ENSG00000166261	0.100999	ENSG00000182934
ENSG00000141551	0.100998	ENSG00000221914
ENSG00000047849	0.100996	ENSG00000112576
ENSG00000091651	0.100995	ENSG00000168411
ENSG00000117586	0.100995	ENSG00000196214
ENSG00000111142	0.100994	ENSG00000118298
ENSG00000211865	0.100994	ENSG00000211882
ENSG00000137193	0.100993	ENSG00000147324
ENSG00000017260	0.100993	ENSG00000149600
ENSG00000126934	0.100993	ENSG00000167283
ENSG00000058729	0.100992	ENSG00000175213
ENSG00000251340	0.100992	ENSG00000259045
ENSG00000211896	0.100991	ENSG00000241351
ENSG00000120509	0.100988	ENSG00000138629
ENSG00000132394	0.100988	ENSG00000185973
ENSG00000206746	0.100988	ENSG00000217527
ENSG00000087095	0.100987	ENSG00000105821
ENSG00000161791	0.100987	ENSG00000184384
ENSG00000059378	0.100987	ENSG00000238025
ENSG00000119421	0.100986	ENSG00000143553
ENSG00000169018	0.100986	ENSG00000183475
ENSG00000009954	0.100985	ENSG00000146909
ENSG00000110536	0.100985	ENSG00000163902
ENSG00000121864	0.100984	ENSG00000135002
ENSG00000103018	0.100984	ENSG00000184432
ENSG00000092853	0.100984	ENSG00000197275
ENSG00000136718	0.100983	ENSG00000163002
ENSG00000134900	0.100983	ENSG00000171475
ENSG00000107223	0.100983	ENSG00000205544
ENSG00000216866	0.100983	ENSG00000236058
ENSG00000228929	0.100983	ENSG00000240463
ENSG00000114529	0.100981	ENSG00000277851
ENSG00000129317	0.10098	ENSG00000134982
ENSG00000124279	0.100979	ENSG00000174151
ENSG00000226525	0.100979	ENSG00000228887
ENSG00000149313	0.100978	ENSG00000155876
ENSG00000126264	0.100978	ENSG00000169413
ENSG00000135002	0.100978	ENSG00000184517
ENSG00000205981	0.100978	ENSG00000234009
ENSG00000053372	0.100976	ENSG00000134001
ENSG00000134146	0.100976	ENSG00000184402
ENSG00000101052	0.100975	ENSG00000131043
ENSG00000090889	0.100974	ENSG00000163535
ENSG00000204001	0.100973	ENSG00000213513
ENSG00000240759	0.100973	ENSG00000288920
ENSG00000119403	0.100972	ENSG00000166860
ENSG00000163808	0.100972	ENSG00000168496
ENSG00000124733	0.100971	ENSG00000251474
ENSG00000115484	0.10097	ENSG00000141101
ENSG00000115998	0.100969	ENSG00000128050
ENSG00000092421	0.100967	ENSG00000110237
ENSG00000115274	0.100966	ENSG00000159086
ENSG00000163220	0.100966	ENSG00000235568
ENSG00000270900	0.100966	ENSG00000277769
ENSG00000005486	0.100965	ENSG00000012232
ENSG00000111206	0.100965	ENSG00000123416
ENSG00000101158	0.100965	ENSG00000144028
ENSG00000165525	0.100965	ENSG00000183648
ENSG00000196247	0.100965	ENSG00000198039
ENSG00000104976	0.100964	ENSG00000138182
ENSG00000122085	0.100964	ENSG00000152359
ENSG00000137871	0.100964	ENSG00000176058
ENSG00000102054	0.100963	ENSG00000132780
ENSG00000167526	0.100963	ENSG00000168028
ENSG00000093000	0.100962	ENSG00000140694
ENSG00000244171	0.100962	ENSG00000244493
ENSG00000101442	0.100961	ENSG00000130703
ENSG00000065150	0.100961	ENSG00000137309
ENSG00000110693	0.100961	ENSG00000164398
ENSG00000226855	0.100961	ENSG00000234031
ENSG00000211734	0.100961	ENSG00000278030
ENSG00000128159	0.10096	ENSG00000138834
ENSG00000167524	0.10096	ENSG00000205853
ENSG00000101003	0.100959	ENSG00000111665
ENSG00000126267	0.100959	ENSG00000164919
ENSG00000102786	0.100959	ENSG00000244641
ENSG00000011426	0.100958	ENSG00000163781
ENSG00000166912	0.100958	ENSG00000169926
ENSG00000121577	0.100958	ENSG00000244509
ENSG00000109475	0.100958	ENSG00000269893
ENSG00000184792	0.100956	ENSG00000187902
ENSG00000136149	0.100956	ENSG00000255198
ENSG00000178982	0.100954	ENSG00000241837
ENSG00000108883	0.100953	ENSG00000131475
ENSG00000165304	0.100953	ENSG00000197275
ENSG00000116906	0.100951	ENSG00000117593
ENSG00000118200	0.100951	ENSG00000180730
ENSG00000054118	0.10095	ENSG00000090581
ENSG00000088325	0.10095	ENSG00000112312
ENSG00000011009	0.10095	ENSG00000138081
ENSG00000172046	0.100948	ENSG00000176248
ENSG00000064419	0.100948	ENSG00000199691
ENSG00000142686	0.100947	ENSG00000152253
ENSG00000158578	0.100947	ENSG00000165702
ENSG00000116685	0.100947	ENSG00000188167
ENSG00000234031	0.100947	ENSG00000242952
ENSG00000112282	0.100946	ENSG00000167302
ENSG00000048649	0.100945	ENSG00000170242
ENSG00000211649	0.100945	ENSG00000211651
ENSG00000155876	0.100942	ENSG00000165271
ENSG00000106628	0.100942	ENSG00000196262
ENSG00000188167	0.100942	ENSG00000277161
ENSG00000163541	0.100939	ENSG00000180353
ENSG00000240087	0.100939	ENSG00000242952
ENSG00000115904	0.100938	ENSG00000168116
ENSG00000229752	0.100938	ENSG00000233254
ENSG00000115128	0.100937	ENSG00000126249
ENSG00000112699	0.100937	ENSG00000142655
ENSG00000158482	0.100937	ENSG00000214244
ENSG00000172115	0.100936	ENSG00000242125
ENSG00000073464	0.100935	ENSG00000107242
ENSG00000126254	0.100935	ENSG00000135148
ENSG00000122952	0.100935	ENSG00000138778
ENSG00000182383	0.100935	ENSG00000229605
ENSG00000196167	0.100934	ENSG00000236901
ENSG00000147804	0.100933	ENSG00000184432
ENSG00000105708	0.100933	ENSG00000197619
ENSG00000204613	0.100933	ENSG00000235169
ENSG00000132953	0.100932	ENSG00000134644
ENSG00000088205	0.100932	ENSG00000143862
ENSG00000132510	0.100932	ENSG00000162924
ENSG00000134851	0.10093	ENSG00000178950
ENSG00000117174	0.100928	ENSG00000140829
ENSG00000125991	0.100928	ENSG00000146350
ENSG00000111880	0.100925	ENSG00000128699
ENSG00000225573	0.100925	ENSG00000243964
ENSG00000110446	0.100924	ENSG00000135631
ENSG00000122729	0.100924	ENSG00000137074
ENSG00000080503	0.100924	ENSG00000205808
ENSG00000111843	0.100924	ENSG00000244187
ENSG00000121892	0.100923	ENSG00000139921
ENSG00000143228	0.100923	ENSG00000165244
ENSG00000134825	0.100923	ENSG00000167863
ENSG00000112118	0.100922	ENSG00000148773
ENSG00000242060	0.100922	ENSG00000242445
ENSG00000101084	0.100921	ENSG00000101452
ENSG00000047849	0.100921	ENSG00000131374
ENSG00000131174	0.100921	ENSG00000164405
ENSG00000121060	0.100921	ENSG00000188313
ENSG00000067066	0.10092	ENSG00000185507
ENSG00000067334	0.100919	ENSG00000146757
ENSG00000213740	0.100919	ENSG00000241061
ENSG00000147123	0.100918	ENSG00000214389
ENSG00000225093	0.100918	ENSG00000230734
ENSG00000137312	0.100918	ENSG00000272273
ENSG00000079616	0.100917	ENSG00000119969
ENSG00000035499	0.100917	ENSG00000170312
ENSG00000135148	0.100917	ENSG00000181789
ENSG00000112996	0.100916	ENSG00000158042
ENSG00000085265	0.100916	ENSG00000169403
ENSG00000008952	0.100915	ENSG00000132792
ENSG00000108551	0.100915	ENSG00000196230
ENSG00000211849	0.100915	ENSG00000211850
ENSG00000143363	0.100914	ENSG00000143457
ENSG00000107951	0.100914	ENSG00000151893
ENSG00000170791	0.100914	ENSG00000181690
ENSG00000113851	0.100914	ENSG00000281344
ENSG00000126226	0.100913	ENSG00000171097
ENSG00000211658	0.100913	ENSG00000211896
ENSG00000185414	0.100913	ENSG00000278845
ENSG00000036054	0.100912	ENSG00000170242
ENSG00000167114	0.100912	ENSG00000172269
ENSG00000074603	0.100912	ENSG00000275052
ENSG00000073111	0.100911	ENSG00000162062
ENSG00000130703	0.100911	ENSG00000185513
ENSG00000051341	0.10091	ENSG00000058804
ENSG00000219146	0.10091	ENSG00000235065
ENSG00000119929	0.100909	ENSG00000148672
ENSG00000104231	0.100909	ENSG00000166037
ENSG00000117419	0.100907	ENSG00000164258
ENSG00000128245	0.100907	ENSG00000174744
ENSG00000157426	0.100906	ENSG00000178988
ENSG00000270225	0.100906	ENSG00000271207
ENSG00000070761	0.100905	ENSG00000177875
ENSG00000091127	0.100904	ENSG00000166197
ENSG00000156973	0.100904	ENSG00000187840
ENSG00000022277	0.100901	ENSG00000101052
ENSG00000160710	0.100901	ENSG00000167858
ENSG00000122224	0.100901	ENSG00000169252
ENSG00000182628	0.100901	ENSG00000184992
ENSG00000075945	0.1009	ENSG00000101310
ENSG00000114993	0.1009	ENSG00000147604
ENSG00000160957	0.1009	ENSG00000198554
ENSG00000076864	0.100899	ENSG00000133742
ENSG00000119421	0.100898	ENSG00000125971
ENSG00000074370	0.100897	ENSG00000153551
ENSG00000101161	0.100897	ENSG00000170471
ENSG00000131002	0.100897	ENSG00000185043
ENSG00000153936	0.100897	ENSG00000227500
ENSG00000201104	0.100897	ENSG00000228331
ENSG00000120647	0.100896	ENSG00000166478
ENSG00000031823	0.100895	ENSG00000060688
ENSG00000176444	0.100895	ENSG00000184436
ENSG00000123416	0.100894	ENSG00000178999
ENSG00000083093	0.100894	ENSG00000198301
ENSG00000207445	0.100893	ENSG00000225091
ENSG00000078070	0.100892	ENSG00000138777
ENSG00000110429	0.100892	ENSG00000164327
ENSG00000130638	0.100892	ENSG00000167632
ENSG00000083845	0.100892	ENSG00000177410
ENSG00000136929	0.100892	ENSG00000187266
ENSG00000133466	0.100891	ENSG00000144118
ENSG00000214199	0.100891	ENSG00000244363
ENSG00000115073	0.10089	ENSG00000162734
ENSG00000101997	0.100889	ENSG00000132792
ENSG00000100906	0.100889	ENSG00000156860
ENSG00000242640	0.100889	ENSG00000242692
ENSG00000244363	0.100889	ENSG00000255642
ENSG00000100632	0.100888	ENSG00000117751
ENSG00000100359	0.100888	ENSG00000128915
ENSG00000249241	0.100888	ENSG00000262772
ENSG00000119927	0.100887	ENSG00000164252
ENSG00000211962	0.100887	ENSG00000239855
ENSG00000243680	0.100887	ENSG00000267119
ENSG00000088986	0.100886	ENSG00000179271
ENSG00000164849	0.100886	ENSG00000186480
ENSG00000178429	0.100886	ENSG00000217027
ENSG00000112078	0.100885	ENSG00000162517
ENSG00000161204	0.100884	ENSG00000179134
ENSG00000127922	0.100884	ENSG00000243147
ENSG00000052749	0.100882	ENSG00000114648
ENSG00000112118	0.100882	ENSG00000151725
ENSG00000142089	0.100882	ENSG00000177294
ENSG00000234851	0.100882	ENSG00000268222
ENSG00000226761	0.10088	ENSG00000256019
ENSG00000148300	0.100877	ENSG00000185834
ENSG00000140006	0.100876	ENSG00000175087
ENSG00000093009	0.100875	ENSG00000132646
ENSG00000162783	0.100875	ENSG00000244641
ENSG00000105483	0.100873	ENSG00000108039
ENSG00000105258	0.100873	ENSG00000128626
ENSG00000168286	0.100873	ENSG00000180035
ENSG00000188243	0.100873	ENSG00000212802
ENSG00000078747	0.100871	ENSG00000101193
ENSG00000221823	0.100871	ENSG00000223547
ENSG00000143401	0.10087	ENSG00000146918
ENSG00000154040	0.10087	ENSG00000185798
ENSG00000143297	0.10087	ENSG00000187912
ENSG00000105755	0.10087	ENSG00000232119
ENSG00000112699	0.100869	ENSG00000145743
ENSG00000122484	0.100868	ENSG00000198482
ENSG00000152475	0.100868	ENSG00000214753
ENSG00000106608	0.100868	ENSG00000236609
ENSG00000089195	0.100867	ENSG00000177971
ENSG00000082153	0.100866	ENSG00000108588
ENSG00000139239	0.100866	ENSG00000178464
ENSG00000088325	0.100865	ENSG00000092853
ENSG00000181523	0.100865	ENSG00000186815
ENSG00000213261	0.100865	ENSG00000235174
ENSG00000102172	0.100864	ENSG00000111328
ENSG00000038358	0.100864	ENSG00000149480
ENSG00000163346	0.100864	ENSG00000187726
ENSG00000104946	0.100864	ENSG00000196456
ENSG00000010803	0.100863	ENSG00000146007
ENSG00000149554	0.100863	ENSG00000184445
ENSG00000167996	0.100863	ENSG00000232187
ENSG00000239524	0.100863	ENSG00000254132
ENSG00000197958	0.100861	ENSG00000228474
ENSG00000166451	0.10086	ENSG00000187741
ENSG00000127870	0.100859	ENSG00000197619
ENSG00000058729	0.100859	ENSG00000224531
ENSG00000107562	0.100858	ENSG00000138792
ENSG00000064490	0.100858	ENSG00000183207
ENSG00000214628	0.100857	ENSG00000236256
ENSG00000229715	0.100857	ENSG00000237637
ENSG00000147140	0.100856	ENSG00000147164
ENSG00000039123	0.100855	ENSG00000134058
ENSG00000074071	0.100855	ENSG00000174684
ENSG00000164306	0.100855	ENSG00000198056
ENSG00000065268	0.100854	ENSG00000111669
ENSG00000099901	0.100854	ENSG00000113810
ENSG00000131153	0.100854	ENSG00000144554
ENSG00000135127	0.100853	ENSG00000163600
ENSG00000143416	0.100852	ENSG00000156140
ENSG00000122359	0.100852	ENSG00000175582
ENSG00000240509	0.10085	ENSG00000249353
ENSG00000155363	0.100849	ENSG00000177409
ENSG00000104408	0.100849	ENSG00000186468
ENSG00000108039	0.100848	ENSG00000165629
ENSG00000158050	0.100848	ENSG00000172602
ENSG00000265462	0.100848	ENSG00000266758
ENSG00000132824	0.100847	ENSG00000162999
ENSG00000144566	0.100847	ENSG00000259863
ENSG00000011295	0.100844	ENSG00000141027
ENSG00000167964	0.100843	ENSG00000186834
ENSG00000078061	0.100842	ENSG00000147383
ENSG00000162676	0.100842	ENSG00000213762
ENSG00000111364	0.100841	ENSG00000206897
ENSG00000239855	0.100841	ENSG00000243290
ENSG00000102144	0.100841	ENSG00000247315
ENSG00000111596	0.10084	ENSG00000276641
ENSG00000132376	0.100839	ENSG00000141030
ENSG00000138386	0.100839	ENSG00000151690
ENSG00000066279	0.100839	ENSG00000166508
ENSG00000125534	0.100839	ENSG00000198830
ENSG00000107951	0.100839	ENSG00000204152
ENSG00000099817	0.100838	ENSG00000241553
ENSG00000214612	0.100838	ENSG00000242692
ENSG00000143314	0.100835	ENSG00000160803
ENSG00000119650	0.100834	ENSG00000144591
ENSG00000100296	0.100834	ENSG00000198604
ENSG00000197575	0.100834	ENSG00000240759
ENSG00000071539	0.100832	ENSG00000132383
ENSG00000067955	0.100832	ENSG00000143093
ENSG00000005059	0.100832	ENSG00000177917
ENSG00000109956	0.100832	ENSG00000181036
ENSG00000234335	0.100832	ENSG00000242071
ENSG00000102870	0.100832	ENSG00000259956
ENSG00000070367	0.100831	ENSG00000100568
ENSG00000077348	0.100831	ENSG00000143314
ENSG00000010256	0.100831	ENSG00000197858
ENSG00000117399	0.100829	ENSG00000129810
ENSG00000139946	0.100829	ENSG00000151151
ENSG00000101146	0.100829	ENSG00000158480
ENSG00000136643	0.100828	ENSG00000198700
ENSG00000012822	0.100827	ENSG00000090238
ENSG00000116171	0.100827	ENSG00000149600
ENSG00000101246	0.100825	ENSG00000130429
ENSG00000012817	0.100825	ENSG00000177084
ENSG00000227337	0.100825	ENSG00000227525
ENSG00000117222	0.100824	ENSG00000164902
ENSG00000131174	0.100824	ENSG00000180879
ENSG00000090273	0.100822	ENSG00000100029
ENSG00000105767	0.100822	ENSG00000113758
ENSG00000116213	0.100822	ENSG00000126226
ENSG00000119041	0.100822	ENSG00000184432
ENSG00000179611	0.100821	ENSG00000225159
ENSG00000087253	0.10082	ENSG00000188822
ENSG00000131686	0.10082	ENSG00000197635
ENSG00000132622	0.10082	ENSG00000228397
ENSG00000132467	0.100819	ENSG00000186272
ENSG00000089737	0.100818	ENSG00000168256
ENSG00000104142	0.100818	ENSG00000198863
ENSG00000100321	0.100817	ENSG00000105866
ENSG00000108262	0.100816	ENSG00000197724
ENSG00000214612	0.100816	ENSG00000228232
ENSG00000118705	0.100816	ENSG00000242372
ENSG00000087586	0.100815	ENSG00000114346
ENSG00000116903	0.100815	ENSG00000177888
ENSG00000106263	0.100815	ENSG00000184574
ENSG00000116741	0.100814	ENSG00000127074
ENSG00000166454	0.100814	ENSG00000198081
ENSG00000102181	0.100812	ENSG00000134186
ENSG00000119397	0.100812	ENSG00000197299
ENSG00000211632	0.100811	ENSG00000241244
ENSG00000141030	0.100809	ENSG00000174231
ENSG00000168569	0.100809	ENSG00000213253
ENSG00000124172	0.100808	ENSG00000126267
ENSG00000227097	0.100808	ENSG00000234851
ENSG00000062822	0.100807	ENSG00000111445
ENSG00000162086	0.100807	ENSG00000203326
ENSG00000163683	0.100807	ENSG00000213199
ENSG00000021574	0.100806	ENSG00000139697
ENSG00000123416	0.100805	ENSG00000135446
ENSG00000158042	0.100805	ENSG00000184436
ENSG00000232385	0.100805	ENSG00000232393
ENSG00000130032	0.100805	ENSG00000249192
ENSG00000084073	0.100804	ENSG00000137492
ENSG00000137135	0.100804	ENSG00000159958
ENSG00000100749	0.100804	ENSG00000188312
ENSG00000115816	0.100803	ENSG00000182903
ENSG00000168282	0.100802	ENSG00000171823
ENSG00000143669	0.100802	ENSG00000235674
ENSG00000132589	0.100801	ENSG00000198618
ENSG00000138772	0.100801	ENSG00000204936
ENSG00000178982	0.100801	ENSG00000234741
ENSG00000168763	0.100801	ENSG00000234857
ENSG00000172171	0.100801	ENSG00000253797
ENSG00000114346	0.1008	ENSG00000136861
ENSG00000104408	0.1008	ENSG00000156471
ENSG00000158869	0.1008	ENSG00000171051
ENSG00000124614	0.1008	ENSG00000204628
ENSG00000235297	0.1008	ENSG00000249264
ENSG00000217094	0.1008	ENSG00000259612
ENSG00000196263	0.100798	ENSG00000197937
ENSG00000159596	0.100796	ENSG00000169992
ENSG00000167232	0.100796	ENSG00000198482
ENSG00000083845	0.100795	ENSG00000123349
ENSG00000047597	0.100795	ENSG00000124098
ENSG00000148835	0.100795	ENSG00000167130
ENSG00000151849	0.100795	ENSG00000197299
ENSG00000103363	0.100794	ENSG00000116649
ENSG00000113569	0.100793	ENSG00000125450
ENSG00000013725	0.100792	ENSG00000176928
ENSG00000103266	0.100792	ENSG00000205155
ENSG00000116903	0.100791	ENSG00000141446
ENSG00000219932	0.100791	ENSG00000236312
ENSG00000163781	0.10079	ENSG00000165501
ENSG00000188873	0.10079	ENSG00000231940
ENSG00000211947	0.10079	ENSG00000243290
ENSG00000168259	0.10079	ENSG00000270647
ENSG00000113456	0.100789	ENSG00000169902
ENSG00000185338	0.100789	ENSG00000244641
ENSG00000179388	0.100787	ENSG00000198435
ENSG00000168374	0.100787	ENSG00000213551
ENSG00000100612	0.100786	ENSG00000160062
ENSG00000161798	0.100786	ENSG00000165066
ENSG00000100297	0.100786	ENSG00000231205
ENSG00000103269	0.100785	ENSG00000171700
ENSG00000104979	0.100785	ENSG00000198242
ENSG00000104738	0.100784	ENSG00000151849
ENSG00000111206	0.100783	ENSG00000221829
ENSG00000213763	0.100783	ENSG00000229932
ENSG00000100567	0.100782	ENSG00000118579
ENSG00000136848	0.100782	ENSG00000145284
ENSG00000169403	0.100782	ENSG00000175591
ENSG00000109680	0.100782	ENSG00000247708
ENSG00000223547	0.100781	ENSG00000229676
ENSG00000060688	0.100778	ENSG00000117118
ENSG00000115415	0.100778	ENSG00000135899
ENSG00000199405	0.100778	ENSG00000228816
ENSG00000076242	0.100777	ENSG00000139826
ENSG00000162894	0.100777	ENSG00000172578
ENSG00000066654	0.100776	ENSG00000145734
ENSG00000070061	0.100776	ENSG00000148303
ENSG00000129810	0.100776	ENSG00000152253
ENSG00000141627	0.100775	ENSG00000145741
ENSG00000162910	0.100775	ENSG00000231663
ENSG00000108518	0.100774	ENSG00000132507
ENSG00000111247	0.100772	ENSG00000257167
ENSG00000104998	0.100771	ENSG00000132005
ENSG00000074621	0.100771	ENSG00000144857
ENSG00000119787	0.100771	ENSG00000261556
ENSG00000157578	0.10077	ENSG00000159131
ENSG00000111678	0.10077	ENSG00000202337
ENSG00000097046	0.100769	ENSG00000135451
ENSG00000010270	0.100768	ENSG00000165555
ENSG00000123143	0.100768	ENSG00000179912
ENSG00000143228	0.100766	ENSG00000196584
ENSG00000008988	0.100765	ENSG00000134371
ENSG00000136940	0.100765	ENSG00000174013
ENSG00000065978	0.100765	ENSG00000198618
ENSG00000142544	0.100765	ENSG00000247626
ENSG00000165912	0.100765	ENSG00000277972
ENSG00000159593	0.100764	ENSG00000204599
ENSG00000225405	0.100764	ENSG00000227525
ENSG00000138772	0.100763	ENSG00000179869
ENSG00000164134	0.100763	ENSG00000198931
ENSG00000197771	0.100763	ENSG00000256238
ENSG00000122218	0.10076	ENSG00000143207
ENSG00000143418	0.10076	ENSG00000163902
ENSG00000084754	0.100759	ENSG00000100353
ENSG00000100918	0.100759	ENSG00000157601
ENSG00000204220	0.100759	ENSG00000243056
ENSG00000137310	0.100757	ENSG00000177602
ENSG00000126562	0.100755	ENSG00000232434
ENSG00000240914	0.100755	ENSG00000241741
ENSG00000261934	0.100755	ENSG00000262576
ENSG00000107185	0.100753	ENSG00000186010
ENSG00000051341	0.100753	ENSG00000231205
ENSG00000224411	0.100753	ENSG00000236698
ENSG00000177700	0.100753	ENSG00000240972
ENSG00000125740	0.100752	ENSG00000125744
ENSG00000120725	0.100752	ENSG00000132256
ENSG00000000460	0.100752	ENSG00000139734
ENSG00000147596	0.100751	ENSG00000164393
ENSG00000160211	0.100751	ENSG00000185163
ENSG00000112343	0.10075	ENSG00000124831
ENSG00000124422	0.10075	ENSG00000162852
ENSG00000173933	0.100749	ENSG00000188739
ENSG00000127920	0.100748	ENSG00000137474
ENSG00000139233	0.100748	ENSG00000172115
ENSG00000163013	0.100748	ENSG00000261236
ENSG00000132334	0.100747	ENSG00000170802
ENSG00000155629	0.100747	ENSG00000180035
ENSG00000138442	0.100746	ENSG00000162129
ENSG00000085511	0.100745	ENSG00000170471
ENSG00000147403	0.100745	ENSG00000182899
ENSG00000251593	0.100745	ENSG00000259612
ENSG00000063978	0.100743	ENSG00000119725
ENSG00000115307	0.100743	ENSG00000132591
ENSG00000160087	0.100743	ENSG00000164715
ENSG00000181817	0.100743	ENSG00000218510
ENSG00000211697	0.100741	ENSG00000249978
ENSG00000226360	0.10074	ENSG00000229638
ENSG00000140386	0.100739	ENSG00000174373
ENSG00000176619	0.100739	ENSG00000176890
ENSG00000180822	0.100739	ENSG00000269293
ENSG00000112305	0.100738	ENSG00000113048
ENSG00000010803	0.100738	ENSG00000137764
ENSG00000196141	0.100737	ENSG00000205045
ENSG00000099992	0.100737	ENSG00000239282
ENSG00000136824	0.100736	ENSG00000151849
ENSG00000106299	0.100735	ENSG00000141127
ENSG00000142208	0.100735	ENSG00000163382
ENSG00000130255	0.100734	ENSG00000230897
ENSG00000133835	0.100733	ENSG00000138777
ENSG00000005471	0.100733	ENSG00000168918
ENSG00000129562	0.100732	ENSG00000130770
ENSG00000135148	0.100732	ENSG00000155729
ENSG00000125450	0.100731	ENSG00000175216
ENSG00000144354	0.10073	ENSG00000164109
ENSG00000144354	0.10073	ENSG00000170312
ENSG00000175886	0.10073	ENSG00000224861
ENSG00000125484	0.100729	ENSG00000185085
ENSG00000215492	0.100729	ENSG00000217094
ENSG00000069667	0.100728	ENSG00000100351
ENSG00000099385	0.100728	ENSG00000128185
ENSG00000083093	0.100728	ENSG00000164252
ENSG00000118193	0.100728	ENSG00000171320
ENSG00000126756	0.100728	ENSG00000172428
ENSG00000184900	0.100728	ENSG00000186866
ENSG00000079616	0.100727	ENSG00000113368
ENSG00000145375	0.100727	ENSG00000150477
ENSG00000054277	0.100725	ENSG00000117009
ENSG00000091592	0.100725	ENSG00000169221
ENSG00000170919	0.100725	ENSG00000214455
ENSG00000070081	0.100724	ENSG00000087303
ENSG00000027001	0.100724	ENSG00000143919
ENSG00000078668	0.100724	ENSG00000165629
ENSG00000125971	0.100724	ENSG00000196976
ENSG00000055483	0.100723	ENSG00000075426
ENSG00000129810	0.100723	ENSG00000140451
ENSG00000229133	0.100723	ENSG00000229752
ENSG00000105447	0.100722	ENSG00000135316
ENSG00000076928	0.100722	ENSG00000177728
ENSG00000100216	0.100721	ENSG00000119335
ENSG00000111247	0.100721	ENSG00000265418
ENSG00000007341	0.100719	ENSG00000143401
ENSG00000119608	0.100719	ENSG00000146809
ENSG00000215093	0.100718	ENSG00000234825
ENSG00000082213	0.100716	ENSG00000099992
ENSG00000111445	0.100716	ENSG00000123416
ENSG00000100479	0.100716	ENSG00000176894
ENSG00000013573	0.100715	ENSG00000152253
ENSG00000158062	0.100715	ENSG00000161847
ENSG00000162695	0.100715	ENSG00000204165
ENSG00000101407	0.100714	ENSG00000132591
ENSG00000131153	0.100714	ENSG00000176208
ENSG00000134419	0.100714	ENSG00000197756
ENSG00000106682	0.100714	ENSG00000233830
ENSG00000071205	0.100713	ENSG00000154229
ENSG00000100258	0.100712	ENSG00000128159
ENSG00000130827	0.100712	ENSG00000196924
ENSG00000186501	0.100712	ENSG00000273899
ENSG00000138399	0.100711	ENSG00000162702
ENSG00000164252	0.100711	ENSG00000232838
ENSG00000049541	0.10071	ENSG00000092470
ENSG00000116747	0.10071	ENSG00000162923
ENSG00000013441	0.10071	ENSG00000174010
ENSG00000175220	0.10071	ENSG00000180008
ENSG00000107937	0.100709	ENSG00000137764
ENSG00000126768	0.100709	ENSG00000233892
ENSG00000104889	0.100708	ENSG00000129173
ENSG00000163946	0.100708	ENSG00000172086
ENSG00000138629	0.100707	ENSG00000180879
ENSG00000153914	0.100707	ENSG00000273559
ENSG00000105229	0.100706	ENSG00000178951
ENSG00000159200	0.100706	ENSG00000267690
ENSG00000131558	0.100705	ENSG00000145734
ENSG00000087085	0.100704	ENSG00000174358
ENSG00000105058	0.100703	ENSG00000114383
ENSG00000083817	0.100703	ENSG00000198917
ENSG00000152454	0.100703	ENSG00000204519
ENSG00000185630	0.100703	ENSG00000248713
ENSG00000136504	0.100702	ENSG00000170836
ENSG00000070770	0.100701	ENSG00000137492
ENSG00000145911	0.100701	ENSG00000186501
ENSG00000183199	0.100701	ENSG00000249565
ENSG00000119421	0.1007	ENSG00000277791
ENSG00000084092	0.100699	ENSG00000181163
ENSG00000134996	0.100698	ENSG00000144118
ENSG00000177350	0.100698	ENSG00000223551
ENSG00000148158	0.100697	ENSG00000175874
ENSG00000158042	0.100695	ENSG00000178988
ENSG00000011465	0.100693	ENSG00000103855
ENSG00000211644	0.100693	ENSG00000211895
ENSG00000000938	0.100692	ENSG00000106565
ENSG00000112029	0.100691	ENSG00000123737
ENSG00000225770	0.100691	ENSG00000234031
ENSG00000104381	0.10069	ENSG00000176444
ENSG00000176624	0.10069	ENSG00000198833
ENSG00000213864	0.10069	ENSG00000214362
ENSG00000033100	0.100689	ENSG00000162702
ENSG00000119655	0.100688	ENSG00000126756
ENSG00000226221	0.100688	ENSG00000226608
ENSG00000225159	0.100688	ENSG00000230207
ENSG00000223745	0.100688	ENSG00000231154
ENSG00000104447	0.100687	ENSG00000211859
ENSG00000100297	0.100686	ENSG00000129173
ENSG00000022277	0.100686	ENSG00000164604
ENSG00000123545	0.100686	ENSG00000172336
ENSG00000073150	0.100684	ENSG00000128604
ENSG00000131408	0.100683	ENSG00000144354
ENSG00000008838	0.100682	ENSG00000100991
ENSG00000120318	0.100682	ENSG00000135636
ENSG00000113368	0.100682	ENSG00000146670
ENSG00000188986	0.100682	ENSG00000204843
ENSG00000150779	0.10068	ENSG00000181924
ENSG00000177885	0.10068	ENSG00000187630
ENSG00000134851	0.10068	ENSG00000264538
ENSG00000115541	0.100677	ENSG00000149932
ENSG00000138385	0.100677	ENSG00000181722
ENSG00000120860	0.100676	ENSG00000163466
ENSG00000103227	0.100674	ENSG00000144152
ENSG00000198851	0.100674	ENSG00000211772
ENSG00000229133	0.100674	ENSG00000230734
ENSG00000097046	0.100673	ENSG00000123219
ENSG00000124155	0.100672	ENSG00000126005
ENSG00000090382	0.100672	ENSG00000171051
ENSG00000116251	0.100672	ENSG00000182004
ENSG00000105640	0.100672	ENSG00000189343
ENSG00000213448	0.100672	ENSG00000237676
ENSG00000112312	0.100671	ENSG00000173207
ENSG00000146701	0.100669	ENSG00000187840
ENSG00000116251	0.100669	ENSG00000188243
ENSG00000073536	0.100667	ENSG00000100216
ENSG00000117385	0.100666	ENSG00000168710
ENSG00000068400	0.100666	ENSG00000197912
ENSG00000181638	0.100666	ENSG00000250571
ENSG00000103540	0.100665	ENSG00000114544
ENSG00000031003	0.100665	ENSG00000214517
ENSG00000059915	0.100664	ENSG00000100906
ENSG00000075914	0.100663	ENSG00000185238
ENSG00000139405	0.100663	ENSG00000188167
ENSG00000121966	0.100661	ENSG00000185950
ENSG00000184967	0.100661	ENSG00000185963
ENSG00000140853	0.10066	ENSG00000172260
ENSG00000162961	0.100659	ENSG00000175854
ENSG00000207088	0.100659	ENSG00000238795
ENSG00000074071	0.100659	ENSG00000262814
ENSG00000132646	0.100658	ENSG00000134291
ENSG00000100243	0.100658	ENSG00000142453
ENSG00000107581	0.100658	ENSG00000189266
ENSG00000166226	0.100658	ENSG00000208772
ENSG00000117724	0.100657	ENSG00000173207
ENSG00000117751	0.100657	ENSG00000185798
ENSG00000017260	0.100656	ENSG00000081307
ENSG00000055957	0.100655	ENSG00000114904
ENSG00000177776	0.100655	ENSG00000243101
ENSG00000169519	0.100654	ENSG00000169621
ENSG00000106003	0.100653	ENSG00000207208
ENSG00000113532	0.100652	ENSG00000121892
ENSG00000168496	0.100652	ENSG00000175334
ENSG00000172977	0.100651	ENSG00000187778
ENSG00000100316	0.10065	ENSG00000100823
ENSG00000163382	0.100648	ENSG00000269293
ENSG00000100519	0.100647	ENSG00000113387
ENSG00000083093	0.100647	ENSG00000184162
ENSG00000198853	0.100647	ENSG00000215187
ENSG00000198918	0.100647	ENSG00000265681
ENSG00000176024	0.100646	ENSG00000256683
ENSG00000125652	0.100645	ENSG00000125656
ENSG00000097046	0.100645	ENSG00000167513
ENSG00000156873	0.100644	ENSG00000160695
ENSG00000160310	0.100644	ENSG00000174373
ENSG00000176095	0.100644	ENSG00000187257
ENSG00000211651	0.100644	ENSG00000240864
ENSG00000163382	0.100644	ENSG00000277972
ENSG00000149532	0.100643	ENSG00000157538
ENSG00000111339	0.100642	ENSG00000183032
ENSG00000188243	0.100642	ENSG00000214389
ENSG00000124207	0.100641	ENSG00000130935
ENSG00000011426	0.100641	ENSG00000169679
ENSG00000104626	0.100641	ENSG00000197601
ENSG00000211592	0.100641	ENSG00000211666
ENSG00000005059	0.10064	ENSG00000163602
ENSG00000076003	0.10064	ENSG00000183763
ENSG00000225159	0.100639	ENSG00000225259
ENSG00000122643	0.100639	ENSG00000241420
ENSG00000169826	0.100638	ENSG00000266173
ENSG00000153234	0.100637	ENSG00000188011
ENSG00000197329	0.100637	ENSG00000204681
ENSG00000196683	0.100635	ENSG00000202337
ENSG00000178761	0.100634	ENSG00000240288
ENSG00000198554	0.100634	ENSG00000249115
ENSG00000120137	0.100633	ENSG00000196670
ENSG00000108848	0.100632	ENSG00000130032
ENSG00000157500	0.100632	ENSG00000163558
ENSG00000122966	0.100632	ENSG00000171877
ENSG00000149182	0.100632	ENSG00000175224
ENSG00000196214	0.100631	ENSG00000198482
ENSG00000144320	0.10063	ENSG00000176890
ENSG00000198242	0.10063	ENSG00000226360
ENSG00000114942	0.100629	ENSG00000131469
ENSG00000091732	0.100627	ENSG00000104356
ENSG00000054267	0.100627	ENSG00000163960
ENSG00000134909	0.100627	ENSG00000166012
ENSG00000119705	0.100627	ENSG00000219274
ENSG00000136770	0.100626	ENSG00000149600
ENSG00000163528	0.100626	ENSG00000172315
ENSG00000165244	0.100626	ENSG00000196230
ENSG00000132604	0.100624	ENSG00000161091
ENSG00000097046	0.100624	ENSG00000173207
ENSG00000223704	0.100624	ENSG00000238228
ENSG00000170889	0.100623	ENSG00000171222
ENSG00000166326	0.100622	ENSG00000167904
ENSG00000136732	0.100622	ENSG00000267858
ENSG00000053372	0.100621	ENSG00000099901
ENSG00000117724	0.100621	ENSG00000165244
ENSG00000171169	0.100621	ENSG00000197579
ENSG00000108774	0.10062	ENSG00000161654
ENSG00000099246	0.10062	ENSG00000215251
ENSG00000031823	0.100619	ENSG00000106459
ENSG00000148841	0.100619	ENSG00000170881
ENSG00000134222	0.100618	ENSG00000137812
ENSG00000115524	0.100618	ENSG00000163788
ENSG00000012048	0.100616	ENSG00000151725
ENSG00000135486	0.100616	ENSG00000184730
ENSG00000079950	0.100615	ENSG00000087502
ENSG00000112782	0.100615	ENSG00000174292
ENSG00000060688	0.100614	ENSG00000073969
ENSG00000100918	0.100614	ENSG00000134326
ENSG00000214362	0.100614	ENSG00000228331
ENSG00000115163	0.100613	ENSG00000133488
ENSG00000141349	0.100613	ENSG00000181038
ENSG00000100528	0.100613	ENSG00000214787
ENSG00000175449	0.100613	ENSG00000241570
ENSG00000235084	0.100613	ENSG00000261557
ENSG00000101132	0.100612	ENSG00000204472
ENSG00000029725	0.100611	ENSG00000065559
ENSG00000125991	0.100611	ENSG00000139168
ENSG00000142089	0.100611	ENSG00000279296
ENSG00000100412	0.100609	ENSG00000102181
ENSG00000131269	0.100609	ENSG00000137944
ENSG00000101216	0.100609	ENSG00000149658
ENSG00000166261	0.100609	ENSG00000167302
ENSG00000100243	0.100609	ENSG00000204435
ENSG00000155876	0.100609	ENSG00000223621
ENSG00000100162	0.100608	ENSG00000110448
ENSG00000180172	0.100606	ENSG00000228331
ENSG00000066422	0.100605	ENSG00000074319
ENSG00000101365	0.100605	ENSG00000134313
ENSG00000134825	0.100605	ENSG00000177700
ENSG00000006062	0.100603	ENSG00000157450
ENSG00000107882	0.100602	ENSG00000148843
ENSG00000100526	0.100602	ENSG00000163170
ENSG00000115827	0.100602	ENSG00000170468
ENSG00000166881	0.100602	ENSG00000183856
ENSG00000153044	0.100599	ENSG00000183814
ENSG00000160949	0.100599	ENSG00000253729
ENSG00000081692	0.100597	ENSG00000101246
ENSG00000085377	0.100597	ENSG00000132670
ENSG00000105694	0.100596	ENSG00000119508
ENSG00000125991	0.100595	ENSG00000226221
ENSG00000155657	0.100595	ENSG00000237298
ENSG00000075702	0.100594	ENSG00000120539
ENSG00000200534	0.100594	ENSG00000214756
ENSG00000162961	0.100593	ENSG00000215256
ENSG00000135372	0.100593	ENSG00000239900
ENSG00000024862	0.100593	ENSG00000249471
ENSG00000120162	0.100592	ENSG00000185630
ENSG00000219222	0.100592	ENSG00000229814
ENSG00000214460	0.100592	ENSG00000233476
ENSG00000082146	0.100591	ENSG00000156515
ENSG00000158156	0.100591	ENSG00000183155
ENSG00000174307	0.10059	ENSG00000234546
ENSG00000224631	0.10059	ENSG00000236552
ENSG00000070182	0.10059	ENSG00000243064
ENSG00000115685	0.100589	ENSG00000132394
ENSG00000136213	0.100587	ENSG00000239779
ENSG00000156973	0.100586	ENSG00000204272
ENSG00000207523	0.100586	ENSG00000221500
ENSG00000085415	0.100585	ENSG00000116120
ENSG00000094916	0.100585	ENSG00000173207
ENSG00000161677	0.100585	ENSG00000224877
ENSG00000201044	0.100585	ENSG00000232778
ENSG00000228462	0.100585	ENSG00000239797
ENSG00000072694	0.100585	ENSG00000244682
ENSG00000144118	0.100582	ENSG00000198324
ENSG00000091542	0.100581	ENSG00000108509
ENSG00000138092	0.100581	ENSG00000138180
ENSG00000106333	0.100581	ENSG00000182372
ENSG00000231169	0.100581	ENSG00000232429
ENSG00000135241	0.10058	ENSG00000138069
ENSG00000143633	0.10058	ENSG00000164252
ENSG00000010256	0.100578	ENSG00000115685
ENSG00000063978	0.100578	ENSG00000162419
ENSG00000101444	0.100577	ENSG00000104979
ENSG00000167114	0.100577	ENSG00000174903
ENSG00000107874	0.100577	ENSG00000197157
ENSG00000071082	0.100577	ENSG00000226221
ENSG00000187653	0.100576	ENSG00000226415
ENSG00000239223	0.100576	ENSG00000244485
ENSG00000122958	0.100575	ENSG00000155959
ENSG00000134049	0.100575	ENSG00000233266
ENSG00000085514	0.100574	ENSG00000242294
ENSG00000117616	0.100573	ENSG00000139190
ENSG00000144395	0.100573	ENSG00000158402
ENSG00000136149	0.100573	ENSG00000196683
ENSG00000142949	0.100572	ENSG00000144677
ENSG00000084093	0.100572	ENSG00000204524
ENSG00000197258	0.100572	ENSG00000214389
ENSG00000214362	0.100571	ENSG00000243859
ENSG00000130669	0.10057	ENSG00000132005
ENSG00000101003	0.10057	ENSG00000156970
ENSG00000066422	0.100569	ENSG00000122218
ENSG00000073150	0.100568	ENSG00000164970
ENSG00000101003	0.100567	ENSG00000176890
ENSG00000107719	0.100567	ENSG00000230661
ENSG00000130402	0.100566	ENSG00000176624
ENSG00000142687	0.100565	ENSG00000164163
ENSG00000071462	0.100565	ENSG00000204209
ENSG00000127837	0.100565	ENSG00000227057
ENSG00000181524	0.100564	ENSG00000241061
ENSG00000065518	0.100563	ENSG00000259456
ENSG00000156374	0.100561	ENSG00000213619
ENSG00000227337	0.10056	ENSG00000235175
ENSG00000188107	0.10056	ENSG00000260388
ENSG00000101945	0.100559	ENSG00000167670
ENSG00000100206	0.100558	ENSG00000161888
ENSG00000069188	0.100558	ENSG00000188191
ENSG00000072518	0.100558	ENSG00000204209
ENSG00000112695	0.100557	ENSG00000127540
ENSG00000100297	0.100557	ENSG00000166881
ENSG00000228224	0.100557	ENSG00000269228
ENSG00000181991	0.100556	ENSG00000182054
ENSG00000213326	0.100556	ENSG00000226525
ENSG00000127564	0.100555	ENSG00000186638
ENSG00000101972	0.100553	ENSG00000125676
ENSG00000230837	0.100553	ENSG00000241282
ENSG00000123179	0.100553	ENSG00000243678
ENSG00000242607	0.100553	ENSG00000249188
ENSG00000237984	0.100552	ENSG00000241061
ENSG00000183401	0.10055	ENSG00000215883
ENSG00000235175	0.10055	ENSG00000258613
ENSG00000114686	0.100548	ENSG00000167986
ENSG00000165006	0.100547	ENSG00000165282
ENSG00000167476	0.100547	ENSG00000230673
ENSG00000005007	0.100545	ENSG00000166037
ENSG00000072310	0.100544	ENSG00000108557
ENSG00000120802	0.100543	ENSG00000143228
ENSG00000100129	0.100543	ENSG00000163931
ENSG00000135387	0.100541	ENSG00000142864
ENSG00000121454	0.10054	ENSG00000181090
ENSG00000164045	0.10054	ENSG00000214391
ENSG00000230657	0.10054	ENSG00000270863
ENSG00000124383	0.100538	ENSG00000163428
ENSG00000163026	0.100538	ENSG00000163481
ENSG00000101146	0.100537	ENSG00000170017
ENSG00000177350	0.100537	ENSG00000234498
ENSG00000132383	0.100536	ENSG00000176890
ENSG00000142541	0.100536	ENSG00000232388
ENSG00000165476	0.100535	ENSG00000180370
ENSG00000051180	0.100534	ENSG00000138160
ENSG00000132635	0.100533	ENSG00000239779
ENSG00000106397	0.100532	ENSG00000176871
ENSG00000231663	0.100532	ENSG00000255198
ENSG00000005206	0.100531	ENSG00000074800
ENSG00000123268	0.100531	ENSG00000144381
ENSG00000068024	0.100531	ENSG00000154783
ENSG00000178295	0.100531	ENSG00000196584
ENSG00000102781	0.10053	ENSG00000122970
ENSG00000107745	0.100529	ENSG00000122435
ENSG00000103512	0.100529	ENSG00000167114
ENSG00000069509	0.100529	ENSG00000182810
ENSG00000133835	0.100528	ENSG00000164039
ENSG00000127022	0.100528	ENSG00000169635
ENSG00000120802	0.100527	ENSG00000123737
ENSG00000141456	0.100527	ENSG00000141480
ENSG00000104738	0.100527	ENSG00000144320
ENSG00000213178	0.100527	ENSG00000251039
ENSG00000184863	0.100526	ENSG00000196313
ENSG00000110367	0.100526	ENSG00000205531
ENSG00000137198	0.100525	ENSG00000165949
ENSG00000130255	0.100524	ENSG00000141101
ENSG00000130935	0.100523	ENSG00000163867
ENSG00000087237	0.100522	ENSG00000214922
ENSG00000213212	0.100522	ENSG00000236863
ENSG00000093009	0.100521	ENSG00000142945
ENSG00000127837	0.10052	ENSG00000130826
ENSG00000147677	0.10052	ENSG00000170889
ENSG00000067900	0.10052	ENSG00000198087
ENSG00000110104	0.100518	ENSG00000122140
ENSG00000011426	0.100518	ENSG00000132646
ENSG00000177054	0.100518	ENSG00000197601
ENSG00000178982	0.100518	ENSG00000244363
ENSG00000101986	0.100517	ENSG00000160877
ENSG00000136842	0.100517	ENSG00000213088
ENSG00000156599	0.100516	ENSG00000183726
ENSG00000233426	0.100516	ENSG00000236058
ENSG00000232573	0.100515	ENSG00000239559
ENSG00000123130	0.100514	ENSG00000196998
ENSG00000124383	0.100513	ENSG00000133641
ENSG00000213740	0.100513	ENSG00000214485
ENSG00000065268	0.100512	ENSG00000174903
ENSG00000147010	0.100512	ENSG00000243175
ENSG00000070770	0.100509	ENSG00000110395
ENSG00000156482	0.100509	ENSG00000185347
ENSG00000215717	0.100508	ENSG00000253352
ENSG00000232393	0.100508	ENSG00000258613
ENSG00000101412	0.100506	ENSG00000165948
ENSG00000115761	0.100506	ENSG00000227057
ENSG00000066926	0.100505	ENSG00000198959
ENSG00000086827	0.100504	ENSG00000197771
ENSG00000005486	0.100503	ENSG00000155438
ENSG00000167862	0.100502	ENSG00000172336
ENSG00000144535	0.100502	ENSG00000198874
ENSG00000101193	0.100501	ENSG00000101452
ENSG00000065526	0.100501	ENSG00000139718
ENSG00000160298	0.100501	ENSG00000161800
ENSG00000125551	0.100501	ENSG00000185304
ENSG00000133114	0.100501	ENSG00000198496
ENSG00000102384	0.1005	ENSG00000156802
ENSG00000104889	0.1005	ENSG00000163808
ENSG00000070367	0.100499	ENSG00000166181
ENSG00000041357	0.100499	ENSG00000173692
ENSG00000237793	0.100499	ENSG00000241511
ENSG00000140612	0.100498	ENSG00000167995
ENSG00000178429	0.100498	ENSG00000213621
ENSG00000120215	0.100497	ENSG00000125170
ENSG00000075426	0.100497	ENSG00000183019
ENSG00000119865	0.100496	ENSG00000168754
ENSG00000169189	0.100496	ENSG00000184384
ENSG00000120942	0.100496	ENSG00000226479
ENSG00000185825	0.100496	ENSG00000244038
ENSG00000101444	0.100495	ENSG00000148303
ENSG00000137309	0.100495	ENSG00000165283
ENSG00000053372	0.100494	ENSG00000148339
ENSG00000187824	0.100494	ENSG00000263400
ENSG00000130816	0.100493	ENSG00000188312
ENSG00000138303	0.100493	ENSG00000214900
ENSG00000153044	0.100492	ENSG00000159259
ENSG00000166974	0.100491	ENSG00000188305
ENSG00000128191	0.10049	ENSG00000143575
ENSG00000143476	0.10049	ENSG00000171848
ENSG00000242076	0.100489	ENSG00000242534
ENSG00000119421	0.100488	ENSG00000125863
ENSG00000004399	0.100487	ENSG00000153071
ENSG00000126261	0.100487	ENSG00000163558
ENSG00000140153	0.100487	ENSG00000176407
ENSG00000112029	0.100485	ENSG00000151725
ENSG00000178809	0.100485	ENSG00000205583
ENSG00000114391	0.100484	ENSG00000178982
ENSG00000112237	0.100484	ENSG00000183172
ENSG00000004975	0.100483	ENSG00000141499
ENSG00000112167	0.100482	ENSG00000253738
ENSG00000061794	0.100481	ENSG00000110442
ENSG00000152795	0.100481	ENSG00000156976
ENSG00000201302	0.100481	ENSG00000233541
ENSG00000085415	0.10048	ENSG00000138095
ENSG00000000938	0.10048	ENSG00000163393
ENSG00000120539	0.10048	ENSG00000174371
ENSG00000162961	0.10048	ENSG00000176542
ENSG00000241837	0.10048	ENSG00000254470
ENSG00000096080	0.100479	ENSG00000116874
ENSG00000161526	0.100479	ENSG00000187531
ENSG00000105011	0.100476	ENSG00000120802
ENSG00000167986	0.100476	ENSG00000198001
ENSG00000213885	0.100476	ENSG00000224631
ENSG00000106366	0.100474	ENSG00000125740
ENSG00000172270	0.100474	ENSG00000196517
ENSG00000196214	0.100474	ENSG00000204604
ENSG00000116824	0.100474	ENSG00000213658
ENSG00000115685	0.100474	ENSG00000277791
ENSG00000010292	0.100473	ENSG00000156970
ENSG00000100385	0.100472	ENSG00000111537
ENSG00000116273	0.100472	ENSG00000117411
ENSG00000111906	0.100472	ENSG00000131269
ENSG00000075856	0.100472	ENSG00000136485
ENSG00000140153	0.100472	ENSG00000184432
ENSG00000076053	0.100471	ENSG00000146278
ENSG00000156052	0.10047	ENSG00000251369
ENSG00000064787	0.100469	ENSG00000236397
ENSG00000256826	0.100467	ENSG00000264017
ENSG00000101457	0.100466	ENSG00000136875
ENSG00000136463	0.100466	ENSG00000181610
ENSG00000211947	0.100466	ENSG00000211959
ENSG00000166483	0.100465	ENSG00000184661
ENSG00000214223	0.100465	ENSG00000226608
ENSG00000086289	0.100463	ENSG00000129214
ENSG00000148773	0.100463	ENSG00000167670
ENSG00000115761	0.100462	ENSG00000185721
ENSG00000101003	0.100462	ENSG00000197275
ENSG00000266318	0.100461	ENSG00000266668
ENSG00000095139	0.10046	ENSG00000154174
ENSG00000066279	0.10046	ENSG00000198554
ENSG00000111339	0.100459	ENSG00000235169
ENSG00000205809	0.100459	ENSG00000272282
ENSG00000040199	0.100458	ENSG00000102931
ENSG00000025770	0.100458	ENSG00000111247
ENSG00000168612	0.100458	ENSG00000176390
ENSG00000168806	0.100456	ENSG00000183161
ENSG00000088930	0.100455	ENSG00000101391
ENSG00000075218	0.100455	ENSG00000111602
ENSG00000072121	0.100454	ENSG00000181061
ENSG00000063046	0.100453	ENSG00000104231
ENSG00000141551	0.100453	ENSG00000239884
ENSG00000010256	0.100452	ENSG00000135624
ENSG00000128340	0.100451	ENSG00000146830
ENSG00000069667	0.10045	ENSG00000153563
ENSG00000002079	0.10045	ENSG00000156876
ENSG00000129158	0.10045	ENSG00000197535
ENSG00000211655	0.10045	ENSG00000211890
ENSG00000038002	0.10045	ENSG00000254681
ENSG00000002549	0.100449	ENSG00000130589
ENSG00000092853	0.100449	ENSG00000183856
ENSG00000114346	0.100448	ENSG00000160298
ENSG00000169105	0.100448	ENSG00000170468
ENSG00000131558	0.100447	ENSG00000141376
ENSG00000140829	0.100447	ENSG00000163930
ENSG00000179611	0.100447	ENSG00000226948
ENSG00000104904	0.100446	ENSG00000163902
ENSG00000077458	0.100445	ENSG00000151239
ENSG00000068489	0.100445	ENSG00000203760
ENSG00000082196	0.100444	ENSG00000119523
ENSG00000233830	0.100444	ENSG00000258427
ENSG00000167670	0.100444	ENSG00000276043
ENSG00000132522	0.100443	ENSG00000185722
ENSG00000132635	0.100443	ENSG00000215305
ENSG00000100129	0.100441	ENSG00000137054
ENSG00000155115	0.100441	ENSG00000172336
ENSG00000075651	0.10044	ENSG00000091947
ENSG00000065328	0.10044	ENSG00000101003
ENSG00000087365	0.10044	ENSG00000162191
ENSG00000118193	0.10044	ENSG00000223815
ENSG00000001497	0.100438	ENSG00000070785
ENSG00000143546	0.100438	ENSG00000170458
ENSG00000130816	0.100437	ENSG00000151725
ENSG00000211674	0.100437	ENSG00000254029
ENSG00000057608	0.100436	ENSG00000187109
ENSG00000158109	0.100436	ENSG00000198879
ENSG00000092208	0.100434	ENSG00000131944
ENSG00000065518	0.100434	ENSG00000134825
ENSG00000029364	0.100433	ENSG00000186575
ENSG00000082805	0.100432	ENSG00000174989
ENSG00000184831	0.100432	ENSG00000196998
ENSG00000068697	0.100431	ENSG00000105202
ENSG00000164758	0.100431	ENSG00000174013
ENSG00000122126	0.100431	ENSG00000185973
ENSG00000132383	0.10043	ENSG00000141510
ENSG00000117399	0.10043	ENSG00000170312
ENSG00000164086	0.10043	ENSG00000170903
ENSG00000040341	0.100428	ENSG00000082516
ENSG00000120899	0.100427	ENSG00000173011
ENSG00000149532	0.100427	ENSG00000185917
ENSG00000129173	0.100426	ENSG00000160298
ENSG00000124279	0.100426	ENSG00000171566
ENSG00000134940	0.100426	ENSG00000176890
ENSG00000170144	0.100426	ENSG00000180901
ENSG00000122642	0.100425	ENSG00000237004
ENSG00000178199	0.100425	ENSG00000258476
ENSG00000003756	0.100424	ENSG00000130734
ENSG00000076770	0.100424	ENSG00000172270
ENSG00000116649	0.100424	ENSG00000179271
ENSG00000083817	0.100424	ENSG00000197128
ENSG00000213516	0.100421	ENSG00000226479
ENSG00000137055	0.10042	ENSG00000137154
ENSG00000108298	0.10042	ENSG00000145592
ENSG00000023287	0.10042	ENSG00000170871
ENSG00000126803	0.10042	ENSG00000182759
ENSG00000206147	0.10042	ENSG00000227337
ENSG00000125533	0.10042	ENSG00000254413
ENSG00000107874	0.100419	ENSG00000166136
ENSG00000101391	0.100418	ENSG00000139631
ENSG00000116750	0.100418	ENSG00000168038
ENSG00000132467	0.100418	ENSG00000179041
ENSG00000123444	0.100418	ENSG00000224870
ENSG00000163463	0.100417	ENSG00000167645
ENSG00000033800	0.100416	ENSG00000198218
ENSG00000105058	0.100414	ENSG00000124541
ENSG00000164346	0.100414	ENSG00000198189
ENSG00000116586	0.100414	ENSG00000225131
ENSG00000080839	0.100413	ENSG00000101084
ENSG00000138593	0.100413	ENSG00000183475
ENSG00000164631	0.10041	ENSG00000196470
ENSG00000034677	0.100408	ENSG00000156875
ENSG00000134222	0.100407	ENSG00000162063
ENSG00000199377	0.100407	ENSG00000206585
ENSG00000228462	0.100407	ENSG00000256338
ENSG00000228887	0.100405	ENSG00000239269
ENSG00000142655	0.100404	ENSG00000187147
ENSG00000129472	0.100404	ENSG00000188603
ENSG00000062822	0.100404	ENSG00000228716
ENSG00000077984	0.100403	ENSG00000105374
ENSG00000100519	0.100402	ENSG00000131051
ENSG00000240828	0.100402	ENSG00000254252
ENSG00000122952	0.100401	ENSG00000132383
ENSG00000068024	0.100401	ENSG00000137720
ENSG00000083817	0.100401	ENSG00000213799
ENSG00000035499	0.1004	ENSG00000112742
ENSG00000114933	0.1004	ENSG00000146143
ENSG00000138346	0.1004	ENSG00000176208
ENSG00000078369	0.1004	ENSG00000185238
ENSG00000175782	0.1004	ENSG00000186001
ENSG00000162585	0.100399	ENSG00000179295
ENSG00000211879	0.100399	ENSG00000211887
ENSG00000135297	0.100396	ENSG00000271986
ENSG00000100239	0.100395	ENSG00000188167
ENSG00000132182	0.100395	ENSG00000196498
ENSG00000119927	0.100394	ENSG00000178996
ENSG00000111639	0.100393	ENSG00000228474
ENSG00000085840	0.100392	ENSG00000111445
ENSG00000136888	0.100392	ENSG00000149658
ENSG00000106636	0.100392	ENSG00000187953
ENSG00000071051	0.100391	ENSG00000112561
ENSG00000121058	0.10039	ENSG00000168876
ENSG00000073111	0.10039	ENSG00000178691
ENSG00000101057	0.100389	ENSG00000122952
ENSG00000114988	0.100388	ENSG00000175854
ENSG00000184612	0.100388	ENSG00000213448
ENSG00000086289	0.100387	ENSG00000159792
ENSG00000140694	0.100387	ENSG00000275700
ENSG00000137807	0.100386	ENSG00000164045
ENSG00000142347	0.100386	ENSG00000213445
ENSG00000115568	0.100385	ENSG00000140320
ENSG00000140522	0.100385	ENSG00000173080
ENSG00000232429	0.100384	ENSG00000233971
ENSG00000105750	0.100383	ENSG00000256771
ENSG00000181007	0.100382	ENSG00000278611
ENSG00000174010	0.100381	ENSG00000177485
ENSG00000089063	0.100379	ENSG00000134825
ENSG00000136824	0.100379	ENSG00000138658
ENSG00000138172	0.100378	ENSG00000139618
ENSG00000122952	0.100377	ENSG00000159199
ENSG00000108953	0.100376	ENSG00000141456
ENSG00000124783	0.100376	ENSG00000142687
ENSG00000178429	0.100376	ENSG00000213178
ENSG00000188873	0.100376	ENSG00000213432
ENSG00000076864	0.100376	ENSG00000223609
ENSG00000183077	0.100375	ENSG00000233237
ENSG00000092820	0.100373	ENSG00000139722
ENSG00000224094	0.100373	ENSG00000232472
ENSG00000013573	0.100371	ENSG00000149554
ENSG00000116830	0.100371	ENSG00000165480
ENSG00000130414	0.10037	ENSG00000164258
ENSG00000101310	0.10037	ENSG00000172172
ENSG00000157184	0.10037	ENSG00000196453
ENSG00000071082	0.10037	ENSG00000232472
ENSG00000149782	0.100369	ENSG00000171700
ENSG00000205871	0.100369	ENSG00000220793
ENSG00000082458	0.100368	ENSG00000107829
ENSG00000083845	0.100368	ENSG00000108298
ENSG00000012048	0.100368	ENSG00000134574
ENSG00000211651	0.100367	ENSG00000211658
ENSG00000130299	0.100366	ENSG00000169683
ENSG00000025293	0.100366	ENSG00000214078
ENSG00000196204	0.100366	ENSG00000230487
ENSG00000104859	0.100366	ENSG00000288701
ENSG00000125351	0.100365	ENSG00000134186
ENSG00000211947	0.100365	ENSG00000270550
ENSG00000171425	0.100364	ENSG00000213015
ENSG00000136238	0.100363	ENSG00000164654
ENSG00000221539	0.100363	ENSG00000269040
ENSG00000164967	0.100362	ENSG00000221829
ENSG00000221957	0.100362	ENSG00000243772
ENSG00000149503	0.100361	ENSG00000166803
ENSG00000177427	0.10036	ENSG00000177731
ENSG00000136573	0.10036	ENSG00000185046
ENSG00000122729	0.10036	ENSG00000213930
ENSG00000100207	0.100359	ENSG00000102870
ENSG00000021574	0.100359	ENSG00000121274
ENSG00000130958	0.100359	ENSG00000239697
ENSG00000229298	0.100359	ENSG00000240498
ENSG00000131188	0.100358	ENSG00000160271
ENSG00000104738	0.100358	ENSG00000196584
ENSG00000127184	0.100356	ENSG00000137309
ENSG00000105136	0.100355	ENSG00000115548
ENSG00000105856	0.100354	ENSG00000174738
ENSG00000168229	0.100353	ENSG00000237515
ENSG00000114391	0.100351	ENSG00000145592
ENSG00000112977	0.10035	ENSG00000146701
ENSG00000102786	0.100349	ENSG00000159377
ENSG00000102753	0.100349	ENSG00000187555
ENSG00000135446	0.100349	ENSG00000214706
ENSG00000105011	0.100347	ENSG00000169607
ENSG00000105778	0.100346	ENSG00000122678
ENSG00000182899	0.100346	ENSG00000220842
ENSG00000117419	0.100345	ENSG00000123992
ENSG00000119559	0.100345	ENSG00000197223
ENSG00000101182	0.100344	ENSG00000101407
ENSG00000101161	0.100344	ENSG00000242372
ENSG00000069509	0.100343	ENSG00000126698
ENSG00000069956	0.100343	ENSG00000198040
ENSG00000214975	0.100343	ENSG00000258477
ENSG00000143761	0.100342	ENSG00000149923
ENSG00000151247	0.100342	ENSG00000164331
ENSG00000168126	0.100342	ENSG00000168131
ENSG00000135924	0.100342	ENSG00000198925
ENSG00000171763	0.100342	ENSG00000205138
ENSG00000102935	0.100341	ENSG00000107438
ENSG00000137038	0.100341	ENSG00000145982
ENSG00000138180	0.100341	ENSG00000153044
ENSG00000177173	0.100341	ENSG00000235823
ENSG00000248121	0.100339	ENSG00000250462
ENSG00000166965	0.100338	ENSG00000180385
ENSG00000004142	0.100337	ENSG00000128563
ENSG00000211695	0.100337	ENSG00000281103
ENSG00000065243	0.100336	ENSG00000158062
ENSG00000072506	0.100335	ENSG00000078369
ENSG00000132963	0.100335	ENSG00000140264
ENSG00000125812	0.100335	ENSG00000145780
ENSG00000068745	0.100335	ENSG00000186162
ENSG00000105058	0.100334	ENSG00000111737
ENSG00000075426	0.100334	ENSG00000124839
ENSG00000125459	0.100333	ENSG00000144867
ENSG00000082068	0.100333	ENSG00000275700
ENSG00000109180	0.100332	ENSG00000137210
ENSG00000105610	0.100332	ENSG00000196188
ENSG00000255642	0.100332	ENSG00000263563
ENSG00000106049	0.10033	ENSG00000106399
ENSG00000120802	0.10033	ENSG00000122966
ENSG00000034713	0.10033	ENSG00000198000
ENSG00000071626	0.100328	ENSG00000198168
ENSG00000166024	0.100328	ENSG00000239883
ENSG00000172878	0.100328	ENSG00000244405
ENSG00000100612	0.100328	ENSG00000256043
ENSG00000135390	0.100327	ENSG00000138629
ENSG00000110756	0.100327	ENSG00000146834
ENSG00000103363	0.100327	ENSG00000243964
ENSG00000067182	0.100326	ENSG00000130734
ENSG00000156587	0.100325	ENSG00000225964
ENSG00000184831	0.100324	ENSG00000204272
ENSG00000123595	0.100324	ENSG00000239964
ENSG00000127914	0.100323	ENSG00000174953
ENSG00000213609	0.100323	ENSG00000228462
ENSG00000161970	0.100323	ENSG00000233927
ENSG00000060688	0.100322	ENSG00000138777
ENSG00000114767	0.100321	ENSG00000116922
ENSG00000029725	0.100321	ENSG00000167842
ENSG00000011600	0.100321	ENSG00000172322
ENSG00000133816	0.100321	ENSG00000173868
ENSG00000102145	0.10032	ENSG00000112212
ENSG00000101413	0.10032	ENSG00000176915
ENSG00000161513	0.100319	ENSG00000176974
ENSG00000092203	0.100317	ENSG00000102158
ENSG00000108309	0.100317	ENSG00000143416
ENSG00000136699	0.100317	ENSG00000145386
ENSG00000080819	0.100317	ENSG00000162367
ENSG00000164062	0.100313	ENSG00000164068
ENSG00000167851	0.100313	ENSG00000170412
ENSG00000100614	0.100313	ENSG00000170871
ENSG00000167258	0.100313	ENSG00000171475
ENSG00000029363	0.100312	ENSG00000127870
ENSG00000134825	0.100312	ENSG00000147684
ENSG00000062725	0.100312	ENSG00000172322
ENSG00000225067	0.100312	ENSG00000226360
ENSG00000101997	0.100311	ENSG00000102103
ENSG00000111335	0.100311	ENSG00000130303
ENSG00000051180	0.100311	ENSG00000166451
ENSG00000211893	0.100309	ENSG00000211965
ENSG00000225093	0.100309	ENSG00000234335
ENSG00000066279	0.100309	ENSG00000249115
ENSG00000248923	0.100307	ENSG00000254132
ENSG00000014919	0.100306	ENSG00000073536
ENSG00000163468	0.100306	ENSG00000182199
ENSG00000179295	0.100305	ENSG00000232838
ENSG00000130520	0.100304	ENSG00000140691
ENSG00000038274	0.100304	ENSG00000168310
ENSG00000178464	0.100304	ENSG00000217027
ENSG00000164111	0.100304	ENSG00000243335
ENSG00000224858	0.100304	ENSG00000249353
ENSG00000145220	0.100302	ENSG00000152492
ENSG00000075702	0.100302	ENSG00000176912
ENSG00000102580	0.100302	ENSG00000180357
ENSG00000152454	0.100302	ENSG00000189042
ENSG00000166181	0.100301	ENSG00000181610
ENSG00000074855	0.100301	ENSG00000184227
ENSG00000056736	0.1003	ENSG00000077616
ENSG00000138073	0.1003	ENSG00000176182
ENSG00000105486	0.100299	ENSG00000125885
ENSG00000111358	0.100298	ENSG00000137806
ENSG00000132792	0.100298	ENSG00000186635
ENSG00000170075	0.100298	ENSG00000236577
ENSG00000143398	0.100297	ENSG00000160741
ENSG00000146833	0.100296	ENSG00000146834
ENSG00000175390	0.100296	ENSG00000182979
ENSG00000101019	0.100295	ENSG00000101413
ENSG00000188315	0.100295	ENSG00000198682
ENSG00000130770	0.100294	ENSG00000164405
ENSG00000214485	0.100294	ENSG00000249936
ENSG00000100528	0.100294	ENSG00000278845
ENSG00000060688	0.100293	ENSG00000131473
ENSG00000009954	0.100292	ENSG00000092148
ENSG00000071082	0.100292	ENSG00000175061
ENSG00000135390	0.100292	ENSG00000214113
ENSG00000107862	0.100291	ENSG00000120053
ENSG00000101057	0.100291	ENSG00000196584
ENSG00000216866	0.100291	ENSG00000228502
ENSG00000108528	0.10029	ENSG00000132383
ENSG00000131473	0.100288	ENSG00000134001
ENSG00000141580	0.100288	ENSG00000169660
ENSG00000142230	0.100288	ENSG00000185104
ENSG00000100479	0.100287	ENSG00000164087
ENSG00000133895	0.100286	ENSG00000169105
ENSG00000092470	0.100286	ENSG00000186908
ENSG00000007968	0.100284	ENSG00000151725
ENSG00000166508	0.100284	ENSG00000182628
ENSG00000081985	0.100283	ENSG00000132932
ENSG00000100206	0.100283	ENSG00000144395
ENSG00000088727	0.100282	ENSG00000186105
ENSG00000053900	0.100281	ENSG00000134262
ENSG00000138107	0.10028	ENSG00000138190
ENSG00000123545	0.100279	ENSG00000136997
ENSG00000113575	0.100278	ENSG00000115520
ENSG00000111331	0.100277	ENSG00000138646
ENSG00000213885	0.100277	ENSG00000224094
ENSG00000012048	0.100276	ENSG00000094916
ENSG00000079785	0.100276	ENSG00000125962
ENSG00000123219	0.100276	ENSG00000184445
ENSG00000121879	0.100274	ENSG00000180530
ENSG00000214199	0.100274	ENSG00000217094
ENSG00000176871	0.100274	ENSG00000276045
ENSG00000055950	0.100273	ENSG00000100028
ENSG00000161800	0.100273	ENSG00000182628
ENSG00000213178	0.100273	ENSG00000214612
ENSG00000086061	0.100272	ENSG00000137145
ENSG00000180098	0.100272	ENSG00000213253
ENSG00000081870	0.100271	ENSG00000106462
ENSG00000111339	0.100271	ENSG00000173868
ENSG00000110851	0.100271	ENSG00000196110
ENSG00000116586	0.10027	ENSG00000150779
ENSG00000107789	0.10027	ENSG00000169877
ENSG00000111445	0.100268	ENSG00000146918
ENSG00000225031	0.100267	ENSG00000241741
ENSG00000143970	0.100265	ENSG00000197714
ENSG00000132768	0.100265	ENSG00000214706
ENSG00000124802	0.100263	ENSG00000131724
ENSG00000123268	0.100263	ENSG00000146386
ENSG00000107242	0.100262	ENSG00000156453
ENSG00000134851	0.100262	ENSG00000166225
ENSG00000121766	0.100261	ENSG00000173436
ENSG00000201121	0.100261	ENSG00000207508
ENSG00000105486	0.10026	ENSG00000184661
ENSG00000023697	0.100259	ENSG00000076242
ENSG00000107262	0.100259	ENSG00000147853
ENSG00000145191	0.100259	ENSG00000176444
ENSG00000025708	0.100258	ENSG00000132530
ENSG00000104979	0.100258	ENSG00000213609
ENSG00000086544	0.100256	ENSG00000131323
ENSG00000129810	0.100256	ENSG00000165501
ENSG00000165264	0.100255	ENSG00000185344
ENSG00000147133	0.100255	ENSG00000206337
ENSG00000181894	0.100254	ENSG00000198482
ENSG00000151846	0.100254	ENSG00000225093
ENSG00000139734	0.100253	ENSG00000166483
ENSG00000108523	0.100253	ENSG00000175826
ENSG00000104825	0.100252	ENSG00000130299
ENSG00000094916	0.100251	ENSG00000165304
ENSG00000081853	0.100251	ENSG00000253537
ENSG00000189057	0.10025	ENSG00000198901
ENSG00000130559	0.10025	ENSG00000204843
ENSG00000119969	0.100249	ENSG00000125885
ENSG00000134574	0.100249	ENSG00000153044
ENSG00000125812	0.100249	ENSG00000165195
ENSG00000065268	0.100248	ENSG00000102172
ENSG00000181038	0.100248	ENSG00000185475
ENSG00000188536	0.100247	ENSG00000229988
ENSG00000167699	0.100246	ENSG00000171861
ENSG00000087085	0.100246	ENSG00000198959
ENSG00000052841	0.100244	ENSG00000085832
ENSG00000089063	0.100244	ENSG00000101246
ENSG00000142945	0.100244	ENSG00000163507
ENSG00000105835	0.100243	ENSG00000117500
ENSG00000073111	0.100243	ENSG00000228716
ENSG00000104825	0.100242	ENSG00000143514
ENSG00000136897	0.100242	ENSG00000177971
ENSG00000039068	0.100242	ENSG00000198336
ENSG00000187653	0.100242	ENSG00000213236
ENSG00000213442	0.100242	ENSG00000227097
ENSG00000104299	0.10024	ENSG00000136261
ENSG00000101138	0.10024	ENSG00000171858
ENSG00000102900	0.10024	ENSG00000185238
ENSG00000232393	0.10024	ENSG00000244053
ENSG00000110693	0.100239	ENSG00000117394
ENSG00000060688	0.100239	ENSG00000183199
ENSG00000028310	0.100238	ENSG00000141002
ENSG00000123219	0.100238	ENSG00000171320
ENSG00000136021	0.100238	ENSG00000186432
ENSG00000157617	0.100237	ENSG00000159267
ENSG00000226791	0.100237	ENSG00000240498
ENSG00000143106	0.100236	ENSG00000163541
ENSG00000039123	0.100236	ENSG00000167721
ENSG00000127838	0.100236	ENSG00000168710
ENSG00000142676	0.100236	ENSG00000196531
ENSG00000126803	0.100235	ENSG00000141543
ENSG00000114491	0.100235	ENSG00000164168
ENSG00000112659	0.100235	ENSG00000175787
ENSG00000218208	0.100235	ENSG00000243746
ENSG00000102384	0.100234	ENSG00000111665
ENSG00000104804	0.100232	ENSG00000164099
ENSG00000153234	0.100232	ENSG00000228382
ENSG00000132676	0.100231	ENSG00000138430
ENSG00000136235	0.100231	ENSG00000164692
ENSG00000007376	0.100231	ENSG00000176058
ENSG00000111796	0.100231	ENSG00000211829
ENSG00000112996	0.10023	ENSG00000130429
ENSG00000163482	0.10023	ENSG00000170471
ENSG00000025770	0.100229	ENSG00000158402
ENSG00000107371	0.100229	ENSG00000165282
ENSG00000100299	0.100229	ENSG00000167578
ENSG00000145982	0.100228	ENSG00000169857
ENSG00000145386	0.100228	ENSG00000205208
ENSG00000117650	0.100227	ENSG00000123737
ENSG00000242550	0.100227	ENSG00000256660
ENSG00000049239	0.100226	ENSG00000118894
ENSG00000113732	0.100226	ENSG00000119929
ENSG00000106477	0.100225	ENSG00000146263
ENSG00000185022	0.100225	ENSG00000213923
ENSG00000008441	0.100224	ENSG00000170906
ENSG00000120696	0.100224	ENSG00000275111
ENSG00000121417	0.100223	ENSG00000176142
ENSG00000217027	0.100222	ENSG00000234797
ENSG00000130816	0.100222	ENSG00000270716
ENSG00000153767	0.100221	ENSG00000167562
ENSG00000165304	0.100221	ENSG00000175216
ENSG00000115520	0.100221	ENSG00000185787
ENSG00000069974	0.10022	ENSG00000188677
ENSG00000211716	0.10022	ENSG00000237702
ENSG00000134970	0.10022	ENSG00000253352
ENSG00000129226	0.10022	ENSG00000270084
ENSG00000078140	0.100219	ENSG00000138668
ENSG00000090889	0.100219	ENSG00000213390
ENSG00000170889	0.100218	ENSG00000187109
ENSG00000170464	0.100218	ENSG00000214078
ENSG00000014914	0.100217	ENSG00000121552
ENSG00000237984	0.100217	ENSG00000249353
ENSG00000164346	0.100216	ENSG00000215021
ENSG00000122140	0.100216	ENSG00000242372
ENSG00000108039	0.100213	ENSG00000115129
ENSG00000132394	0.100213	ENSG00000158169
ENSG00000121316	0.100213	ENSG00000197249
ENSG00000184924	0.100213	ENSG00000231500
ENSG00000136731	0.100212	ENSG00000143458
ENSG00000163918	0.100212	ENSG00000211451
ENSG00000214760	0.100212	ENSG00000220848
ENSG00000085840	0.100211	ENSG00000166881
ENSG00000119004	0.100211	ENSG00000207291
ENSG00000232429	0.100211	ENSG00000239797
ENSG00000105819	0.100211	ENSG00000258441
ENSG00000167566	0.10021	ENSG00000181544
ENSG00000110448	0.10021	ENSG00000182866
ENSG00000111665	0.100209	ENSG00000140525
ENSG00000165209	0.100209	ENSG00000223519
ENSG00000167513	0.100208	ENSG00000176894
ENSG00000127957	0.100208	ENSG00000196313
ENSG00000147955	0.100207	ENSG00000169020
ENSG00000075702	0.100207	ENSG00000228716
ENSG00000122674	0.100206	ENSG00000164967
ENSG00000173011	0.100205	ENSG00000179632
ENSG00000100380	0.100204	ENSG00000117543
ENSG00000076382	0.100204	ENSG00000161888
ENSG00000228224	0.100204	ENSG00000240828
ENSG00000101132	0.100203	ENSG00000101473
ENSG00000024526	0.100203	ENSG00000168078
ENSG00000154839	0.100203	ENSG00000171241
ENSG00000213448	0.100203	ENSG00000232858
ENSG00000065328	0.100202	ENSG00000160949
ENSG00000069509	0.100201	ENSG00000147123
ENSG00000101057	0.100201	ENSG00000163781
ENSG00000014138	0.100201	ENSG00000267080
ENSG00000097046	0.1002	ENSG00000105486
ENSG00000157456	0.1002	ENSG00000173207
ENSG00000105397	0.1002	ENSG00000211978
ENSG00000056050	0.100199	ENSG00000163159
ENSG00000136279	0.100199	ENSG00000173141
ENSG00000159596	0.100199	ENSG00000234741
ENSG00000196683	0.100197	ENSG00000231500
ENSG00000109805	0.100196	ENSG00000137806
ENSG00000135249	0.100196	ENSG00000144021
ENSG00000107341	0.100196	ENSG00000165264
ENSG00000107815	0.100195	ENSG00000145220
ENSG00000152944	0.100195	ENSG00000179021
ENSG00000162244	0.100195	ENSG00000243678
ENSG00000126247	0.100193	ENSG00000172757
ENSG00000116922	0.100193	ENSG00000175115
ENSG00000158710	0.100192	ENSG00000213145
ENSG00000102098	0.100191	ENSG00000136783
ENSG00000167553	0.100191	ENSG00000189159
ENSG00000218208	0.100191	ENSG00000236801
ENSG00000110851	0.10019	ENSG00000135763
ENSG00000144677	0.100189	ENSG00000156298
ENSG00000125450	0.100189	ENSG00000173692
ENSG00000206147	0.100189	ENSG00000218265
ENSG00000115053	0.100188	ENSG00000164252
ENSG00000168710	0.100188	ENSG00000278311
ENSG00000110172	0.100187	ENSG00000130638
ENSG00000139625	0.100187	ENSG00000163918
ENSG00000178691	0.100187	ENSG00000184743
ENSG00000100804	0.100187	ENSG00000254999
ENSG00000105374	0.100186	ENSG00000126264
ENSG00000135999	0.100186	ENSG00000169635
ENSG00000167395	0.100186	ENSG00000171169
ENSG00000079462	0.100185	ENSG00000102898
ENSG00000164109	0.100185	ENSG00000198056
ENSG00000161980	0.100184	ENSG00000188706
ENSG00000198618	0.100181	ENSG00000237991
ENSG00000005100	0.10018	ENSG00000111845
ENSG00000242640	0.10018	ENSG00000254132
ENSG00000066455	0.100179	ENSG00000228486
ENSG00000103202	0.100179	ENSG00000242612
ENSG00000007968	0.100178	ENSG00000104738
ENSG00000063854	0.100178	ENSG00000135776
ENSG00000131153	0.100178	ENSG00000214391
ENSG00000172673	0.100177	ENSG00000197635
ENSG00000062822	0.100176	ENSG00000065328
ENSG00000103126	0.100176	ENSG00000182446
ENSG00000205871	0.100176	ENSG00000213178
ENSG00000211866	0.100174	ENSG00000211881
ENSG00000078699	0.100173	ENSG00000100991
ENSG00000124207	0.100172	ENSG00000171824
ENSG00000213261	0.100172	ENSG00000228887
ENSG00000009844	0.100171	ENSG00000107672
ENSG00000101294	0.100171	ENSG00000118705
ENSG00000211651	0.10017	ENSG00000253755
ENSG00000158019	0.100169	ENSG00000196954
ENSG00000228224	0.100169	ENSG00000242661
ENSG00000105639	0.100168	ENSG00000153250
ENSG00000088247	0.100168	ENSG00000169564
ENSG00000187653	0.100168	ENSG00000235084
ENSG00000228861	0.100168	ENSG00000238172
ENSG00000123405	0.100167	ENSG00000165702
ENSG00000106351	0.100166	ENSG00000118276
ENSG00000104231	0.100166	ENSG00000171425
ENSG00000084092	0.100165	ENSG00000164346
ENSG00000154548	0.100165	ENSG00000167964
ENSG00000108854	0.100164	ENSG00000180901
ENSG00000214078	0.100164	ENSG00000222365
ENSG00000100380	0.100163	ENSG00000163468
ENSG00000147421	0.100162	ENSG00000247315
ENSG00000123219	0.100161	ENSG00000138160
ENSG00000124164	0.100161	ENSG00000141646
ENSG00000099624	0.100161	ENSG00000168028
ENSG00000113360	0.100161	ENSG00000176054
ENSG00000127837	0.100161	ENSG00000211450
ENSG00000131899	0.100158	ENSG00000188112
ENSG00000115541	0.100158	ENSG00000204389
ENSG00000069345	0.100157	ENSG00000155508
ENSG00000010292	0.100157	ENSG00000167325
ENSG00000146223	0.100157	ENSG00000179933
ENSG00000141101	0.100157	ENSG00000184924
ENSG00000005059	0.100156	ENSG00000014216
ENSG00000166200	0.100156	ENSG00000196850
ENSG00000185104	0.100156	ENSG00000215301
ENSG00000099901	0.100154	ENSG00000145494
ENSG00000012048	0.100153	ENSG00000143228
ENSG00000137100	0.100153	ENSG00000147874
ENSG00000232869	0.100153	ENSG00000278030
ENSG00000124490	0.100151	ENSG00000133048
ENSG00000144746	0.100151	ENSG00000235750
ENSG00000167995	0.100151	ENSG00000262772
ENSG00000162461	0.10015	ENSG00000162526
ENSG00000117724	0.10015	ENSG00000215784
ENSG00000167632	0.100149	ENSG00000188917
ENSG00000211592	0.100149	ENSG00000211959
ENSG00000104853	0.100148	ENSG00000106459
ENSG00000117676	0.100147	ENSG00000159363
ENSG00000136908	0.100147	ENSG00000179262
ENSG00000074966	0.100146	ENSG00000178562
ENSG00000199347	0.100146	ENSG00000213551
ENSG00000118363	0.100145	ENSG00000142892
ENSG00000115520	0.100145	ENSG00000204604
ENSG00000148840	0.100143	ENSG00000164134
ENSG00000006007	0.100142	ENSG00000025293
ENSG00000164715	0.100142	ENSG00000166012
ENSG00000141505	0.100142	ENSG00000171100
ENSG00000141469	0.100142	ENSG00000174358
ENSG00000051180	0.100141	ENSG00000155561
ENSG00000010256	0.100141	ENSG00000174547
ENSG00000211863	0.100141	ENSG00000211878
ENSG00000084070	0.100138	ENSG00000138767
ENSG00000100162	0.100137	ENSG00000183765
ENSG00000013725	0.100136	ENSG00000183918
ENSG00000108561	0.100135	ENSG00000132383
ENSG00000156973	0.100135	ENSG00000164889
ENSG00000171819	0.100135	ENSG00000225602
ENSG00000132436	0.100134	ENSG00000179364
ENSG00000096006	0.100133	ENSG00000163563
ENSG00000162062	0.100133	ENSG00000163781
ENSG00000124614	0.100133	ENSG00000188873
ENSG00000251614	0.100133	ENSG00000261008
ENSG00000241625	0.100133	ENSG00000266439
ENSG00000188873	0.100131	ENSG00000230207
ENSG00000121864	0.10013	ENSG00000147649
ENSG00000172809	0.10013	ENSG00000188243
ENSG00000140264	0.10013	ENSG00000198937
ENSG00000143374	0.100129	ENSG00000154174
ENSG00000138385	0.100129	ENSG00000175166
ENSG00000127423	0.100128	ENSG00000183856
ENSG00000099795	0.100127	ENSG00000128185
ENSG00000023171	0.100127	ENSG00000166257
ENSG00000088881	0.100127	ENSG00000196497
ENSG00000010292	0.100126	ENSG00000138160
ENSG00000125746	0.100125	ENSG00000168334
ENSG00000138135	0.100125	ENSG00000185338
ENSG00000211679	0.100125	ENSG00000211685
ENSG00000122481	0.100124	ENSG00000159593
ENSG00000178741	0.100124	ENSG00000179271
ENSG00000125743	0.100124	ENSG00000188243
ENSG00000113649	0.100123	ENSG00000134644
ENSG00000119537	0.100123	ENSG00000136478
ENSG00000004779	0.100122	ENSG00000163832
ENSG00000085491	0.100121	ENSG00000119787
ENSG00000111837	0.10012	ENSG00000123810
ENSG00000101888	0.10012	ENSG00000156136
ENSG00000105732	0.10012	ENSG00000170340
ENSG00000123219	0.100119	ENSG00000178562
ENSG00000160957	0.100119	ENSG00000252879
ENSG00000130935	0.100118	ENSG00000167842
ENSG00000099977	0.100118	ENSG00000182362
ENSG00000064703	0.100117	ENSG00000138029
ENSG00000003987	0.100117	ENSG00000155099
ENSG00000083093	0.100116	ENSG00000164902
ENSG00000124562	0.100116	ENSG00000169976
ENSG00000213235	0.100116	ENSG00000251593
ENSG00000187961	0.100115	ENSG00000225697
ENSG00000167325	0.100113	ENSG00000171241
ENSG00000067840	0.100113	ENSG00000197540
ENSG00000181481	0.100113	ENSG00000266274
ENSG00000133884	0.100112	ENSG00000155329
ENSG00000117751	0.100112	ENSG00000160908
ENSG00000087302	0.100112	ENSG00000169567
ENSG00000134086	0.100112	ENSG00000198146
ENSG00000142208	0.10011	ENSG00000155438
ENSG00000149527	0.100109	ENSG00000165480
ENSG00000103005	0.100109	ENSG00000166226
ENSG00000125386	0.100109	ENSG00000213918
ENSG00000229168	0.100109	ENSG00000244053
ENSG00000112697	0.100108	ENSG00000135535
ENSG00000167283	0.100108	ENSG00000228474
ENSG00000011426	0.100107	ENSG00000100206
ENSG00000112249	0.100107	ENSG00000123607
ENSG00000140948	0.100107	ENSG00000143970
ENSG00000132405	0.100107	ENSG00000230945
ENSG00000131171	0.100106	ENSG00000148484
ENSG00000124614	0.100106	ENSG00000167526
ENSG00000107175	0.100105	ENSG00000137100
ENSG00000211660	0.100105	ENSG00000241351
ENSG00000005893	0.100104	ENSG00000094841
ENSG00000078589	0.100103	ENSG00000171604
ENSG00000198189	0.100103	ENSG00000214827
ENSG00000099338	0.100101	ENSG00000117682
ENSG00000093183	0.100101	ENSG00000131100
ENSG00000107581	0.100101	ENSG00000158019
ENSG00000143543	0.100101	ENSG00000182810
ENSG00000163960	0.100101	ENSG00000251474
ENSG00000113719	0.1001	ENSG00000124193
ENSG00000103995	0.100099	ENSG00000171241
ENSG00000166295	0.100099	ENSG00000172046
ENSG00000059378	0.100098	ENSG00000167858
ENSG00000211844	0.100097	ENSG00000211858
ENSG00000116586	0.100096	ENSG00000170270
ENSG00000174371	0.100096	ENSG00000187741
ENSG00000075089	0.100095	ENSG00000155100
ENSG00000158201	0.100095	ENSG00000167315
ENSG00000159388	0.100095	ENSG00000169682
ENSG00000009724	0.100094	ENSG00000028528
ENSG00000138346	0.100094	ENSG00000196230
ENSG00000163584	0.100094	ENSG00000238795
ENSG00000188321	0.100094	ENSG00000270011
ENSG00000099901	0.100093	ENSG00000139343
ENSG00000121577	0.100092	ENSG00000134884
ENSG00000141562	0.100092	ENSG00000153944
ENSG00000135336	0.100092	ENSG00000183111
ENSG00000132670	0.100092	ENSG00000187147
ENSG00000033030	0.100091	ENSG00000066422
ENSG00000112511	0.100091	ENSG00000160058
ENSG00000123358	0.100091	ENSG00000196352
ENSG00000141428	0.100091	ENSG00000235552
ENSG00000124172	0.10009	ENSG00000176401
ENSG00000163634	0.10009	ENSG00000181061
ENSG00000129518	0.100089	ENSG00000137947
ENSG00000010803	0.100089	ENSG00000159256
ENSG00000101407	0.100089	ENSG00000163472
ENSG00000107745	0.100089	ENSG00000221978
ENSG00000205138	0.100089	ENSG00000243749
ENSG00000142784	0.100088	ENSG00000155438
ENSG00000074800	0.100086	ENSG00000118705
ENSG00000112159	0.100086	ENSG00000165392
ENSG00000100504	0.100085	ENSG00000108828
ENSG00000105708	0.100085	ENSG00000130803
ENSG00000113068	0.100085	ENSG00000162972
ENSG00000132676	0.100085	ENSG00000198839
ENSG00000013306	0.100084	ENSG00000158578
ENSG00000114302	0.100084	ENSG00000169895
ENSG00000002834	0.100083	ENSG00000177885
ENSG00000228224	0.100083	ENSG00000231940
ENSG00000227337	0.100083	ENSG00000269228
ENSG00000184162	0.100082	ENSG00000205138
ENSG00000180098	0.100081	ENSG00000249241
ENSG00000010803	0.100078	ENSG00000112592
ENSG00000113013	0.100078	ENSG00000138095
ENSG00000163684	0.100077	ENSG00000164776
ENSG00000062822	0.100077	ENSG00000176225
ENSG00000080839	0.100076	ENSG00000129173
ENSG00000172803	0.100076	ENSG00000220771
ENSG00000106399	0.100075	ENSG00000175792
ENSG00000077092	0.100074	ENSG00000077097
ENSG00000126709	0.100073	ENSG00000138035
ENSG00000085265	0.100073	ENSG00000143434
ENSG00000125450	0.100073	ENSG00000165792
ENSG00000117394	0.100072	ENSG00000170271
ENSG00000111331	0.100071	ENSG00000135899
ENSG00000126756	0.100068	ENSG00000131174
ENSG00000163541	0.100068	ENSG00000164258
ENSG00000107581	0.100068	ENSG00000181722
ENSG00000111846	0.100068	ENSG00000185596
ENSG00000108406	0.100065	ENSG00000145919
ENSG00000111364	0.100063	ENSG00000130713
ENSG00000131351	0.100063	ENSG00000183856
ENSG00000183199	0.100063	ENSG00000229932
ENSG00000230629	0.100062	ENSG00000236312
ENSG00000166508	0.100061	ENSG00000176912
ENSG00000070061	0.100061	ENSG00000288701
ENSG00000141034	0.100059	ENSG00000278970
ENSG00000218208	0.100058	ENSG00000228232
ENSG00000105298	0.100057	ENSG00000174151
ENSG00000157184	0.100056	ENSG00000167862
ENSG00000186940	0.100056	ENSG00000241741
ENSG00000101003	0.100055	ENSG00000128951
ENSG00000122515	0.100055	ENSG00000170852
ENSG00000131373	0.100055	ENSG00000258441
ENSG00000082068	0.100054	ENSG00000137038
ENSG00000161800	0.100054	ENSG00000186193
ENSG00000169877	0.100053	ENSG00000212802
ENSG00000099624	0.100052	ENSG00000221983
ENSG00000110075	0.100051	ENSG00000115966
ENSG00000101132	0.100051	ENSG00000125846
ENSG00000085117	0.100049	ENSG00000235492
ENSG00000175886	0.100048	ENSG00000183298
ENSG00000167554	0.100047	ENSG00000167555
ENSG00000112739	0.100047	ENSG00000175455
ENSG00000114391	0.100047	ENSG00000197756
ENSG00000207457	0.100047	ENSG00000225037
ENSG00000080986	0.100041	ENSG00000092853
ENSG00000012963	0.100041	ENSG00000105011
ENSG00000141644	0.10004	ENSG00000163930
ENSG00000102390	0.100039	ENSG00000125962
ENSG00000120334	0.100039	ENSG00000135476
ENSG00000125445	0.100039	ENSG00000196576
ENSG00000232393	0.100039	ENSG00000244073
ENSG00000130826	0.100038	ENSG00000131828
ENSG00000117724	0.100038	ENSG00000196584
ENSG00000166803	0.100037	ENSG00000183763
ENSG00000137135	0.100037	ENSG00000196911
ENSG00000167232	0.100037	ENSG00000197372
ENSG00000079616	0.100035	ENSG00000136699
ENSG00000114686	0.100035	ENSG00000184432
ENSG00000113263	0.100035	ENSG00000197635
ENSG00000168282	0.100035	ENSG00000204439
ENSG00000186854	0.100035	ENSG00000246223
ENSG00000226525	0.100034	ENSG00000249264
ENSG00000117091	0.100032	ENSG00000156171
ENSG00000172578	0.100031	ENSG00000243660
ENSG00000106628	0.10003	ENSG00000136240
ENSG00000068489	0.100029	ENSG00000174371
ENSG00000156475	0.100029	ENSG00000185697
ENSG00000182383	0.100029	ENSG00000241282
ENSG00000123219	0.100028	ENSG00000154839
ENSG00000084073	0.100028	ENSG00000181722
ENSG00000133773	0.100027	ENSG00000137040
ENSG00000166181	0.100027	ENSG00000166189
ENSG00000080815	0.100027	ENSG00000176472
ENSG00000177350	0.100027	ENSG00000213178
ENSG00000121579	0.100026	ENSG00000122257
ENSG00000003756	0.100025	ENSG00000118705
ENSG00000117533	0.100024	ENSG00000143155
ENSG00000132485	0.100023	ENSG00000168906
ENSG00000126756	0.100023	ENSG00000214389
ENSG00000041988	0.100022	ENSG00000213593
ENSG00000213763	0.100022	ENSG00000255642
ENSG00000101057	0.100021	ENSG00000135451
ENSG00000143515	0.100021	ENSG00000149782
ENSG00000109805	0.100021	ENSG00000183763
ENSG00000066044	0.100019	ENSG00000087269
ENSG00000079616	0.100019	ENSG00000123416
ENSG00000124422	0.100019	ENSG00000175582
ENSG00000084093	0.100019	ENSG00000185420
ENSG00000198663	0.100019	ENSG00000219545
ENSG00000099953	0.100018	ENSG00000099956
ENSG00000171448	0.100018	ENSG00000198315
ENSG00000119638	0.100017	ENSG00000124222
ENSG00000119917	0.100017	ENSG00000130303
ENSG00000100350	0.100017	ENSG00000204264
ENSG00000100601	0.100016	ENSG00000146833
ENSG00000156482	0.100016	ENSG00000237668
ENSG00000169919	0.100015	ENSG00000213988
ENSG00000108021	0.100013	ENSG00000196372
ENSG00000100804	0.100012	ENSG00000126267
ENSG00000080986	0.100012	ENSG00000136492
ENSG00000135476	0.100011	ENSG00000198554
ENSG00000184924	0.100011	ENSG00000198618
ENSG00000089012	0.100011	ENSG00000211746
ENSG00000142089	0.100009	ENSG00000173193
ENSG00000253159	0.100009	ENSG00000253731
ENSG00000134539	0.100008	ENSG00000189430
ENSG00000188582	0.100008	ENSG00000213934
ENSG00000120539	0.100006	ENSG00000252297
ENSG00000100243	0.100005	ENSG00000127445
ENSG00000110330	0.100005	ENSG00000152558
ENSG00000081189	0.100003	ENSG00000109790
ENSG00000114767	0.100001	ENSG00000138443
ENSG00000066136	0.100001	ENSG00000147649
ENSG00000161980	0.100001	ENSG00000163528
ENSG00000106560	0.100001	ENSG00000179152
ENSG00000226525	0.100001	ENSG00000230629
ENSG00000076003	0.0999999	ENSG00000161800
ENSG00000134291	0.0999995	ENSG00000149503
ENSG00000085377	0.0999995	ENSG00000244005
ENSG00000106028	0.0999985	ENSG00000163541
ENSG00000100647	0.099998	ENSG00000145743
ENSG00000131002	0.099998	ENSG00000177084
ENSG00000102781	0.0999976	ENSG00000215049
ENSG00000081154	0.0999972	ENSG00000132256
ENSG00000213860	0.0999968	ENSG00000229605
ENSG00000152127	0.099996	ENSG00000174010
ENSG00000214203	0.0999957	ENSG00000243672
ENSG00000268895	0.0999956	ENSG00000271856
ENSG00000132109	0.0999947	ENSG00000167862
ENSG00000120686	0.0999944	ENSG00000196262
ENSG00000128298	0.0999937	ENSG00000179532
ENSG00000105639	0.0999933	ENSG00000163703
ENSG00000080839	0.099993	ENSG00000252879
ENSG00000128951	0.0999929	ENSG00000161888
ENSG00000137776	0.0999925	ENSG00000198707
ENSG00000225405	0.0999922	ENSG00000243742
ENSG00000100380	0.0999914	ENSG00000171425
ENSG00000158019	0.0999911	ENSG00000170852
ENSG00000099953	0.0999909	ENSG00000106683
ENSG00000170906	0.0999895	ENSG00000173660
ENSG00000111602	0.0999891	ENSG00000147536
ENSG00000111247	0.0999891	ENSG00000156876
ENSG00000060491	0.0999884	ENSG00000101182
ENSG00000180957	0.0999884	ENSG00000185651
ENSG00000140299	0.0999882	ENSG00000143622
ENSG00000183527	0.0999875	ENSG00000185808
ENSG00000213621	0.0999875	ENSG00000225338
ENSG00000171962	0.099985	ENSG00000196214
ENSG00000166133	0.0999845	ENSG00000167447
ENSG00000076864	0.099984	ENSG00000213934
ENSG00000168781	0.0999839	ENSG00000278540
ENSG00000085265	0.0999838	ENSG00000124731
ENSG00000238172	0.0999836	ENSG00000239524
ENSG00000152348	0.0999834	ENSG00000179832
ENSG00000197756	0.0999818	ENSG00000229117
ENSG00000134001	0.0999816	ENSG00000165271
ENSG00000148834	0.0999815	ENSG00000223496
ENSG00000099954	0.0999814	ENSG00000182902
ENSG00000229752	0.099981	ENSG00000237793
ENSG00000116752	0.0999809	ENSG00000133773
ENSG00000116752	0.0999808	ENSG00000129315
ENSG00000112473	0.09998	ENSG00000127837
ENSG00000108395	0.0999782	ENSG00000137656
ENSG00000163220	0.0999782	ENSG00000197561
ENSG00000059573	0.099978	ENSG00000102172
ENSG00000154252	0.0999776	ENSG00000228393
ENSG00000006007	0.0999763	ENSG00000114166
ENSG00000121152	0.099976	ENSG00000180385
ENSG00000127838	0.0999759	ENSG00000164307
ENSG00000090013	0.0999747	ENSG00000213088
ENSG00000075234	0.0999745	ENSG00000109689
ENSG00000240759	0.0999744	ENSG00000254132
ENSG00000106524	0.0999743	ENSG00000159579
ENSG00000244411	0.0999737	ENSG00000254997
ENSG00000164649	0.0999726	ENSG00000269800
ENSG00000039068	0.0999725	ENSG00000135218
ENSG00000160654	0.099971	ENSG00000197540
ENSG00000114270	0.0999709	ENSG00000236991
ENSG00000158292	0.0999708	ENSG00000189067
ENSG00000099901	0.0999705	ENSG00000167900
ENSG00000197258	0.0999705	ENSG00000214199
ENSG00000100714	0.0999704	ENSG00000146281
ENSG00000105700	0.0999696	ENSG00000196943
ENSG00000070366	0.0999687	ENSG00000198920
ENSG00000118181	0.0999668	ENSG00000171863
ENSG00000178199	0.0999668	ENSG00000244618
ENSG00000082258	0.0999661	ENSG00000115137
ENSG00000162063	0.0999656	ENSG00000168061
ENSG00000067829	0.0999646	ENSG00000134597
ENSG00000013810	0.0999644	ENSG00000123485
ENSG00000106028	0.0999643	ENSG00000141759
ENSG00000196781	0.0999643	ENSG00000250106
ENSG00000113621	0.0999641	ENSG00000129595
ENSG00000074842	0.099964	ENSG00000174780
ENSG00000081014	0.0999636	ENSG00000166855
ENSG00000112695	0.0999632	ENSG00000154518
ENSG00000169020	0.0999631	ENSG00000221983
ENSG00000216624	0.0999631	ENSG00000240371
ENSG00000180182	0.0999604	ENSG00000182872
ENSG00000080839	0.0999599	ENSG00000132646
ENSG00000155115	0.0999595	ENSG00000166133
ENSG00000137275	0.0999584	ENSG00000228126
ENSG00000167548	0.0999577	ENSG00000183495
ENSG00000127084	0.0999577	ENSG00000276291
ENSG00000162722	0.0999572	ENSG00000196565
ENSG00000100664	0.0999567	ENSG00000253797
ENSG00000159259	0.0999564	ENSG00000197299
ENSG00000071539	0.0999559	ENSG00000145386
ENSG00000229168	0.0999558	ENSG00000242060
ENSG00000099203	0.0999551	ENSG00000167130
ENSG00000079134	0.0999549	ENSG00000236991
ENSG00000105173	0.0999536	ENSG00000116212
ENSG00000084754	0.0999526	ENSG00000125652
ENSG00000105669	0.0999513	ENSG00000185236
ENSG00000012963	0.0999508	ENSG00000111361
ENSG00000054523	0.0999508	ENSG00000131069
ENSG00000151247	0.0999507	ENSG00000176124
ENSG00000224800	0.099949	ENSG00000238103
ENSG00000147383	0.0999487	ENSG00000175701
ENSG00000167874	0.0999486	ENSG00000244509
ENSG00000049541	0.0999484	ENSG00000161888
ENSG00000117592	0.0999475	ENSG00000168958
ENSG00000123416	0.0999465	ENSG00000127337
ENSG00000117222	0.0999461	ENSG00000153767
ENSG00000110442	0.0999454	ENSG00000164258
ENSG00000101412	0.0999453	ENSG00000109805
ENSG00000131473	0.0999447	ENSG00000132591
ENSG00000162747	0.0999447	ENSG00000163464
ENSG00000161016	0.0999447	ENSG00000231500
ENSG00000163507	0.0999446	ENSG00000184661
ENSG00000130560	0.0999444	ENSG00000182512
ENSG00000055147	0.0999441	ENSG00000081307
ENSG00000138378	0.0999436	ENSG00000154310
ENSG00000144567	0.0999435	ENSG00000188342
ENSG00000101138	0.0999419	ENSG00000118707
ENSG00000004777	0.0999415	ENSG00000127419
ENSG00000130244	0.099941	ENSG00000254505
ENSG00000100814	0.0999408	ENSG00000136732
ENSG00000104408	0.0999408	ENSG00000149100
ENSG00000155959	0.0999408	ENSG00000173692
ENSG00000152082	0.0999401	ENSG00000176340
ENSG00000051523	0.0999387	ENSG00000205220
ENSG00000071462	0.099938	ENSG00000106089
ENSG00000066135	0.0999377	ENSG00000105058
ENSG00000116649	0.0999373	ENSG00000164951
ENSG00000127589	0.0999362	ENSG00000234825
ENSG00000121310	0.0999359	ENSG00000198576
ENSG00000107341	0.0999354	ENSG00000147894
ENSG00000114503	0.0999349	ENSG00000164163
ENSG00000185883	0.0999348	ENSG00000198723
ENSG00000079462	0.0999346	ENSG00000125656
ENSG00000151445	0.0999343	ENSG00000198246
ENSG00000100316	0.0999326	ENSG00000185834
ENSG00000109805	0.099932	ENSG00000138346
ENSG00000197093	0.0999314	ENSG00000236756
ENSG00000215030	0.0999314	ENSG00000263266
ENSG00000123349	0.0999312	ENSG00000224631
ENSG00000130255	0.0999311	ENSG00000265681
ENSG00000100243	0.0999308	ENSG00000140264
ENSG00000129810	0.0999308	ENSG00000146263
ENSG00000185630	0.0999308	ENSG00000197721
ENSG00000162961	0.09993	ENSG00000164182
ENSG00000101811	0.0999296	ENSG00000143751
ENSG00000265813	0.0999285	ENSG00000266187
ENSG00000083720	0.0999281	ENSG00000131844
ENSG00000172243	0.0999278	ENSG00000197405
ENSG00000211640	0.0999277	ENSG00000211666
ENSG00000140691	0.099927	ENSG00000164168
ENSG00000110076	0.0999268	ENSG00000162302
ENSG00000135148	0.0999264	ENSG00000186577
ENSG00000146007	0.0999253	ENSG00000239672
ENSG00000134291	0.0999234	ENSG00000167900
ENSG00000104738	0.0999229	ENSG00000135451
ENSG00000140678	0.0999223	ENSG00000197249
ENSG00000176994	0.099922	ENSG00000257315
ENSG00000065000	0.0999218	ENSG00000182087
ENSG00000012048	0.0999215	ENSG00000163507
ENSG00000187653	0.0999205	ENSG00000213763
ENSG00000158161	0.0999201	ENSG00000162980
ENSG00000185043	0.0999193	ENSG00000204311
ENSG00000035499	0.099917	ENSG00000136982
ENSG00000134186	0.0999163	ENSG00000167315
ENSG00000108518	0.0999135	ENSG00000132361
ENSG00000176624	0.0999132	ENSG00000239305
ENSG00000124172	0.0999129	ENSG00000126756
ENSG00000078246	0.0999126	ENSG00000110876
ENSG00000074695	0.0999123	ENSG00000118705
ENSG00000164164	0.0999117	ENSG00000165661
ENSG00000149564	0.0999114	ENSG00000254087
ENSG00000229752	0.0999113	ENSG00000240828
ENSG00000163463	0.0999112	ENSG00000167863
ENSG00000212443	0.0999111	ENSG00000275090
ENSG00000196584	0.0999096	ENSG00000213988
ENSG00000215421	0.0999094	ENSG00000225695
ENSG00000123416	0.0999093	ENSG00000186193
ENSG00000162063	0.0999074	ENSG00000186193
ENSG00000101811	0.0999063	ENSG00000101844
ENSG00000123485	0.0999057	ENSG00000189057
ENSG00000117054	0.0999045	ENSG00000172086
ENSG00000037637	0.0999044	ENSG00000127884
ENSG00000068438	0.0999039	ENSG00000102312
ENSG00000107789	0.0999039	ENSG00000197465
ENSG00000227939	0.0999036	ENSG00000240914
ENSG00000014138	0.0999035	ENSG00000093009
ENSG00000164687	0.0999032	ENSG00000214756
ENSG00000162623	0.0999029	ENSG00000253797
ENSG00000196976	0.0999025	ENSG00000242372
ENSG00000121764	0.0999021	ENSG00000142910
ENSG00000066336	0.0999016	ENSG00000162572
ENSG00000135597	0.0999014	ENSG00000183718
ENSG00000076382	0.099901	ENSG00000166881
ENSG00000249353	0.0998996	ENSG00000279800
ENSG00000136485	0.0998991	ENSG00000204568
ENSG00000115159	0.0998977	ENSG00000188566
ENSG00000080298	0.0998976	ENSG00000107036
ENSG00000108588	0.0998976	ENSG00000183735
ENSG00000105523	0.0998972	ENSG00000167964
ENSG00000198646	0.0998965	ENSG00000223745
ENSG00000115155	0.0998961	ENSG00000187608
ENSG00000100632	0.0998959	ENSG00000146007
ENSG00000111144	0.0998949	ENSG00000234741
ENSG00000211876	0.0998943	ENSG00000211886
ENSG00000133773	0.0998941	ENSG00000150316
ENSG00000152439	0.0998927	ENSG00000251369
ENSG00000066651	0.0998924	ENSG00000133119
ENSG00000105058	0.0998923	ENSG00000161847
ENSG00000204287	0.0998918	ENSG00000232629
ENSG00000102900	0.0998908	ENSG00000173436
ENSG00000149636	0.0998903	ENSG00000162607
ENSG00000183647	0.0998894	ENSG00000187790
ENSG00000255152	0.0998893	ENSG00000260423
ENSG00000060138	0.099889	ENSG00000065491
ENSG00000120333	0.099889	ENSG00000143553
ENSG00000101057	0.0998884	ENSG00000118193
ENSG00000144567	0.0998882	ENSG00000172531
ENSG00000092841	0.0998878	ENSG00000178531
ENSG00000111300	0.0998875	ENSG00000251562
ENSG00000149806	0.0998873	ENSG00000162191
ENSG00000126458	0.0998872	ENSG00000130429
ENSG00000177700	0.0998864	ENSG00000243964
ENSG00000167525	0.0998862	ENSG00000173786
ENSG00000116237	0.0998857	ENSG00000166454
ENSG00000107175	0.0998848	ENSG00000107262
ENSG00000099246	0.0998842	ENSG00000120705
ENSG00000113368	0.0998828	ENSG00000152253
ENSG00000101079	0.0998823	ENSG00000114302
ENSG00000089063	0.0998823	ENSG00000147687
ENSG00000243904	0.0998821	ENSG00000244073
ENSG00000158402	0.0998816	ENSG00000197275
ENSG00000107897	0.0998814	ENSG00000127334
ENSG00000157500	0.0998806	ENSG00000184743
ENSG00000104824	0.0998801	ENSG00000128272
ENSG00000131495	0.0998796	ENSG00000146066
ENSG00000137492	0.0998796	ENSG00000152942
ENSG00000065057	0.0998789	ENSG00000151176
ENSG00000122218	0.0998787	ENSG00000134851
ENSG00000125995	0.0998784	ENSG00000164405
ENSG00000102384	0.0998783	ENSG00000122952
ENSG00000081014	0.0998783	ENSG00000131459
ENSG00000117724	0.0998772	ENSG00000171848
ENSG00000214914	0.0998768	ENSG00000240392
ENSG00000136295	0.0998767	ENSG00000138385
ENSG00000136450	0.0998766	ENSG00000136937
ENSG00000131373	0.099876	ENSG00000154781
ENSG00000149516	0.0998756	ENSG00000158825
ENSG00000170906	0.0998755	ENSG00000203667
ENSG00000111231	0.0998754	ENSG00000139726
ENSG00000162645	0.099875	ENSG00000234518
ENSG00000225193	0.0998737	ENSG00000227337
ENSG00000099795	0.0998734	ENSG00000099977
ENSG00000124279	0.0998734	ENSG00000171428
ENSG00000211895	0.0998732	ENSG00000241294
ENSG00000125740	0.099873	ENSG00000158050
ENSG00000238172	0.0998729	ENSG00000243504
ENSG00000156482	0.0998727	ENSG00000245910
ENSG00000235587	0.0998725	ENSG00000242960
ENSG00000120526	0.0998722	ENSG00000167904
ENSG00000170011	0.0998696	ENSG00000176393
ENSG00000087237	0.0998694	ENSG00000186470
ENSG00000101882	0.0998688	ENSG00000128310
ENSG00000135378	0.0998685	ENSG00000156206
ENSG00000132432	0.0998684	ENSG00000177700
ENSG00000158402	0.0998677	ENSG00000164045
ENSG00000025156	0.099867	ENSG00000034677
ENSG00000211896	0.099867	ENSG00000244575
ENSG00000147649	0.0998669	ENSG00000156374
ENSG00000050165	0.0998669	ENSG00000214376
ENSG00000108590	0.0998665	ENSG00000119977
ENSG00000157426	0.0998665	ENSG00000198301
ENSG00000003756	0.0998658	ENSG00000166946
ENSG00000100083	0.0998652	ENSG00000197880
ENSG00000153767	0.0998649	ENSG00000170468
ENSG00000167074	0.0998645	ENSG00000185085
ENSG00000146263	0.0998634	ENSG00000213988
ENSG00000214541	0.0998633	ENSG00000240371
ENSG00000166321	0.0998627	ENSG00000221164
ENSG00000131171	0.0998626	ENSG00000182220
ENSG00000089289	0.099862	ENSG00000171530
ENSG00000055118	0.0998616	ENSG00000128274
ENSG00000233328	0.0998611	ENSG00000235587
ENSG00000100162	0.0998609	ENSG00000171241
ENSG00000240914	0.0998607	ENSG00000241061
ENSG00000069509	0.09986	ENSG00000117751
ENSG00000032444	0.0998599	ENSG00000167114
ENSG00000188959	0.0998595	ENSG00000273024
ENSG00000101421	0.0998594	ENSG00000124209
ENSG00000125686	0.0998586	ENSG00000172466
ENSG00000065150	0.0998583	ENSG00000109084
ENSG00000127423	0.0998582	ENSG00000167670
ENSG00000106009	0.0998569	ENSG00000177917
ENSG00000134539	0.0998565	ENSG00000197540
ENSG00000109674	0.0998563	ENSG00000117650
ENSG00000122952	0.0998563	ENSG00000125885
ENSG00000104408	0.0998553	ENSG00000175390
ENSG00000100592	0.0998543	ENSG00000196517
ENSG00000156802	0.099854	ENSG00000162062
ENSG00000149554	0.0998537	ENSG00000166508
ENSG00000167302	0.0998532	ENSG00000174151
ENSG00000243033	0.0998528	ENSG00000244493
ENSG00000178966	0.0998525	ENSG00000186185
ENSG00000080824	0.0998521	ENSG00000143951
ENSG00000158156	0.0998518	ENSG00000159658
ENSG00000139734	0.099851	ENSG00000252879
ENSG00000115827	0.0998504	ENSG00000164733
ENSG00000132716	0.0998493	ENSG00000217128
ENSG00000215264	0.099849	ENSG00000250471
ENSG00000107290	0.0998481	ENSG00000108671
ENSG00000101310	0.0998481	ENSG00000120727
ENSG00000100629	0.0998463	ENSG00000165409
ENSG00000233426	0.0998459	ENSG00000234851
ENSG00000126524	0.0998457	ENSG00000145780
ENSG00000118181	0.0998454	ENSG00000131469
ENSG00000211962	0.0998451	ENSG00000240382
ENSG00000107140	0.099843	ENSG00000107185
ENSG00000135960	0.0998427	ENSG00000184613
ENSG00000225031	0.0998427	ENSG00000234825
ENSG00000144746	0.0998423	ENSG00000174130
ENSG00000178927	0.0998423	ENSG00000250571
ENSG00000188283	0.0998422	ENSG00000197020
ENSG00000231167	0.0998421	ENSG00000249565
ENSG00000213178	0.099842	ENSG00000240972
ENSG00000080986	0.0998414	ENSG00000137310
ENSG00000121058	0.0998408	ENSG00000253251
ENSG00000119403	0.0998405	ENSG00000132182
ENSG00000006194	0.0998401	ENSG00000087152
ENSG00000114956	0.099839	ENSG00000165650
ENSG00000075856	0.0998376	ENSG00000115970
ENSG00000061656	0.0998372	ENSG00000124228
ENSG00000141959	0.0998369	ENSG00000160214
ENSG00000135094	0.0998367	ENSG00000151176
ENSG00000141646	0.0998343	ENSG00000141867
ENSG00000104889	0.0998335	ENSG00000136810
ENSG00000135148	0.0998329	ENSG00000153767
ENSG00000066422	0.0998327	ENSG00000169410
ENSG00000108064	0.0998306	ENSG00000164902
ENSG00000105486	0.09983	ENSG00000177917
ENSG00000121060	0.0998285	ENSG00000135114
ENSG00000167283	0.0998282	ENSG00000213741
ENSG00000123473	0.0998273	ENSG00000138346
ENSG00000214203	0.0998269	ENSG00000241511
ENSG00000111880	0.0998252	ENSG00000164494
ENSG00000135316	0.0998252	ENSG00000166197
ENSG00000136982	0.0998244	ENSG00000137310
ENSG00000105708	0.0998232	ENSG00000196646
ENSG00000131473	0.0998226	ENSG00000135372
ENSG00000108370	0.0998209	ENSG00000120063
ENSG00000225770	0.0998207	ENSG00000240125
ENSG00000198189	0.0998206	ENSG00000198856
ENSG00000051180	0.0998194	ENSG00000171848
ENSG00000075089	0.0998181	ENSG00000139372
ENSG00000142544	0.0998178	ENSG00000161980
ENSG00000070367	0.0998168	ENSG00000164163
ENSG00000137601	0.0998157	ENSG00000214783
ENSG00000107789	0.0998151	ENSG00000170180
ENSG00000130021	0.099814	ENSG00000154620
ENSG00000148840	0.0998137	ENSG00000167721
ENSG00000100949	0.0998136	ENSG00000101052
ENSG00000119537	0.0998136	ENSG00000182810
ENSG00000085999	0.0998135	ENSG00000154518
ENSG00000241175	0.099812	ENSG00000266187
ENSG00000141456	0.0998118	ENSG00000183011
ENSG00000175792	0.0998117	ENSG00000178996
ENSG00000100983	0.0998112	ENSG00000101161
ENSG00000182796	0.0998112	ENSG00000250571
ENSG00000138778	0.0998106	ENSG00000183763
ENSG00000126267	0.0998101	ENSG00000140990
ENSG00000090889	0.0998101	ENSG00000144554
ENSG00000130517	0.0998088	ENSG00000144597
ENSG00000213619	0.0998083	ENSG00000258429
ENSG00000089157	0.0998082	ENSG00000147604
ENSG00000223676	0.0998081	ENSG00000225338
ENSG00000147604	0.0998073	ENSG00000173726
ENSG00000204253	0.0998067	ENSG00000237506
ENSG00000224973	0.0998067	ENSG00000269806
ENSG00000188227	0.0998066	ENSG00000197016
ENSG00000160051	0.0998064	ENSG00000168411
ENSG00000164086	0.0998064	ENSG00000178988
ENSG00000152253	0.0998051	ENSG00000168078
ENSG00000125356	0.0998046	ENSG00000213860
ENSG00000076641	0.0998045	ENSG00000118276
ENSG00000155959	0.0998039	ENSG00000165704
ENSG00000103194	0.0998034	ENSG00000108588
ENSG00000223529	0.0998028	ENSG00000259917
ENSG00000036054	0.0998018	ENSG00000134644
ENSG00000117650	0.0998015	ENSG00000196550
ENSG00000106330	0.0998011	ENSG00000126432
ENSG00000057608	0.0998007	ENSG00000165637
ENSG00000101361	0.0997998	ENSG00000156671
ENSG00000105058	0.0997996	ENSG00000164776
ENSG00000211651	0.0997987	ENSG00000211655
ENSG00000090889	0.0997986	ENSG00000104738
ENSG00000128951	0.0997985	ENSG00000176542
ENSG00000100767	0.0997984	ENSG00000128567
ENSG00000164054	0.099798	ENSG00000169223
ENSG00000198538	0.0997978	ENSG00000251369
ENSG00000006695	0.0997974	ENSG00000116874
ENSG00000104883	0.0997969	ENSG00000125430
ENSG00000071205	0.0997959	ENSG00000164169
ENSG00000173480	0.0997958	ENSG00000197863
ENSG00000075188	0.0997957	ENSG00000164815
ENSG00000188580	0.0997952	ENSG00000254413
ENSG00000154727	0.099795	ENSG00000156261
ENSG00000103978	0.0997945	ENSG00000129472
ENSG00000117614	0.0997944	ENSG00000189266
ENSG00000142731	0.0997939	ENSG00000164104
ENSG00000112306	0.0997937	ENSG00000197958
ENSG00000166226	0.0997918	ENSG00000170515
ENSG00000142252	0.0997917	ENSG00000170684
ENSG00000072501	0.0997912	ENSG00000182220
ENSG00000111875	0.0997906	ENSG00000177666
ENSG00000101412	0.0997896	ENSG00000196584
ENSG00000099338	0.0997895	ENSG00000104946
ENSG00000148773	0.0997895	ENSG00000214826
ENSG00000241837	0.0997885	ENSG00000278845
ENSG00000228861	0.0997882	ENSG00000229814
ENSG00000126756	0.099788	ENSG00000178982
ENSG00000171320	0.0997878	ENSG00000244509
ENSG00000125740	0.0997877	ENSG00000231508
ENSG00000213326	0.0997876	ENSG00000229605
ENSG00000168282	0.0997875	ENSG00000247626
ENSG00000132153	0.0997872	ENSG00000275835
ENSG00000101773	0.0997869	ENSG00000204531
ENSG00000111775	0.0997869	ENSG00000221983
ENSG00000039068	0.0997866	ENSG00000250361
ENSG00000203588	0.099786	ENSG00000220925
ENSG00000100321	0.0997858	ENSG00000128833
ENSG00000115325	0.0997837	ENSG00000178177
ENSG00000167395	0.0997812	ENSG00000167562
ENSG00000013503	0.0997811	ENSG00000065183
ENSG00000086102	0.0997806	ENSG00000165282
ENSG00000167395	0.0997801	ENSG00000196455
ENSG00000112282	0.0997796	ENSG00000119285
ENSG00000157077	0.0997795	ENSG00000198722
ENSG00000200389	0.0997788	ENSG00000258872
ENSG00000111802	0.099778	ENSG00000112996
ENSG00000086061	0.0997773	ENSG00000137100
ENSG00000106809	0.0997769	ENSG00000179958
ENSG00000029534	0.0997767	ENSG00000033627
ENSG00000128951	0.0997767	ENSG00000171867
ENSG00000181894	0.0997763	ENSG00000197808
ENSG00000128626	0.0997763	ENSG00000205138
ENSG00000197937	0.0997763	ENSG00000213020
ENSG00000113810	0.0997757	ENSG00000117724
ENSG00000221983	0.0997757	ENSG00000254772
ENSG00000139645	0.0997755	ENSG00000176986
ENSG00000174738	0.0997748	ENSG00000187555
ENSG00000122140	0.0997745	ENSG00000232388
ENSG00000097046	0.0997744	ENSG00000112118
ENSG00000111837	0.0997743	ENSG00000185905
ENSG00000067829	0.0997735	ENSG00000131174
ENSG00000108306	0.0997731	ENSG00000141699
ENSG00000100483	0.0997723	ENSG00000165782
ENSG00000130638	0.0997722	ENSG00000175193
ENSG00000131015	0.0997722	ENSG00000225434
ENSG00000168939	0.0997713	ENSG00000196810
ENSG00000145020	0.0997709	ENSG00000160766
ENSG00000241625	0.0997705	ENSG00000276281
ENSG00000072571	0.0997703	ENSG00000129195
ENSG00000026036	0.0997702	ENSG00000101199
ENSG00000039123	0.0997672	ENSG00000205339
ENSG00000102226	0.099767	ENSG00000126756
ENSG00000088247	0.099765	ENSG00000135164
ENSG00000162819	0.099765	ENSG00000162923
ENSG00000134480	0.0997637	ENSG00000172183
ENSG00000104870	0.0997634	ENSG00000130775
ENSG00000117691	0.0997634	ENSG00000143436
ENSG00000125850	0.0997632	ENSG00000218902
ENSG00000106263	0.0997631	ENSG00000167721
ENSG00000173436	0.0997624	ENSG00000173692
ENSG00000096080	0.0997611	ENSG00000101193
ENSG00000165724	0.0997611	ENSG00000213780
ENSG00000106459	0.099761	ENSG00000140153
ENSG00000181741	0.0997607	ENSG00000206989
ENSG00000174442	0.0997596	ENSG00000249115
ENSG00000030066	0.0997592	ENSG00000175216
ENSG00000067225	0.0997589	ENSG00000108828
ENSG00000105438	0.0997581	ENSG00000114902
ENSG00000114480	0.0997575	ENSG00000234420
ENSG00000137103	0.0997562	ENSG00000166224
ENSG00000004142	0.0997559	ENSG00000160445
ENSG00000167395	0.0997553	ENSG00000183340
ENSG00000108771	0.0997552	ENSG00000184979
ENSG00000170515	0.099754	ENSG00000197451
ENSG00000060688	0.0997534	ENSG00000105397
ENSG00000104728	0.0997528	ENSG00000198715
ENSG00000100380	0.0997526	ENSG00000175390
ENSG00000109929	0.0997523	ENSG00000196150
ENSG00000109458	0.0997521	ENSG00000265623
ENSG00000112742	0.0997519	ENSG00000260423
ENSG00000213621	0.0997516	ENSG00000229605
ENSG00000133466	0.0997511	ENSG00000223745
ENSG00000167635	0.0997499	ENSG00000198000
ENSG00000060688	0.0997497	ENSG00000182872
ENSG00000130164	0.0997496	ENSG00000164691
ENSG00000148291	0.0997494	ENSG00000197540
ENSG00000006744	0.0997484	ENSG00000065559
ENSG00000004779	0.0997484	ENSG00000109919
ENSG00000007062	0.0997474	ENSG00000267046
ENSG00000116199	0.0997469	ENSG00000143164
ENSG00000070761	0.0997453	ENSG00000179820
ENSG00000144554	0.0997441	ENSG00000215717
ENSG00000133884	0.0997439	ENSG00000134748
ENSG00000127337	0.0997439	ENSG00000198826
ENSG00000135441	0.0997433	ENSG00000137404
ENSG00000068308	0.0997428	ENSG00000230777
ENSG00000143751	0.0997421	ENSG00000179119
ENSG00000100614	0.0997417	ENSG00000196470
ENSG00000130021	0.0997401	ENSG00000198692
ENSG00000037897	0.09974	ENSG00000124784
ENSG00000101194	0.0997393	ENSG00000124198
ENSG00000130816	0.0997359	ENSG00000231205
ENSG00000116161	0.0997355	ENSG00000139636
ENSG00000110721	0.0997353	ENSG00000135048
ENSG00000182397	0.099735	ENSG00000183060
ENSG00000100387	0.0997344	ENSG00000163131
ENSG00000211652	0.0997334	ENSG00000211653
ENSG00000122140	0.099733	ENSG00000142864
ENSG00000213885	0.0997319	ENSG00000237676
ENSG00000217716	0.0997319	ENSG00000255642
ENSG00000213553	0.0997312	ENSG00000218208
ENSG00000105011	0.099731	ENSG00000112742
ENSG00000170881	0.0997309	ENSG00000224470
ENSG00000163528	0.0997305	ENSG00000183978
ENSG00000105202	0.0997303	ENSG00000156482
ENSG00000124333	0.0997295	ENSG00000182220
ENSG00000135336	0.0997293	ENSG00000212802
ENSG00000146555	0.0997287	ENSG00000198286
ENSG00000127564	0.0997286	ENSG00000189057
ENSG00000241680	0.0997285	ENSG00000249264
ENSG00000122952	0.0997277	ENSG00000123473
ENSG00000142676	0.0997269	ENSG00000144713
ENSG00000211640	0.0997269	ENSG00000211655
ENSG00000085840	0.0997262	ENSG00000111602
ENSG00000130649	0.0997259	ENSG00000273336
ENSG00000152443	0.099725	ENSG00000198492
ENSG00000138160	0.0997233	ENSG00000167670
ENSG00000101057	0.0997231	ENSG00000143228
ENSG00000071539	0.099723	ENSG00000198826
ENSG00000178741	0.0997226	ENSG00000277791
ENSG00000100749	0.099721	ENSG00000170464
ENSG00000105486	0.0997208	ENSG00000115687
ENSG00000134419	0.0997204	ENSG00000243678
ENSG00000127184	0.0997204	ENSG00000265681
ENSG00000156273	0.0997202	ENSG00000184517
ENSG00000075539	0.0997199	ENSG00000170832
ENSG00000164236	0.0997196	ENSG00000178199
ENSG00000103507	0.0997188	ENSG00000118705
ENSG00000101224	0.0997185	ENSG00000135451
ENSG00000152253	0.0997182	ENSG00000198826
ENSG00000164109	0.0997182	ENSG00000253729
ENSG00000090316	0.0997178	ENSG00000178950
ENSG00000104142	0.0997177	ENSG00000167925
ENSG00000206177	0.099717	ENSG00000256269
ENSG00000076513	0.0997168	ENSG00000144567
ENSG00000147133	0.0997157	ENSG00000196967
ENSG00000072201	0.0997155	ENSG00000078140
ENSG00000213979	0.0997155	ENSG00000229814
ENSG00000188811	0.0997154	ENSG00000267680
ENSG00000117632	0.0997147	ENSG00000130816
ENSG00000207524	0.0997137	ENSG00000272055
ENSG00000141510	0.099713	ENSG00000175826
ENSG00000115827	0.0997125	ENSG00000145604
ENSG00000101407	0.0997122	ENSG00000137221
ENSG00000125686	0.0997108	ENSG00000138381
ENSG00000130816	0.0997107	ENSG00000160957
ENSG00000104442	0.0997107	ENSG00000182810
ENSG00000163220	0.0997103	ENSG00000169397
ENSG00000081870	0.0997101	ENSG00000255112
ENSG00000138346	0.0997098	ENSG00000234806
ENSG00000200924	0.0997085	ENSG00000207325
ENSG00000146223	0.0997083	ENSG00000278053
ENSG00000110711	0.0997081	ENSG00000119655
ENSG00000158169	0.0997081	ENSG00000187741
ENSG00000213183	0.0997078	ENSG00000258613
ENSG00000148290	0.0997076	ENSG00000148291
ENSG00000033170	0.0997063	ENSG00000100599
ENSG00000178982	0.0997062	ENSG00000214026
ENSG00000111785	0.0997061	ENSG00000167395
ENSG00000058262	0.099706	ENSG00000149428
ENSG00000111445	0.0997041	ENSG00000198056
ENSG00000120539	0.0997033	ENSG00000146263
ENSG00000115163	0.0997032	ENSG00000196550
ENSG00000107738	0.0997032	ENSG00000239911
ENSG00000136875	0.0997029	ENSG00000171174
ENSG00000031823	0.0997022	ENSG00000116525
ENSG00000236603	0.0997017	ENSG00000259612
ENSG00000138092	0.0997015	ENSG00000198826
ENSG00000125826	0.0997014	ENSG00000135205
ENSG00000213885	0.0997014	ENSG00000223676
ENSG00000186222	0.0997012	ENSG00000221821
ENSG00000149636	0.0997005	ENSG00000167325
ENSG00000167468	0.0996995	ENSG00000221983
ENSG00000174276	0.0996994	ENSG00000186603
ENSG00000153044	0.0996983	ENSG00000183763
ENSG00000207031	0.0996968	ENSG00000258951
ENSG00000100393	0.0996948	ENSG00000163125
ENSG00000137965	0.0996948	ENSG00000225492
ENSG00000140534	0.0996946	ENSG00000163507
ENSG00000204253	0.0996943	ENSG00000259917
ENSG00000170004	0.0996941	ENSG00000177728
ENSG00000100485	0.0996936	ENSG00000187726
ENSG00000004487	0.0996927	ENSG00000125686
ENSG00000127540	0.0996927	ENSG00000167113
ENSG00000099203	0.0996918	ENSG00000167965
ENSG00000175213	0.0996916	ENSG00000273820
ENSG00000105372	0.0996913	ENSG00000172428
ENSG00000160949	0.0996907	ENSG00000186638
ENSG00000163050	0.0996901	ENSG00000180370
ENSG00000100380	0.0996886	ENSG00000147677
ENSG00000113649	0.0996882	ENSG00000165392
ENSG00000101624	0.0996882	ENSG00000168438
ENSG00000155545	0.0996868	ENSG00000178074
ENSG00000107833	0.0996867	ENSG00000189343
ENSG00000178935	0.0996851	ENSG00000269304
ENSG00000138778	0.0996849	ENSG00000198830
ENSG00000113282	0.0996843	ENSG00000198931
ENSG00000166170	0.099684	ENSG00000176542
ENSG00000105011	0.0996831	ENSG00000156671
ENSG00000090013	0.099683	ENSG00000126088
ENSG00000100028	0.0996829	ENSG00000131171
ENSG00000130255	0.0996814	ENSG00000176340
ENSG00000186940	0.0996799	ENSG00000187653
ENSG00000115568	0.0996779	ENSG00000115998
ENSG00000147684	0.0996777	ENSG00000185298
ENSG00000070366	0.0996775	ENSG00000129250
ENSG00000124486	0.0996773	ENSG00000170881
ENSG00000171453	0.0996772	ENSG00000180329
ENSG00000146414	0.0996761	ENSG00000271819
ENSG00000240125	0.099676	ENSG00000241431
ENSG00000113812	0.0996758	ENSG00000166333
ENSG00000083520	0.0996751	ENSG00000088205
ENSG00000072071	0.0996743	ENSG00000073350
ENSG00000178338	0.0996743	ENSG00000251474
ENSG00000160323	0.0996742	ENSG00000162572
ENSG00000238103	0.0996731	ENSG00000238172
ENSG00000198830	0.099673	ENSG00000249115
ENSG00000184203	0.0996727	ENSG00000197894
ENSG00000137494	0.0996716	ENSG00000268006
ENSG00000112029	0.09967	ENSG00000164045
ENSG00000180488	0.0996698	ENSG00000189114
ENSG00000165702	0.0996695	ENSG00000196517
ENSG00000125991	0.099668	ENSG00000233426
ENSG00000050748	0.0996678	ENSG00000137310
ENSG00000097046	0.0996678	ENSG00000183763
ENSG00000103569	0.0996672	ENSG00000136689
ENSG00000100028	0.0996671	ENSG00000130770
ENSG00000140406	0.0996671	ENSG00000259642
ENSG00000127337	0.0996648	ENSG00000142731
ENSG00000130699	0.0996647	ENSG00000198723
ENSG00000133789	0.0996641	ENSG00000182749
ENSG00000099977	0.0996637	ENSG00000244187
ENSG00000109390	0.0996609	ENSG00000230897
ENSG00000125743	0.0996605	ENSG00000125991
ENSG00000089289	0.0996599	ENSG00000125743
ENSG00000181029	0.0996596	ENSG00000183019
ENSG00000117751	0.099658	ENSG00000247315
ENSG00000100347	0.0996575	ENSG00000130638
ENSG00000108262	0.0996574	ENSG00000118058
ENSG00000196756	0.099657	ENSG00000207445
ENSG00000206885	0.0996562	ENSG00000208772
ENSG00000099795	0.0996561	ENSG00000125656
ENSG00000238103	0.0996553	ENSG00000239797
ENSG00000103363	0.0996546	ENSG00000178982
ENSG00000145191	0.0996542	ENSG00000149639
ENSG00000152223	0.0996542	ENSG00000166479
ENSG00000145494	0.0996542	ENSG00000187840
ENSG00000099901	0.099654	ENSG00000224877
ENSG00000142634	0.0996538	ENSG00000165672
ENSG00000177932	0.0996526	ENSG00000240225
ENSG00000109475	0.0996524	ENSG00000135390
ENSG00000149262	0.0996524	ENSG00000183826
ENSG00000213860	0.099652	ENSG00000232388
ENSG00000112599	0.0996515	ENSG00000174038
ENSG00000232341	0.0996511	ENSG00000241282
ENSG00000081377	0.0996508	ENSG00000087253
ENSG00000070366	0.0996507	ENSG00000141504
ENSG00000158195	0.0996505	ENSG00000188459
ENSG00000149269	0.0996496	ENSG00000151348
ENSG00000134940	0.0996486	ENSG00000163781
ENSG00000099901	0.0996485	ENSG00000213186
ENSG00000077152	0.0996467	ENSG00000111247
ENSG00000106290	0.0996467	ENSG00000120942
ENSG00000163655	0.0996463	ENSG00000168496
ENSG00000041982	0.0996448	ENSG00000103855
ENSG00000132938	0.0996439	ENSG00000234197
ENSG00000070367	0.0996437	ENSG00000142046
ENSG00000066279	0.0996429	ENSG00000140534
ENSG00000124942	0.0996429	ENSG00000169991
ENSG00000076864	0.0996418	ENSG00000171552
ENSG00000107223	0.099641	ENSG00000125356
ENSG00000129128	0.0996409	ENSG00000150961
ENSG00000122218	0.0996408	ENSG00000170802
ENSG00000109805	0.0996404	ENSG00000115163
ENSG00000105856	0.0996393	ENSG00000106299
ENSG00000175449	0.0996386	ENSG00000243064
ENSG00000124279	0.0996383	ENSG00000167130
ENSG00000234797	0.0996381	ENSG00000241923
ENSG00000125449	0.0996376	ENSG00000173614
ENSG00000224094	0.0996369	ENSG00000233426
ENSG00000140025	0.0996358	ENSG00000165512
ENSG00000199347	0.0996347	ENSG00000204569
ENSG00000146192	0.0996342	ENSG00000154102
ENSG00000168282	0.0996335	ENSG00000168286
ENSG00000134291	0.099633	ENSG00000163072
ENSG00000164182	0.099633	ENSG00000177830
ENSG00000196933	0.0996327	ENSG00000242640
ENSG00000233830	0.0996327	ENSG00000249855
ENSG00000211625	0.099632	ENSG00000211648
ENSG00000070190	0.0996318	ENSG00000113812
ENSG00000211651	0.0996318	ENSG00000211890
ENSG00000160949	0.0996317	ENSG00000176890
ENSG00000174233	0.0996288	ENSG00000261485
ENSG00000103569	0.0996285	ENSG00000197405
ENSG00000230592	0.0996278	ENSG00000254252
ENSG00000123595	0.0996274	ENSG00000273841
ENSG00000233426	0.0996269	ENSG00000255642
ENSG00000166046	0.0996267	ENSG00000197930
ENSG00000108448	0.0996264	ENSG00000175061
ENSG00000225770	0.0996255	ENSG00000240231
ENSG00000140678	0.0996253	ENSG00000175489
ENSG00000106330	0.0996247	ENSG00000196683
ENSG00000077152	0.0996242	ENSG00000165304
ENSG00000137807	0.0996237	ENSG00000166483
ENSG00000125944	0.0996229	ENSG00000166133
ENSG00000077152	0.0996225	ENSG00000100526
ENSG00000143314	0.0996224	ENSG00000151552
ENSG00000245910	0.0996209	ENSG00000271550
ENSG00000092529	0.0996199	ENSG00000266028
ENSG00000143222	0.0996196	ENSG00000173660
ENSG00000167721	0.0996191	ENSG00000168899
ENSG00000226525	0.0996191	ENSG00000243964
ENSG00000100162	0.0996189	ENSG00000176912
ENSG00000105171	0.0996183	ENSG00000274211
ENSG00000196689	0.099618	ENSG00000213977
ENSG00000213885	0.0996174	ENSG00000240231
ENSG00000087302	0.099617	ENSG00000164258
ENSG00000079462	0.0996168	ENSG00000116288
ENSG00000185338	0.099615	ENSG00000256060
ENSG00000101412	0.099614	ENSG00000167900
ENSG00000103018	0.0996139	ENSG00000114988
ENSG00000118246	0.0996135	ENSG00000143971
ENSG00000075702	0.0996113	ENSG00000134574
ENSG00000129757	0.0996102	ENSG00000158869
ENSG00000168806	0.0996102	ENSG00000205138
ENSG00000092439	0.09961	ENSG00000129317
ENSG00000133114	0.0996099	ENSG00000157823
ENSG00000013573	0.0996099	ENSG00000162062
ENSG00000134324	0.0996089	ENSG00000172578
ENSG00000126756	0.0996088	ENSG00000156482
ENSG00000149503	0.0996083	ENSG00000166508
ENSG00000183199	0.0996081	ENSG00000223668
ENSG00000234825	0.0996075	ENSG00000240371
ENSG00000101654	0.0996071	ENSG00000177150
ENSG00000132801	0.0996069	ENSG00000162757
ENSG00000123268	0.0996067	ENSG00000186908
ENSG00000135297	0.0996067	ENSG00000220771
ENSG00000171453	0.0996062	ENSG00000184056
ENSG00000156738	0.099605	ENSG00000187912
ENSG00000101868	0.0996049	ENSG00000149929
ENSG00000147689	0.0996045	ENSG00000167768
ENSG00000113194	0.0996041	ENSG00000114841
ENSG00000139826	0.0996037	ENSG00000196365
ENSG00000161970	0.0996031	ENSG00000185834
ENSG00000091136	0.0996023	ENSG00000147166
ENSG00000128590	0.099602	ENSG00000162783
ENSG00000102158	0.0996018	ENSG00000118655
ENSG00000130821	0.0996014	ENSG00000204010
ENSG00000126106	0.0996009	ENSG00000187147
ENSG00000141232	0.0996009	ENSG00000204256
ENSG00000127564	0.0996006	ENSG00000131747
ENSG00000113460	0.0996006	ENSG00000211460
ENSG00000217027	0.0995997	ENSG00000243746
ENSG00000082929	0.0995987	ENSG00000198646
ENSG00000211881	0.0995984	ENSG00000277734
ENSG00000047579	0.0995983	ENSG00000075884
ENSG00000100991	0.0995981	ENSG00000124228
ENSG00000188451	0.099598	ENSG00000230661
ENSG00000133302	0.0995977	ENSG00000152359
ENSG00000113369	0.0995974	ENSG00000113916
ENSG00000010803	0.0995959	ENSG00000162604
ENSG00000112679	0.0995954	ENSG00000149792
ENSG00000183199	0.0995954	ENSG00000227939
ENSG00000123358	0.0995945	ENSG00000154252
ENSG00000126698	0.0995942	ENSG00000168439
ENSG00000166225	0.099593	ENSG00000176533
ENSG00000111875	0.0995913	ENSG00000124222
ENSG00000211673	0.0995912	ENSG00000244575
ENSG00000155508	0.099591	ENSG00000197170
ENSG00000161298	0.099591	ENSG00000267470
ENSG00000164086	0.0995908	ENSG00000185112
ENSG00000065613	0.0995896	ENSG00000124783
ENSG00000065328	0.0995891	ENSG00000157456
ENSG00000230397	0.0995888	ENSG00000237036
ENSG00000213621	0.0995887	ENSG00000234093
ENSG00000145194	0.0995882	ENSG00000261236
ENSG00000026297	0.0995878	ENSG00000071242
ENSG00000087884	0.0995865	ENSG00000100243
ENSG00000219932	0.0995858	ENSG00000242952
ENSG00000093009	0.0995855	ENSG00000127337
ENSG00000233380	0.0995855	ENSG00000234797
ENSG00000154727	0.099585	ENSG00000157540
ENSG00000125944	0.0995843	ENSG00000145293
ENSG00000141293	0.099584	ENSG00000176083
ENSG00000099860	0.0995829	ENSG00000175197
ENSG00000118816	0.0995824	ENSG00000198189
ENSG00000105011	0.099582	ENSG00000166451
ENSG00000083845	0.0995818	ENSG00000117091
ENSG00000104936	0.0995817	ENSG00000181104
ENSG00000104970	0.0995812	ENSG00000104972
ENSG00000101246	0.0995806	ENSG00000129559
ENSG00000164163	0.0995803	ENSG00000165156
ENSG00000089820	0.0995795	ENSG00000149499
ENSG00000168612	0.0995789	ENSG00000172315
ENSG00000092036	0.0995785	ENSG00000101444
ENSG00000214223	0.099578	ENSG00000234782
ENSG00000138160	0.0995772	ENSG00000163507
ENSG00000145020	0.0995768	ENSG00000198646
ENSG00000134452	0.0995755	ENSG00000196372
ENSG00000134222	0.099575	ENSG00000183856
ENSG00000147536	0.0995747	ENSG00000156802
ENSG00000188873	0.0995742	ENSG00000213864
ENSG00000121621	0.0995731	ENSG00000162063
ENSG00000101003	0.0995727	ENSG00000170312
ENSG00000089737	0.0995717	ENSG00000196440
ENSG00000082515	0.0995709	ENSG00000145494
ENSG00000223496	0.0995701	ENSG00000270069
ENSG00000160298	0.0995696	ENSG00000163507
ENSG00000131467	0.099569	ENSG00000234494
ENSG00000132356	0.0995689	ENSG00000197170
ENSG00000174871	0.0995682	ENSG00000179292
ENSG00000166889	0.0995682	ENSG00000182544
ENSG00000065268	0.099568	ENSG00000182199
ENSG00000112212	0.0995669	ENSG00000197993
ENSG00000186111	0.0995659	ENSG00000197562
ENSG00000120137	0.0995654	ENSG00000162441
ENSG00000169683	0.0995654	ENSG00000221829
ENSG00000092853	0.099565	ENSG00000142945
ENSG00000103540	0.0995649	ENSG00000138160
ENSG00000141497	0.0995645	ENSG00000182327
ENSG00000134001	0.0995637	ENSG00000136827
ENSG00000013810	0.0995633	ENSG00000145386
ENSG00000068724	0.0995628	ENSG00000128594
ENSG00000152518	0.0995624	ENSG00000168209
ENSG00000107874	0.0995624	ENSG00000183011
ENSG00000117724	0.099562	ENSG00000136108
ENSG00000049541	0.0995618	ENSG00000106399
ENSG00000065559	0.0995613	ENSG00000159658
ENSG00000175197	0.0995608	ENSG00000197019
ENSG00000174007	0.0995602	ENSG00000182473
ENSG00000231164	0.0995602	ENSG00000239223
ENSG00000101444	0.0995597	ENSG00000234851
ENSG00000107443	0.0995591	ENSG00000155545
ENSG00000168116	0.0995583	ENSG00000186272
ENSG00000008838	0.0995576	ENSG00000125450
ENSG00000126749	0.0995574	ENSG00000157881
ENSG00000185347	0.0995572	ENSG00000214783
ENSG00000104979	0.099557	ENSG00000107223
ENSG00000228502	0.0995565	ENSG00000243547
ENSG00000109270	0.0995558	ENSG00000189266
ENSG00000086506	0.0995553	ENSG00000108309
ENSG00000167565	0.0995547	ENSG00000185591
ENSG00000171530	0.099554	ENSG00000174886
ENSG00000111880	0.0995531	ENSG00000117533
ENSG00000109133	0.0995531	ENSG00000197471
ENSG00000123219	0.0995527	ENSG00000151725
ENSG00000149600	0.0995527	ENSG00000162755
ENSG00000074621	0.0995516	ENSG00000174485
ENSG00000128159	0.0995503	ENSG00000158552
ENSG00000080986	0.0995502	ENSG00000113368
ENSG00000118655	0.0995499	ENSG00000204899
ENSG00000143158	0.0995477	ENSG00000164151
ENSG00000144711	0.0995471	ENSG00000204220
ENSG00000186272	0.0995467	ENSG00000204611
ENSG00000099797	0.0995465	ENSG00000174886
ENSG00000111335	0.0995464	ENSG00000164054
ENSG00000176171	0.0995461	ENSG00000188385
ENSG00000111144	0.099546	ENSG00000143486
ENSG00000111144	0.099546	ENSG00000198189
ENSG00000131470	0.0995457	ENSG00000166508
ENSG00000221539	0.0995453	ENSG00000262772
ENSG00000122882	0.0995447	ENSG00000134480
ENSG00000116830	0.0995445	ENSG00000167670
ENSG00000211870	0.0995442	ENSG00000211876
ENSG00000120265	0.099544	ENSG00000183431
ENSG00000137198	0.0995436	ENSG00000144959
ENSG00000012048	0.0995432	ENSG00000121621
ENSG00000137494	0.0995428	ENSG00000139684
ENSG00000071859	0.0995415	ENSG00000101421
ENSG00000066923	0.0995411	ENSG00000169439
ENSG00000155008	0.0995398	ENSG00000156709
ENSG00000109685	0.0995393	ENSG00000142731
ENSG00000120802	0.0995393	ENSG00000156802
ENSG00000124201	0.0995384	ENSG00000130589
ENSG00000059378	0.0995379	ENSG00000184979
ENSG00000124279	0.0995375	ENSG00000177971
ENSG00000171222	0.0995372	ENSG00000205544
ENSG00000135446	0.0995371	ENSG00000205208
ENSG00000086102	0.0995363	ENSG00000181789
ENSG00000105127	0.0995338	ENSG00000168710
ENSG00000080298	0.0995331	ENSG00000116750
ENSG00000173480	0.0995328	ENSG00000196417
ENSG00000152422	0.0995325	ENSG00000169519
ENSG00000108924	0.0995323	ENSG00000115896
ENSG00000216624	0.0995317	ENSG00000227939
ENSG00000094914	0.0995315	ENSG00000184831
ENSG00000120805	0.0995313	ENSG00000272886
ENSG00000134644	0.0995305	ENSG00000180834
ENSG00000089327	0.0995304	ENSG00000131652
ENSG00000218582	0.0995297	ENSG00000243746
ENSG00000114988	0.0995295	ENSG00000132591
ENSG00000169972	0.0995287	ENSG00000248487
ENSG00000101126	0.0995283	ENSG00000101193
ENSG00000183856	0.0995276	ENSG00000204410
ENSG00000111445	0.0995271	ENSG00000223820
ENSG00000211850	0.0995264	ENSG00000211856
ENSG00000066044	0.0995262	ENSG00000235677
ENSG00000166851	0.0995245	ENSG00000169607
ENSG00000065518	0.0995244	ENSG00000124783
ENSG00000137491	0.0995241	ENSG00000183638
ENSG00000116663	0.0995238	ENSG00000119917
ENSG00000112200	0.0995226	ENSG00000229676
ENSG00000145912	0.0995221	ENSG00000277972
ENSG00000104549	0.099522	ENSG00000279066
ENSG00000123349	0.0995214	ENSG00000226360
ENSG00000105568	0.0995212	ENSG00000138107
ENSG00000112893	0.0995211	ENSG00000117122
ENSG00000114374	0.099521	ENSG00000270641
ENSG00000042753	0.0995204	ENSG00000204392
ENSG00000228071	0.0995187	ENSG00000234031
ENSG00000062582	0.0995183	ENSG00000099795
ENSG00000100284	0.0995183	ENSG00000266320
ENSG00000163527	0.0995178	ENSG00000171056
ENSG00000136603	0.0995177	ENSG00000213390
ENSG00000170312	0.0995172	ENSG00000197275
ENSG00000070950	0.0995126	ENSG00000127586
ENSG00000087206	0.0995118	ENSG00000157540
ENSG00000106554	0.0995111	ENSG00000116906
ENSG00000003436	0.0995109	ENSG00000178150
ENSG00000131171	0.0995107	ENSG00000204310
ENSG00000183856	0.0995082	ENSG00000197299
ENSG00000228232	0.0995077	ENSG00000233426
ENSG00000162722	0.0995073	ENSG00000177462
ENSG00000105483	0.0995071	ENSG00000263974
ENSG00000089289	0.0995069	ENSG00000138430
ENSG00000111832	0.0995066	ENSG00000148291
ENSG00000080819	0.0995058	ENSG00000188582
ENSG00000170889	0.0995056	ENSG00000226221
ENSG00000169914	0.0995044	ENSG00000180488
ENSG00000125356	0.0995043	ENSG00000220842
ENSG00000101412	0.0995041	ENSG00000141577
ENSG00000075218	0.0995034	ENSG00000122952
ENSG00000109685	0.0995028	ENSG00000198901
ENSG00000221539	0.0995028	ENSG00000225434
ENSG00000100129	0.0995027	ENSG00000196683
ENSG00000161640	0.0995022	ENSG00000169136
ENSG00000046653	0.099502	ENSG00000124788
ENSG00000104147	0.0995017	ENSG00000166965
ENSG00000168496	0.0995013	ENSG00000214391
ENSG00000126088	0.0995009	ENSG00000153574
ENSG00000093009	0.0995007	ENSG00000137804
ENSG00000105205	0.0995001	ENSG00000112782
ENSG00000125351	0.0994996	ENSG00000126777
ENSG00000125037	0.0994994	ENSG00000137210
ENSG00000109919	0.0994988	ENSG00000156709
ENSG00000091127	0.0994976	ENSG00000124571
ENSG00000084754	0.0994975	ENSG00000111716
ENSG00000109685	0.0994974	ENSG00000121892
ENSG00000066336	0.0994957	ENSG00000134996
ENSG00000163605	0.099495	ENSG00000172466
ENSG00000155115	0.0994949	ENSG00000163938
ENSG00000110955	0.0994948	ENSG00000132507
ENSG00000106299	0.0994943	ENSG00000136141
ENSG00000117228	0.0994941	ENSG00000162654
ENSG00000067560	0.0994933	ENSG00000175203
ENSG00000106462	0.099493	ENSG00000159259
ENSG00000112877	0.0994913	ENSG00000164087
ENSG00000109618	0.0994913	ENSG00000164327
ENSG00000105374	0.0994908	ENSG00000120509
ENSG00000017483	0.0994905	ENSG00000100714
ENSG00000214391	0.0994902	ENSG00000228502
ENSG00000110066	0.0994899	ENSG00000186908
ENSG00000151725	0.0994892	ENSG00000268001
ENSG00000101412	0.099488	ENSG00000228716
ENSG00000184612	0.099488	ENSG00000240463
ENSG00000163219	0.0994878	ENSG00000237576
ENSG00000125885	0.0994876	ENSG00000129810
ENSG00000104889	0.0994871	ENSG00000138658
ENSG00000162572	0.0994865	ENSG00000225138
ENSG00000070214	0.0994863	ENSG00000106701
ENSG00000117586	0.0994862	ENSG00000143119
ENSG00000134326	0.099485	ENSG00000205413
ENSG00000211864	0.0994828	ENSG00000278661
ENSG00000143443	0.0994827	ENSG00000235422
ENSG00000170266	0.099482	ENSG00000175193
ENSG00000113845	0.0994818	ENSG00000168310
ENSG00000013573	0.0994816	ENSG00000176890
ENSG00000078699	0.0994799	ENSG00000125991
ENSG00000232393	0.0994794	ENSG00000244485
ENSG00000066279	0.0994786	ENSG00000198830
ENSG00000059378	0.099478	ENSG00000252206
ENSG00000101972	0.0994778	ENSG00000124486
ENSG00000242071	0.0994773	ENSG00000263266
ENSG00000132471	0.0994771	ENSG00000170242
ENSG00000008853	0.0994769	ENSG00000104369
ENSG00000125885	0.0994764	ENSG00000137310
ENSG00000096060	0.099475	ENSG00000243404
ENSG00000167562	0.0994745	ENSG00000189114
ENSG00000070047	0.0994744	ENSG00000140521
ENSG00000106330	0.099474	ENSG00000163918
ENSG00000062822	0.0994735	ENSG00000112742
ENSG00000087586	0.0994723	ENSG00000118193
ENSG00000085265	0.0994719	ENSG00000128383
ENSG00000128951	0.0994713	ENSG00000135451
ENSG00000114650	0.0994713	ENSG00000164080
ENSG00000071082	0.0994709	ENSG00000125611
ENSG00000001497	0.0994709	ENSG00000132670
ENSG00000101811	0.0994697	ENSG00000171824
ENSG00000124217	0.0994697	ENSG00000178988
ENSG00000024526	0.0994681	ENSG00000175216
ENSG00000112212	0.099468	ENSG00000162366
ENSG00000048471	0.0994678	ENSG00000241641
ENSG00000101843	0.0994659	ENSG00000135148
ENSG00000203760	0.0994657	ENSG00000237649
ENSG00000131263	0.0994644	ENSG00000148943
ENSG00000235262	0.0994639	ENSG00000264573
ENSG00000129562	0.099463	ENSG00000149196
ENSG00000207980	0.0994629	ENSG00000214376
ENSG00000106635	0.0994627	ENSG00000213445
ENSG00000100335	0.0994625	ENSG00000168286
ENSG00000213700	0.0994624	ENSG00000229659
ENSG00000205871	0.0994623	ENSG00000233426
ENSG00000182919	0.0994617	ENSG00000233016
ENSG00000014138	0.0994601	ENSG00000119969
ENSG00000109099	0.09946	ENSG00000196814
ENSG00000213049	0.0994583	ENSG00000256720
ENSG00000136718	0.0994582	ENSG00000177971
ENSG00000040633	0.0994581	ENSG00000167565
ENSG00000130844	0.0994574	ENSG00000237989
ENSG00000131188	0.0994558	ENSG00000231999
ENSG00000127884	0.0994557	ENSG00000139154
ENSG00000075218	0.0994557	ENSG00000164087
ENSG00000086232	0.0994555	ENSG00000169397
ENSG00000101654	0.0994547	ENSG00000169955
ENSG00000197321	0.0994547	ENSG00000224597
ENSG00000164849	0.0994545	ENSG00000199023
ENSG00000169021	0.0994544	ENSG00000253251
ENSG00000008516	0.0994539	ENSG00000269335
ENSG00000112305	0.0994535	ENSG00000112699
ENSG00000153044	0.0994535	ENSG00000237649
ENSG00000003756	0.0994534	ENSG00000221978
ENSG00000007264	0.099453	ENSG00000052126
ENSG00000146918	0.0994527	ENSG00000157456
ENSG00000116120	0.099452	ENSG00000135372
ENSG00000136828	0.0994515	ENSG00000168781
ENSG00000234851	0.099451	ENSG00000249936
ENSG00000164087	0.0994509	ENSG00000166451
ENSG00000076928	0.0994508	ENSG00000153130
ENSG00000151725	0.0994495	ENSG00000167325
ENSG00000213609	0.0994467	ENSG00000253506
ENSG00000235587	0.0994466	ENSG00000249353
ENSG00000110046	0.0994457	ENSG00000196850
ENSG00000160789	0.0994455	ENSG00000198805
ENSG00000115365	0.0994451	ENSG00000115685
ENSG00000165304	0.0994443	ENSG00000172167
ENSG00000155545	0.0994439	ENSG00000177485
ENSG00000112685	0.0994436	ENSG00000157869
ENSG00000102898	0.0994431	ENSG00000126247
ENSG00000114942	0.099443	ENSG00000126756
ENSG00000125977	0.0994429	ENSG00000151532
ENSG00000135521	0.0994412	ENSG00000138385
ENSG00000123131	0.099441	ENSG00000135446
ENSG00000012061	0.0994409	ENSG00000117419
ENSG00000131015	0.0994408	ENSG00000197019
ENSG00000052723	0.0994399	ENSG00000083844
ENSG00000103381	0.0994399	ENSG00000172986
ENSG00000127184	0.0994369	ENSG00000278845
ENSG00000114988	0.0994365	ENSG00000125703
ENSG00000198435	0.0994353	ENSG00000204386
ENSG00000218208	0.0994351	ENSG00000233057
ENSG00000175115	0.099435	ENSG00000225973
ENSG00000100387	0.0994346	ENSG00000105402
ENSG00000144395	0.0994346	ENSG00000183814
ENSG00000085377	0.099434	ENSG00000156709
ENSG00000101412	0.0994333	ENSG00000214826
ENSG00000162482	0.0994323	ENSG00000278535
ENSG00000186496	0.0994321	ENSG00000237254
ENSG00000068079	0.0994293	ENSG00000167858
ENSG00000101003	0.099429	ENSG00000137812
ENSG00000120656	0.099428	ENSG00000175854
ENSG00000143093	0.0994268	ENSG00000171453
ENSG00000211599	0.0994266	ENSG00000211976
ENSG00000073111	0.0994257	ENSG00000102384
ENSG00000105011	0.0994253	ENSG00000117724
ENSG00000213516	0.0994237	ENSG00000259956
ENSG00000091127	0.0994225	ENSG00000116649
ENSG00000107077	0.0994206	ENSG00000164054
ENSG00000171735	0.0994205	ENSG00000254996
ENSG00000134775	0.0994191	ENSG00000198730
ENSG00000183291	0.0994181	ENSG00000186812
ENSG00000120215	0.099418	ENSG00000135835
ENSG00000126775	0.0994172	ENSG00000128789
ENSG00000197608	0.099417	ENSG00000197937
ENSG00000159259	0.0994166	ENSG00000163781
ENSG00000137210	0.0994153	ENSG00000173436
ENSG00000167770	0.099414	ENSG00000213619
ENSG00000154146	0.0994135	ENSG00000162413
ENSG00000134419	0.0994135	ENSG00000167283
ENSG00000181284	0.0994133	ENSG00000204960
ENSG00000005075	0.0994132	ENSG00000127540
ENSG00000103495	0.0994126	ENSG00000165507
ENSG00000121211	0.0994116	ENSG00000167900
ENSG00000144579	0.0994115	ENSG00000149781
ENSG00000087269	0.0994114	ENSG00000123297
ENSG00000130032	0.0994111	ENSG00000232083
ENSG00000127337	0.0994097	ENSG00000173207
ENSG00000167840	0.0994095	ENSG00000241360
ENSG00000146263	0.0994094	ENSG00000161888
ENSG00000104361	0.0994087	ENSG00000165905
ENSG00000042753	0.0994079	ENSG00000115685
ENSG00000184445	0.099407	ENSG00000189057
ENSG00000065809	0.0994063	ENSG00000109814
ENSG00000075218	0.0994056	ENSG00000149554
ENSG00000092853	0.0994056	ENSG00000163507
ENSG00000110711	0.0994054	ENSG00000185187
ENSG00000111785	0.0994054	ENSG00000259295
ENSG00000120509	0.0994047	ENSG00000125356
ENSG00000234797	0.0994039	ENSG00000268222
ENSG00000107164	0.0994038	ENSG00000148291
ENSG00000131351	0.0994031	ENSG00000177485
ENSG00000167525	0.0994021	ENSG00000267080
ENSG00000222051	0.0994001	ENSG00000252391
ENSG00000154920	0.099399	ENSG00000167900
ENSG00000235238	0.0993987	ENSG00000241506
ENSG00000077549	0.0993985	ENSG00000165704
ENSG00000185104	0.0993985	ENSG00000197062
ENSG00000199545	0.0993966	ENSG00000233072
ENSG00000155100	0.0993965	ENSG00000158042
ENSG00000110200	0.0993963	ENSG00000186501
ENSG00000185338	0.0993962	ENSG00000188483
ENSG00000159348	0.0993958	ENSG00000162735
ENSG00000160883	0.0993957	ENSG00000164047
ENSG00000088325	0.0993955	ENSG00000123416
ENSG00000119899	0.0993953	ENSG00000162419
ENSG00000136827	0.0993953	ENSG00000167977
ENSG00000092036	0.0993945	ENSG00000112039
ENSG00000137310	0.0993942	ENSG00000186193
ENSG00000091651	0.0993937	ENSG00000171320
ENSG00000083720	0.0993936	ENSG00000221829
ENSG00000226948	0.0993936	ENSG00000229132
ENSG00000106477	0.0993924	ENSG00000119969
ENSG00000143457	0.0993923	ENSG00000179933
ENSG00000137310	0.0993906	ENSG00000205208
ENSG00000132670	0.0993894	ENSG00000173163
ENSG00000205544	0.0993893	ENSG00000234851
ENSG00000189057	0.0993892	ENSG00000198554
ENSG00000115368	0.0993889	ENSG00000164338
ENSG00000178631	0.0993887	ENSG00000281344
ENSG00000102384	0.0993886	ENSG00000169679
ENSG00000125743	0.0993875	ENSG00000135624
ENSG00000089048	0.0993872	ENSG00000196511
ENSG00000072501	0.099387	ENSG00000162852
ENSG00000107036	0.0993868	ENSG00000107341
ENSG00000132467	0.0993861	ENSG00000166189
ENSG00000115128	0.0993856	ENSG00000119650
ENSG00000226221	0.0993855	ENSG00000261557
ENSG00000213988	0.099384	ENSG00000254791
ENSG00000170949	0.0993834	ENSG00000180257
ENSG00000066739	0.0993821	ENSG00000085224
ENSG00000111300	0.0993816	ENSG00000161960
ENSG00000047932	0.0993812	ENSG00000112282
ENSG00000126261	0.099381	ENSG00000229474
ENSG00000111615	0.0993803	ENSG00000121864
ENSG00000103266	0.0993802	ENSG00000130748
ENSG00000122547	0.0993802	ENSG00000187535
ENSG00000067596	0.0993799	ENSG00000167258
ENSG00000100813	0.0993797	ENSG00000174243
ENSG00000115816	0.0993793	ENSG00000147421
ENSG00000184612	0.0993791	ENSG00000240392
ENSG00000012048	0.0993783	ENSG00000214826
ENSG00000111652	0.0993778	ENSG00000132591
ENSG00000069345	0.0993775	ENSG00000119414
ENSG00000179899	0.0993771	ENSG00000215021
ENSG00000132361	0.0993768	ENSG00000177302
ENSG00000100385	0.0993767	ENSG00000159733
ENSG00000112282	0.0993761	ENSG00000176248
ENSG00000120686	0.0993756	ENSG00000127870
ENSG00000217716	0.0993755	ENSG00000224631
ENSG00000166797	0.0993751	ENSG00000182628
ENSG00000179886	0.0993748	ENSG00000196810
ENSG00000128340	0.0993746	ENSG00000145088
ENSG00000134419	0.0993737	ENSG00000196531
ENSG00000106479	0.0993719	ENSG00000124786
ENSG00000174021	0.0993719	ENSG00000227195
ENSG00000183298	0.0993718	ENSG00000213621
ENSG00000122026	0.0993717	ENSG00000196683
ENSG00000126883	0.0993709	ENSG00000231587
ENSG00000152253	0.0993705	ENSG00000188610
ENSG00000137502	0.0993702	ENSG00000173692
ENSG00000099860	0.0993702	ENSG00000180098
ENSG00000122557	0.09937	ENSG00000235677
ENSG00000228232	0.0993696	ENSG00000236058
ENSG00000168071	0.0993687	ENSG00000238164
ENSG00000149480	0.0993686	ENSG00000166181
ENSG00000138073	0.0993677	ENSG00000278970
ENSG00000111727	0.0993674	ENSG00000187555
ENSG00000155508	0.0993669	ENSG00000179151
ENSG00000159069	0.0993665	ENSG00000238227
ENSG00000172578	0.0993659	ENSG00000188011
ENSG00000083457	0.0993654	ENSG00000170854
ENSG00000068400	0.0993649	ENSG00000163125
ENSG00000112742	0.0993648	ENSG00000156509
ENSG00000090905	0.0993647	ENSG00000163848
ENSG00000006695	0.0993644	ENSG00000142655
ENSG00000123444	0.0993616	ENSG00000129757
ENSG00000133027	0.0993606	ENSG00000134825
ENSG00000031823	0.0993596	ENSG00000077235
ENSG00000136933	0.0993594	ENSG00000141349
ENSG00000143633	0.0993591	ENSG00000188725
ENSG00000111361	0.0993583	ENSG00000119041
ENSG00000186468	0.0993581	ENSG00000204628
ENSG00000106049	0.099358	ENSG00000113845
ENSG00000100207	0.0993573	ENSG00000125386
ENSG00000111206	0.0993573	ENSG00000137404
ENSG00000104635	0.0993563	ENSG00000135069
ENSG00000164879	0.0993563	ENSG00000197465
ENSG00000130748	0.0993562	ENSG00000162892
ENSG00000216866	0.0993562	ENSG00000240342
ENSG00000077721	0.0993555	ENSG00000147133
ENSG00000112312	0.099355	ENSG00000163072
ENSG00000125945	0.0993546	ENSG00000167447
ENSG00000029725	0.0993541	ENSG00000108953
ENSG00000137970	0.099354	ENSG00000234797
ENSG00000134574	0.0993535	ENSG00000183763
ENSG00000109220	0.0993534	ENSG00000136824
ENSG00000115233	0.0993532	ENSG00000275700
ENSG00000093183	0.0993531	ENSG00000132153
ENSG00000186635	0.0993523	ENSG00000197170
ENSG00000213553	0.0993513	ENSG00000230734
ENSG00000168438	0.0993508	ENSG00000198746
ENSG00000233426	0.0993508	ENSG00000235587
ENSG00000135902	0.0993505	ENSG00000196811
ENSG00000156671	0.0993505	ENSG00000224470
ENSG00000211865	0.0993499	ENSG00000211866
ENSG00000106554	0.0993473	ENSG00000183011
ENSG00000224993	0.0993469	ENSG00000237793
ENSG00000103502	0.0993458	ENSG00000248309
ENSG00000151117	0.0993455	ENSG00000165795
ENSG00000122417	0.0993452	ENSG00000203778
ENSG00000103005	0.0993441	ENSG00000112293
ENSG00000136156	0.0993439	ENSG00000198707
ENSG00000133678	0.0993438	ENSG00000166295
ENSG00000108551	0.0993437	ENSG00000168906
ENSG00000042753	0.0993425	ENSG00000136930
ENSG00000109685	0.0993424	ENSG00000143476
ENSG00000100479	0.0993423	ENSG00000175063
ENSG00000147419	0.0993422	ENSG00000185608
ENSG00000135372	0.0993418	ENSG00000227057
ENSG00000149582	0.0993414	ENSG00000239900
ENSG00000086015	0.0993408	ENSG00000097021
ENSG00000123374	0.0993408	ENSG00000167900
ENSG00000121621	0.0993408	ENSG00000196584
ENSG00000169410	0.0993405	ENSG00000179151
ENSG00000115109	0.0993403	ENSG00000158966
ENSG00000015413	0.0993402	ENSG00000171056
ENSG00000137171	0.0993399	ENSG00000250506
ENSG00000101138	0.0993394	ENSG00000101413
ENSG00000211673	0.0993391	ENSG00000240671
ENSG00000126062	0.0993385	ENSG00000164091
ENSG00000119969	0.0993377	ENSG00000171241
ENSG00000119650	0.0993376	ENSG00000184831
ENSG00000112983	0.0993374	ENSG00000174243
ENSG00000136521	0.0993372	ENSG00000198839
ENSG00000124172	0.0993363	ENSG00000124201
ENSG00000167964	0.099335	ENSG00000168569
ENSG00000005486	0.0993347	ENSG00000171490
ENSG00000119650	0.0993345	ENSG00000181817
ENSG00000104290	0.0993341	ENSG00000111639
ENSG00000111832	0.0993333	ENSG00000164346
ENSG00000125995	0.0993332	ENSG00000186010
ENSG00000102805	0.0993324	ENSG00000160999
ENSG00000134899	0.0993322	ENSG00000151445
ENSG00000231164	0.099332	ENSG00000244073
ENSG00000188163	0.0993318	ENSG00000197019
ENSG00000159618	0.0993317	ENSG00000225648
ENSG00000120802	0.0993315	ENSG00000123416
ENSG00000164649	0.0993312	ENSG00000173894
ENSG00000211640	0.0993312	ENSG00000211642
ENSG00000169246	0.099331	ENSG00000185864
ENSG00000152454	0.0993305	ENSG00000256683
ENSG00000169976	0.0993304	ENSG00000175634
ENSG00000228929	0.0993303	ENSG00000230592
ENSG00000077549	0.0993294	ENSG00000185344
ENSG00000040633	0.0993288	ENSG00000146232
ENSG00000138629	0.0993285	ENSG00000175390
ENSG00000177776	0.0993284	ENSG00000218265
ENSG00000101199	0.0993282	ENSG00000124181
ENSG00000119927	0.0993271	ENSG00000185798
ENSG00000123349	0.0993263	ENSG00000234851
ENSG00000123643	0.0993261	ENSG00000140416
ENSG00000047457	0.0993257	ENSG00000165124
ENSG00000146872	0.0993251	ENSG00000264538
ENSG00000002822	0.0993244	ENSG00000146540
ENSG00000089053	0.0993239	ENSG00000095139
ENSG00000111358	0.0993239	ENSG00000184743
ENSG00000182185	0.0993232	ENSG00000184903
ENSG00000112305	0.0993232	ENSG00000185973
ENSG00000117394	0.099323	ENSG00000137460
ENSG00000110448	0.0993225	ENSG00000211772
ENSG00000102172	0.0993223	ENSG00000196924
ENSG00000211937	0.0993222	ENSG00000211943
ENSG00000111481	0.0993194	ENSG00000117748
ENSG00000119969	0.099319	ENSG00000156509
ENSG00000196263	0.0993181	ENSG00000240225
ENSG00000100426	0.0993177	ENSG00000108100
ENSG00000033011	0.0993177	ENSG00000175701
ENSG00000211592	0.0993177	ENSG00000211947
ENSG00000083093	0.0993169	ENSG00000164758
ENSG00000011143	0.0993168	ENSG00000094914
ENSG00000225602	0.0993168	ENSG00000258469
ENSG00000035499	0.0993165	ENSG00000136824
ENSG00000128886	0.0993159	ENSG00000205771
ENSG00000051180	0.0993157	ENSG00000176890
ENSG00000100526	0.0993148	ENSG00000112742
ENSG00000143507	0.0993142	ENSG00000173276
ENSG00000117054	0.0993142	ENSG00000181061
ENSG00000137309	0.0993112	ENSG00000226950
ENSG00000129173	0.0993087	ENSG00000264017
ENSG00000104980	0.0993071	ENSG00000186517
ENSG00000224051	0.0993071	ENSG00000238227
ENSG00000236337	0.0993053	ENSG00000258951
ENSG00000149823	0.099304	ENSG00000187824
ENSG00000211869	0.0993032	ENSG00000278661
ENSG00000103544	0.0993031	ENSG00000108883
ENSG00000090889	0.0993031	ENSG00000182628
ENSG00000114023	0.0993024	ENSG00000166801
ENSG00000128626	0.0993011	ENSG00000167862
ENSG00000142227	0.0993002	ENSG00000182718
ENSG00000008300	0.0992998	ENSG00000232434
ENSG00000072958	0.0992977	ENSG00000143207
ENSG00000219085	0.0992969	ENSG00000219881
ENSG00000171448	0.0992967	ENSG00000197063
ENSG00000224094	0.0992967	ENSG00000230897
ENSG00000105298	0.0992966	ENSG00000129932
ENSG00000106609	0.0992965	ENSG00000196715
ENSG00000165304	0.099296	ENSG00000169607
ENSG00000196313	0.099296	ENSG00000223705
ENSG00000147905	0.0992957	ENSG00000281649
ENSG00000104131	0.0992955	ENSG00000110367
ENSG00000138326	0.0992951	ENSG00000256393
ENSG00000076321	0.0992946	ENSG00000169231
ENSG00000218208	0.0992939	ENSG00000243680
ENSG00000067066	0.0992934	ENSG00000137959
ENSG00000054148	0.0992929	ENSG00000134291
ENSG00000037241	0.0992914	ENSG00000198723
ENSG00000123444	0.0992908	ENSG00000179632
ENSG00000092470	0.0992906	ENSG00000189057
ENSG00000073536	0.0992905	ENSG00000113272
ENSG00000057608	0.0992896	ENSG00000144567
ENSG00000085840	0.0992892	ENSG00000109685
ENSG00000138668	0.099289	ENSG00000138777
ENSG00000143970	0.0992888	ENSG00000225329
ENSG00000116237	0.0992885	ENSG00000238227
ENSG00000211662	0.099288	ENSG00000211892
ENSG00000136938	0.0992863	ENSG00000167670
ENSG00000060688	0.0992861	ENSG00000149262
ENSG00000089685	0.0992858	ENSG00000100297
ENSG00000115368	0.0992852	ENSG00000155438
ENSG00000122126	0.0992842	ENSG00000175895
ENSG00000125445	0.0992832	ENSG00000158042
ENSG00000053372	0.099283	ENSG00000105197
ENSG00000008513	0.0992827	ENSG00000183484
ENSG00000113569	0.0992822	ENSG00000125826
ENSG00000171858	0.0992806	ENSG00000213741
ENSG00000150672	0.0992801	ENSG00000176058
ENSG00000170889	0.09928	ENSG00000175390
ENSG00000130589	0.0992799	ENSG00000156587
ENSG00000112473	0.0992796	ENSG00000117362
ENSG00000131504	0.0992793	ENSG00000247315
ENSG00000122188	0.0992789	ENSG00000214029
ENSG00000141428	0.0992788	ENSG00000144713
ENSG00000187653	0.0992787	ENSG00000232187
ENSG00000147533	0.0992784	ENSG00000187735
ENSG00000101003	0.0992772	ENSG00000185480
ENSG00000120526	0.0992764	ENSG00000171566
ENSG00000123737	0.0992758	ENSG00000176890
ENSG00000167972	0.0992742	ENSG00000238098
ENSG00000113262	0.099274	ENSG00000178187
ENSG00000130032	0.0992736	ENSG00000241625
ENSG00000076382	0.0992735	ENSG00000135451
ENSG00000105583	0.0992734	ENSG00000171862
ENSG00000100614	0.0992732	ENSG00000105856
ENSG00000105373	0.0992728	ENSG00000170889
ENSG00000169992	0.099272	ENSG00000174292
ENSG00000114988	0.0992718	ENSG00000176102
ENSG00000123091	0.0992717	ENSG00000133835
ENSG00000198642	0.0992712	ENSG00000229298
ENSG00000163507	0.0992708	ENSG00000272047
ENSG00000131153	0.0992703	ENSG00000198056
ENSG00000101421	0.0992697	ENSG00000131116
ENSG00000117362	0.0992694	ENSG00000184840
ENSG00000144354	0.0992674	ENSG00000158402
ENSG00000118113	0.099267	ENSG00000134827
ENSG00000007168	0.0992668	ENSG00000166233
ENSG00000120800	0.0992667	ENSG00000136718
ENSG00000136802	0.0992666	ENSG00000180901
ENSG00000103343	0.0992662	ENSG00000125945
ENSG00000115307	0.0992658	ENSG00000118246
ENSG00000077458	0.0992657	ENSG00000133739
ENSG00000147536	0.0992654	ENSG00000164109
ENSG00000164346	0.0992652	ENSG00000196683
ENSG00000182220	0.099265	ENSG00000184831
ENSG00000123689	0.0992649	ENSG00000235568
ENSG00000138459	0.0992648	ENSG00000164414
ENSG00000166313	0.0992644	ENSG00000185477
ENSG00000198865	0.0992634	ENSG00000250722
ENSG00000102384	0.0992631	ENSG00000140534
ENSG00000080839	0.0992624	ENSG00000228716
ENSG00000092470	0.0992618	ENSG00000163072
ENSG00000223803	0.0992618	ENSG00000232385
ENSG00000101391	0.0992613	ENSG00000101811
ENSG00000122565	0.099261	ENSG00000183826
ENSG00000251247	0.099261	ENSG00000267041
ENSG00000188227	0.0992581	ENSG00000198046
ENSG00000165502	0.0992578	ENSG00000167863
ENSG00000127419	0.0992573	ENSG00000158773
ENSG00000068654	0.0992572	ENSG00000162408
ENSG00000087269	0.0992564	ENSG00000092201
ENSG00000075336	0.0992563	ENSG00000154832
ENSG00000114354	0.0992563	ENSG00000163636
ENSG00000081870	0.099256	ENSG00000117419
ENSG00000128272	0.099256	ENSG00000149182
ENSG00000011426	0.0992553	ENSG00000109685
ENSG00000171827	0.0992552	ENSG00000196263
ENSG00000178199	0.0992548	ENSG00000268001
ENSG00000004975	0.0992547	ENSG00000100380
ENSG00000115756	0.0992546	ENSG00000168710
ENSG00000065150	0.0992537	ENSG00000137054
ENSG00000066279	0.0992537	ENSG00000156876
ENSG00000172809	0.0992537	ENSG00000256393
ENSG00000075702	0.0992535	ENSG00000077152
ENSG00000115053	0.0992533	ENSG00000166197
ENSG00000124459	0.0992519	ENSG00000162650
ENSG00000198466	0.0992511	ENSG00000223496
ENSG00000074696	0.0992502	ENSG00000137804
ENSG00000239797	0.0992502	ENSG00000241511
ENSG00000100918	0.0992496	ENSG00000121060
ENSG00000164045	0.0992493	ENSG00000213551
ENSG00000128951	0.0992482	ENSG00000144354
ENSG00000107643	0.0992481	ENSG00000155256
ENSG00000114331	0.0992479	ENSG00000121892
ENSG00000140853	0.0992478	ENSG00000204592
ENSG00000129317	0.0992476	ENSG00000138668
ENSG00000115325	0.0992464	ENSG00000159374
ENSG00000100526	0.099246	ENSG00000176890
ENSG00000223676	0.0992456	ENSG00000241511
ENSG00000067334	0.0992452	ENSG00000174173
ENSG00000062822	0.0992444	ENSG00000097046
ENSG00000127951	0.0992442	ENSG00000143226
ENSG00000160298	0.0992442	ENSG00000176208
ENSG00000115091	0.0992434	ENSG00000189180
ENSG00000106299	0.0992416	ENSG00000140153
ENSG00000164548	0.0992414	ENSG00000220205
ENSG00000100297	0.0992412	ENSG00000167325
ENSG00000128185	0.099241	ENSG00000169689
ENSG00000102580	0.099241	ENSG00000215717
ENSG00000012822	0.0992402	ENSG00000167615
ENSG00000161888	0.0992394	ENSG00000169607
ENSG00000137309	0.0992389	ENSG00000233927
ENSG00000133678	0.0992384	ENSG00000153406
ENSG00000084676	0.0992381	ENSG00000096070
ENSG00000091651	0.0992379	ENSG00000186185
ENSG00000238103	0.0992374	ENSG00000242314
ENSG00000030110	0.099237	ENSG00000185753
ENSG00000111879	0.0992368	ENSG00000168939
ENSG00000232393	0.0992351	ENSG00000239524
ENSG00000177485	0.0992348	ENSG00000177917
ENSG00000075426	0.0992345	ENSG00000170485
ENSG00000123349	0.0992344	ENSG00000171858
ENSG00000164611	0.0992339	ENSG00000198901
ENSG00000124459	0.0992337	ENSG00000166860
ENSG00000120802	0.0992334	ENSG00000146918
ENSG00000158869	0.0992334	ENSG00000235568
ENSG00000153879	0.099233	ENSG00000184575
ENSG00000228224	0.0992327	ENSG00000230592
ENSG00000163781	0.0992326	ENSG00000227973
ENSG00000166922	0.0992325	ENSG00000198826
ENSG00000137494	0.0992325	ENSG00000243660
ENSG00000162892	0.0992324	ENSG00000168918
ENSG00000228474	0.099232	ENSG00000232388
ENSG00000115844	0.0992313	ENSG00000228060
ENSG00000168286	0.0992312	ENSG00000169105
ENSG00000091164	0.0992306	ENSG00000100225
ENSG00000064703	0.0992294	ENSG00000102181
ENSG00000096080	0.0992291	ENSG00000172426
ENSG00000155508	0.0992277	ENSG00000181904
ENSG00000185338	0.0992266	ENSG00000186834
ENSG00000072364	0.0992257	ENSG00000272886
ENSG00000077097	0.0992251	ENSG00000143333
ENSG00000123297	0.0992251	ENSG00000149480
ENSG00000216624	0.099224	ENSG00000226221
ENSG00000111775	0.0992239	ENSG00000124562
ENSG00000081148	0.0992238	ENSG00000118514
ENSG00000146670	0.0992227	ENSG00000166851
ENSG00000089063	0.0992226	ENSG00000100243
ENSG00000069345	0.0992223	ENSG00000215717
ENSG00000105676	0.099222	ENSG00000242372
ENSG00000029534	0.0992209	ENSG00000164879
ENSG00000106554	0.0992208	ENSG00000182979
ENSG00000242534	0.0992205	ENSG00000253998
ENSG00000132463	0.09922	ENSG00000196954
ENSG00000183647	0.09922	ENSG00000239789
ENSG00000065328	0.0992198	ENSG00000196678
ENSG00000075826	0.0992186	ENSG00000231154
ENSG00000133424	0.0992183	ENSG00000159958
ENSG00000140678	0.0992179	ENSG00000158869
ENSG00000162607	0.0992178	ENSG00000184677
ENSG00000165724	0.0992163	ENSG00000196363
ENSG00000188175	0.0992161	ENSG00000213088
ENSG00000091317	0.099216	ENSG00000162961
ENSG00000057608	0.099215	ENSG00000167967
ENSG00000157538	0.0992148	ENSG00000198862
ENSG00000124562	0.0992141	ENSG00000125356
ENSG00000132635	0.099214	ENSG00000162572
ENSG00000066654	0.0992136	ENSG00000215301
ENSG00000124333	0.0992124	ENSG00000160131
ENSG00000227999	0.0992123	ENSG00000229356
ENSG00000029363	0.0992119	ENSG00000152443
ENSG00000165506	0.0992112	ENSG00000183475
ENSG00000146670	0.0992106	ENSG00000160949
ENSG00000120539	0.0992101	ENSG00000205208
ENSG00000101412	0.0992079	ENSG00000198176
ENSG00000184979	0.0992077	ENSG00000238025
ENSG00000132394	0.0992065	ENSG00000133119
ENSG00000141574	0.099206	ENSG00000197249
ENSG00000213183	0.0992056	ENSG00000240463
ENSG00000127564	0.0992054	ENSG00000149503
ENSG00000189343	0.0992028	ENSG00000223803
ENSG00000133858	0.0992024	ENSG00000243943
ENSG00000249353	0.0992021	ENSG00000251593
ENSG00000166454	0.0992016	ENSG00000260804
ENSG00000232388	0.0992013	ENSG00000237668
ENSG00000131269	0.0991996	ENSG00000184831
ENSG00000121211	0.0991992	ENSG00000122966
ENSG00000152795	0.0991989	ENSG00000186001
ENSG00000105202	0.0991989	ENSG00000217716
ENSG00000128059	0.0991982	ENSG00000164163
ENSG00000213235	0.099198	ENSG00000236735
ENSG00000117569	0.0991973	ENSG00000162129
ENSG00000146670	0.0991971	ENSG00000177602
ENSG00000180644	0.0991971	ENSG00000189430
ENSG00000120992	0.0991969	ENSG00000135446
ENSG00000124201	0.0991967	ENSG00000155363
ENSG00000101189	0.0991965	ENSG00000197483
ENSG00000171310	0.0991963	ENSG00000180815
ENSG00000160710	0.0991954	ENSG00000284194
ENSG00000183199	0.0991948	ENSG00000218208
ENSG00000106546	0.0991943	ENSG00000248724
ENSG00000121152	0.0991938	ENSG00000168496
ENSG00000113719	0.0991931	ENSG00000131845
ENSG00000106266	0.0991926	ENSG00000251221
ENSG00000053254	0.0991925	ENSG00000100380
ENSG00000101158	0.0991915	ENSG00000138385
ENSG00000185989	0.0991911	ENSG00000232487
ENSG00000211967	0.0991911	ENSG00000241755
ENSG00000240914	0.0991911	ENSG00000243859
ENSG00000103540	0.0991908	ENSG00000171320
ENSG00000143493	0.0991907	ENSG00000198700
ENSG00000216866	0.0991905	ENSG00000226855
ENSG00000072518	0.0991902	ENSG00000143774
ENSG00000198146	0.0991902	ENSG00000253352
ENSG00000071082	0.0991901	ENSG00000126756
ENSG00000152454	0.0991901	ENSG00000197608
ENSG00000166860	0.0991888	ENSG00000180901
ENSG00000240509	0.0991883	ENSG00000243680
ENSG00000124098	0.0991881	ENSG00000131981
ENSG00000165156	0.0991881	ENSG00000166170
ENSG00000099308	0.0991877	ENSG00000167770
ENSG00000167768	0.0991864	ENSG00000172331
ENSG00000180739	0.099184	ENSG00000273559
ENSG00000211955	0.0991826	ENSG00000211967
ENSG00000123349	0.0991825	ENSG00000130748
ENSG00000062822	0.0991821	ENSG00000067225
ENSG00000163026	0.099181	ENSG00000197050
ENSG00000126107	0.0991806	ENSG00000171824
ENSG00000114391	0.0991802	ENSG00000126267
ENSG00000156802	0.0991799	ENSG00000249115
ENSG00000173868	0.0991789	ENSG00000198336
ENSG00000170027	0.0991789	ENSG00000214293
ENSG00000100796	0.0991788	ENSG00000170759
ENSG00000085840	0.0991787	ENSG00000198056
ENSG00000105248	0.0991786	ENSG00000125843
ENSG00000142676	0.0991786	ENSG00000235552
ENSG00000008394	0.0991781	ENSG00000090382
ENSG00000137507	0.099178	ENSG00000188389
ENSG00000163219	0.0991779	ENSG00000166275
ENSG00000100614	0.0991775	ENSG00000168092
ENSG00000173726	0.0991775	ENSG00000175061
ENSG00000089169	0.0991768	ENSG00000121316
ENSG00000176022	0.0991766	ENSG00000214114
ENSG00000108479	0.0991763	ENSG00000120437
ENSG00000198868	0.099176	ENSG00000249192
ENSG00000102054	0.0991745	ENSG00000185515
ENSG00000123737	0.0991744	ENSG00000176208
ENSG00000008018	0.0991738	ENSG00000265241
ENSG00000105374	0.0991736	ENSG00000228474
ENSG00000089685	0.0991735	ENSG00000109084
ENSG00000115875	0.0991735	ENSG00000168906
ENSG00000109743	0.0991733	ENSG00000163131
ENSG00000036530	0.0991732	ENSG00000159110
ENSG00000005812	0.0991708	ENSG00000196470
ENSG00000154920	0.0991701	ENSG00000166508
ENSG00000100591	0.0991701	ENSG00000198301
ENSG00000234851	0.0991692	ENSG00000235508
ENSG00000137038	0.099169	ENSG00000147854
ENSG00000232388	0.0991676	ENSG00000263266
ENSG00000124333	0.0991673	ENSG00000185825
ENSG00000151846	0.0991671	ENSG00000229932
ENSG00000042753	0.0991662	ENSG00000116221
ENSG00000105610	0.0991662	ENSG00000141469
ENSG00000101367	0.0991661	ENSG00000106682
ENSG00000101473	0.099165	ENSG00000130332
ENSG00000116922	0.0991641	ENSG00000177971
ENSG00000166803	0.0991628	ENSG00000167747
ENSG00000129757	0.0991626	ENSG00000204103
ENSG00000104812	0.0991621	ENSG00000247271
ENSG00000235238	0.0991611	ENSG00000266402
ENSG00000009694	0.099161	ENSG00000069667
ENSG00000167995	0.0991609	ENSG00000225434
ENSG00000117226	0.0991605	ENSG00000224420
ENSG00000005889	0.0991589	ENSG00000140299
ENSG00000225770	0.0991584	ENSG00000227337
ENSG00000105173	0.099158	ENSG00000165891
ENSG00000213740	0.099158	ENSG00000241741
ENSG00000135451	0.0991579	ENSG00000156802
ENSG00000214541	0.0991578	ENSG00000240509
ENSG00000105258	0.0991569	ENSG00000212802
ENSG00000022976	0.0991567	ENSG00000139687
ENSG00000106355	0.0991535	ENSG00000127184
ENSG00000072163	0.0991532	ENSG00000109736
ENSG00000225193	0.0991531	ENSG00000229752
ENSG00000082516	0.0991516	ENSG00000101361
ENSG00000124172	0.0991512	ENSG00000149600
ENSG00000160298	0.0991512	ENSG00000249115
ENSG00000139239	0.0991511	ENSG00000230629
ENSG00000149357	0.0991508	ENSG00000169223
ENSG00000102755	0.0991507	ENSG00000135678
ENSG00000099624	0.0991504	ENSG00000197958
ENSG00000135679	0.0991494	ENSG00000138756
ENSG00000111445	0.0991485	ENSG00000221829
ENSG00000095574	0.0991477	ENSG00000119801
ENSG00000115128	0.0991476	ENSG00000141428
ENSG00000143178	0.0991471	ENSG00000197894
ENSG00000170468	0.0991467	ENSG00000205356
ENSG00000124209	0.0991444	ENSG00000169288
ENSG00000214391	0.0991444	ENSG00000235084
ENSG00000013441	0.0991443	ENSG00000119801
ENSG00000155438	0.0991439	ENSG00000224470
ENSG00000008952	0.0991428	ENSG00000197114
ENSG00000162769	0.0991413	ENSG00000162980
ENSG00000108587	0.0991401	ENSG00000275066
ENSG00000068489	0.0991391	ENSG00000101224
ENSG00000176208	0.0991388	ENSG00000176912
ENSG00000170889	0.0991377	ENSG00000226360
ENSG00000106588	0.0991373	ENSG00000168303
ENSG00000110237	0.0991354	ENSG00000132965
ENSG00000100813	0.0991342	ENSG00000182872
ENSG00000004939	0.0991335	ENSG00000196565
ENSG00000131153	0.0991334	ENSG00000163808
ENSG00000068079	0.0991323	ENSG00000100918
ENSG00000143224	0.099132	ENSG00000188690
ENSG00000076003	0.0991305	ENSG00000095002
ENSG00000189343	0.0991299	ENSG00000230897
ENSG00000100206	0.0991292	ENSG00000171241
ENSG00000218582	0.0991287	ENSG00000249565
ENSG00000164258	0.0991286	ENSG00000171530
ENSG00000109971	0.0991284	ENSG00000117620
ENSG00000175213	0.0991283	ENSG00000198492
ENSG00000037897	0.0991281	ENSG00000145734
ENSG00000105738	0.0991281	ENSG00000183049
ENSG00000078304	0.099128	ENSG00000106868
ENSG00000114796	0.0991276	ENSG00000131467
ENSG00000001497	0.0991273	ENSG00000101843
ENSG00000105429	0.0991266	ENSG00000107404
ENSG00000142166	0.0991264	ENSG00000159131
ENSG00000104756	0.0991248	ENSG00000176871
ENSG00000086061	0.0991231	ENSG00000122705
ENSG00000114030	0.0991228	ENSG00000159579
ENSG00000126267	0.0991222	ENSG00000197756
ENSG00000065978	0.099122	ENSG00000142657
ENSG00000182810	0.0991214	ENSG00000214753
ENSG00000154548	0.0991204	ENSG00000269040
ENSG00000138160	0.0991202	ENSG00000265418
ENSG00000197744	0.0991193	ENSG00000215093
ENSG00000135956	0.0991185	ENSG00000163159
ENSG00000178429	0.0991184	ENSG00000230734
ENSG00000099341	0.0991177	ENSG00000105402
ENSG00000211895	0.0991177	ENSG00000232216
ENSG00000076382	0.0991174	ENSG00000100162
ENSG00000128408	0.099117	ENSG00000139734
ENSG00000136448	0.0991158	ENSG00000172426
ENSG00000182544	0.0991157	ENSG00000186395
ENSG00000025434	0.0991149	ENSG00000197442
ENSG00000086506	0.0991141	ENSG00000129244
ENSG00000123219	0.0991137	ENSG00000123374
ENSG00000124207	0.0991131	ENSG00000198900
ENSG00000101290	0.099113	ENSG00000144381
ENSG00000137492	0.0991126	ENSG00000179295
ENSG00000085721	0.0991122	ENSG00000101413
ENSG00000144535	0.0991117	ENSG00000166377
ENSG00000228462	0.0991103	ENSG00000229752
ENSG00000010626	0.0991097	ENSG00000107077
ENSG00000132680	0.0991094	ENSG00000142065
ENSG00000168612	0.099109	ENSG00000175193
ENSG00000183298	0.0991086	ENSG00000213178
ENSG00000147123	0.099108	ENSG00000178741
ENSG00000001629	0.0991079	ENSG00000177119
ENSG00000100028	0.0991078	ENSG00000147400
ENSG00000025708	0.0991077	ENSG00000119917
ENSG00000211746	0.0991069	ENSG00000211751
ENSG00000142731	0.0991062	ENSG00000154920
ENSG00000233057	0.099105	ENSG00000237350
ENSG00000004455	0.0991049	ENSG00000074800
ENSG00000240489	0.0991046	ENSG00000241061
ENSG00000180574	0.0991038	ENSG00000261557
ENSG00000116489	0.0991036	ENSG00000136937
ENSG00000169084	0.0991025	ENSG00000261485
ENSG00000091436	0.099102	ENSG00000136630
ENSG00000110536	0.0991013	ENSG00000134049
ENSG00000101343	0.0991006	ENSG00000110066
ENSG00000176293	0.0990999	ENSG00000196263
ENSG00000114942	0.0990996	ENSG00000125652
ENSG00000104131	0.0990991	ENSG00000273841
ENSG00000125743	0.0990987	ENSG00000149273
ENSG00000213235	0.0990987	ENSG00000235084
ENSG00000105011	0.0990986	ENSG00000197275
ENSG00000131469	0.0990985	ENSG00000254772
ENSG00000211667	0.0990977	ENSG00000211672
ENSG00000211949	0.0990974	ENSG00000232216
ENSG00000111011	0.0990972	ENSG00000113460
ENSG00000111144	0.0990968	ENSG00000196683
ENSG00000214541	0.0990968	ENSG00000217026
ENSG00000211625	0.0990964	ENSG00000240864
ENSG00000213740	0.0990948	ENSG00000249264
ENSG00000075413	0.0990947	ENSG00000154001
ENSG00000118655	0.0990946	ENSG00000184076
ENSG00000211962	0.0990946	ENSG00000224373
ENSG00000109805	0.0990944	ENSG00000138658
ENSG00000027001	0.0990944	ENSG00000186314
ENSG00000132763	0.0990938	ENSG00000256525
ENSG00000072506	0.0990936	ENSG00000184083
ENSG00000138640	0.0990931	ENSG00000142347
ENSG00000109466	0.099093	ENSG00000172493
ENSG00000171475	0.0990928	ENSG00000186566
ENSG00000231167	0.0990928	ENSG00000243759
ENSG00000084623	0.0990926	ENSG00000101444
ENSG00000180172	0.0990926	ENSG00000214914
ENSG00000160957	0.099092	ENSG00000165244
ENSG00000085999	0.099092	ENSG00000171848
ENSG00000114054	0.0990915	ENSG00000119705
ENSG00000228166	0.0990912	ENSG00000254017
ENSG00000068489	0.0990907	ENSG00000149554
ENSG00000212802	0.0990896	ENSG00000235508
ENSG00000132704	0.0990889	ENSG00000160683
ENSG00000109685	0.0990882	ENSG00000112312
ENSG00000133048	0.0990873	ENSG00000239839
ENSG00000100749	0.099087	ENSG00000164109
ENSG00000089009	0.0990863	ENSG00000229994
ENSG00000082515	0.0990852	ENSG00000178127
ENSG00000100297	0.0990845	ENSG00000128408
ENSG00000077044	0.0990844	ENSG00000130561
ENSG00000100714	0.0990828	ENSG00000253729
ENSG00000113638	0.0990825	ENSG00000164077
ENSG00000082153	0.0990823	ENSG00000100941
ENSG00000142528	0.0990821	ENSG00000163634
ENSG00000223529	0.0990816	ENSG00000237350
ENSG00000136982	0.0990806	ENSG00000140534
ENSG00000132463	0.0990805	ENSG00000147649
ENSG00000161203	0.0990804	ENSG00000172270
ENSG00000101363	0.0990802	ENSG00000197818
ENSG00000166710	0.0990802	ENSG00000204267
ENSG00000119318	0.0990801	ENSG00000164164
ENSG00000219222	0.0990801	ENSG00000234031
ENSG00000130940	0.0990797	ENSG00000159128
ENSG00000198089	0.0990789	ENSG00000241973
ENSG00000211728	0.0990786	ENSG00000230099
ENSG00000006744	0.0990784	ENSG00000108561
ENSG00000154723	0.0990778	ENSG00000238197
ENSG00000100162	0.0990773	ENSG00000132383
ENSG00000123570	0.0990757	ENSG00000166707
ENSG00000164190	0.0990757	ENSG00000170242
ENSG00000119421	0.0990756	ENSG00000126267
ENSG00000102007	0.0990755	ENSG00000203668
ENSG00000242071	0.0990754	ENSG00000242952
ENSG00000073536	0.0990744	ENSG00000104231
ENSG00000137154	0.0990744	ENSG00000139239
ENSG00000149823	0.0990742	ENSG00000184110
ENSG00000198182	0.0990738	ENSG00000198453
ENSG00000153936	0.0990729	ENSG00000231584
ENSG00000168811	0.0990725	ENSG00000244040
ENSG00000089289	0.0990724	ENSG00000131269
ENSG00000117751	0.0990724	ENSG00000174013
ENSG00000224041	0.0990701	ENSG00000276566
ENSG00000175595	0.0990699	ENSG00000225973
ENSG00000101181	0.0990698	ENSG00000125966
ENSG00000004059	0.0990692	ENSG00000142657
ENSG00000147642	0.0990681	ENSG00000147689
ENSG00000140259	0.0990681	ENSG00000149313
ENSG00000240371	0.0990671	ENSG00000249353
ENSG00000171700	0.0990659	ENSG00000236144
ENSG00000204406	0.0990652	ENSG00000219545
ENSG00000071655	0.0990649	ENSG00000167114
ENSG00000117592	0.0990647	ENSG00000161203
ENSG00000102172	0.0990642	ENSG00000158526
ENSG00000135476	0.099063	ENSG00000165244
ENSG00000138101	0.0990628	ENSG00000145982
ENSG00000174780	0.0990622	ENSG00000207988
ENSG00000136492	0.0990619	ENSG00000171848
ENSG00000183682	0.0990618	ENSG00000237624
ENSG00000230592	0.0990613	ENSG00000231164
ENSG00000177383	0.0990608	ENSG00000182580
ENSG00000132950	0.0990608	ENSG00000198492
ENSG00000126773	0.0990596	ENSG00000196155
ENSG00000127483	0.0990577	ENSG00000263513
ENSG00000135002	0.0990567	ENSG00000170191
ENSG00000108061	0.0990564	ENSG00000155508
ENSG00000099956	0.099056	ENSG00000187840
ENSG00000112695	0.0990558	ENSG00000172428
ENSG00000164764	0.0990558	ENSG00000188315
ENSG00000236862	0.0990548	ENSG00000239524
ENSG00000100528	0.0990539	ENSG00000198856
ENSG00000074211	0.0990533	ENSG00000111145
ENSG00000123607	0.0990513	ENSG00000240891
ENSG00000105447	0.0990507	ENSG00000164134
ENSG00000131747	0.0990506	ENSG00000161888
ENSG00000157895	0.0990496	ENSG00000171861
ENSG00000131171	0.0990496	ENSG00000197006
ENSG00000135218	0.0990488	ENSG00000197721
ENSG00000159479	0.0990486	ENSG00000184432
ENSG00000127870	0.0990486	ENSG00000204604
ENSG00000065613	0.0990478	ENSG00000185917
ENSG00000011304	0.0990476	ENSG00000175221
ENSG00000038427	0.0990472	ENSG00000101307
ENSG00000053371	0.0990463	ENSG00000054148
ENSG00000075218	0.0990459	ENSG00000163535
ENSG00000205544	0.0990456	ENSG00000232388
ENSG00000003756	0.0990454	ENSG00000137309
ENSG00000172292	0.0990453	ENSG00000227617
ENSG00000211812	0.0990452	ENSG00000211818
ENSG00000055483	0.0990443	ENSG00000169710
ENSG00000103343	0.0990437	ENSG00000117758
ENSG00000167863	0.0990431	ENSG00000173660
ENSG00000167670	0.0990423	ENSG00000186638
ENSG00000075218	0.0990409	ENSG00000131351
ENSG00000112695	0.0990409	ENSG00000136930
ENSG00000148773	0.0990405	ENSG00000198830
ENSG00000126088	0.0990402	ENSG00000240583
ENSG00000228462	0.0990399	ENSG00000239559
ENSG00000112699	0.0990389	ENSG00000185104
ENSG00000072501	0.0990386	ENSG00000078061
ENSG00000132274	0.0990383	ENSG00000213928
ENSG00000011485	0.0990376	ENSG00000100490
ENSG00000105397	0.0990375	ENSG00000188566
ENSG00000114554	0.0990372	ENSG00000177984
ENSG00000114650	0.099037	ENSG00000130332
ENSG00000078747	0.0990363	ENSG00000130706
ENSG00000114942	0.0990359	ENSG00000145592
ENSG00000180172	0.0990353	ENSG00000230897
ENSG00000131351	0.0990342	ENSG00000134690
ENSG00000047617	0.0990338	ENSG00000167523
ENSG00000232341	0.0990319	ENSG00000239269
ENSG00000011376	0.0990317	ENSG00000173692
ENSG00000164615	0.0990307	ENSG00000170889
ENSG00000113575	0.0990307	ENSG00000197170
ENSG00000213049	0.0990292	ENSG00000255776
ENSG00000132405	0.0990291	ENSG00000135362
ENSG00000169231	0.0990289	ENSG00000173171
ENSG00000100242	0.0990283	ENSG00000180370
ENSG00000126001	0.0990276	ENSG00000196396
ENSG00000112406	0.0990273	ENSG00000185963
ENSG00000013441	0.0990256	ENSG00000114127
ENSG00000161654	0.0990254	ENSG00000196182
ENSG00000230207	0.099025	ENSG00000232472
ENSG00000065054	0.0990249	ENSG00000126247
ENSG00000077380	0.0990248	ENSG00000136937
ENSG00000107581	0.0990245	ENSG00000107625
ENSG00000136824	0.0990239	ENSG00000166451
ENSG00000164087	0.0990235	ENSG00000198056
ENSG00000166189	0.0990235	ENSG00000240857
ENSG00000106399	0.0990222	ENSG00000149658
ENSG00000177776	0.0990219	ENSG00000237793
ENSG00000139324	0.0990216	ENSG00000166133
ENSG00000057608	0.0990205	ENSG00000145741
ENSG00000137207	0.0990205	ENSG00000168283
ENSG00000198868	0.0990203	ENSG00000270225
ENSG00000111653	0.0990199	ENSG00000167685
ENSG00000145451	0.0990198	ENSG00000168594
ENSG00000144061	0.0990196	ENSG00000205084
ENSG00000143549	0.0990192	ENSG00000149716
ENSG00000188163	0.0990173	ENSG00000256826
ENSG00000100348	0.0990157	ENSG00000240972
ENSG00000002016	0.0990149	ENSG00000157450
ENSG00000137460	0.0990147	ENSG00000229988
ENSG00000173264	0.0990142	ENSG00000185347
ENSG00000022840	0.099014	ENSG00000089234
ENSG00000171954	0.099014	ENSG00000206127
ENSG00000109016	0.0990138	ENSG00000178307
ENSG00000065328	0.0990125	ENSG00000104889
ENSG00000135953	0.0990124	ENSG00000175110
ENSG00000164604	0.0990119	ENSG00000255163
ENSG00000172766	0.0990113	ENSG00000174903
ENSG00000155363	0.0990098	ENSG00000155366
ENSG00000179562	0.0990096	ENSG00000197579
ENSG00000100941	0.0990092	ENSG00000108848
ENSG00000035499	0.0990091	ENSG00000137700
ENSG00000179295	0.0990079	ENSG00000198730
ENSG00000143258	0.0990076	ENSG00000167967
ENSG00000120616	0.0990072	ENSG00000180901
ENSG00000228071	0.0990062	ENSG00000235175
ENSG00000138629	0.0990054	ENSG00000171425
ENSG00000130227	0.0990046	ENSG00000265241
ENSG00000136982	0.0990042	ENSG00000171848
ENSG00000033627	0.0990035	ENSG00000158856
ENSG00000006695	0.0990028	ENSG00000160563
ENSG00000057663	0.0990027	ENSG00000187147
ENSG00000106459	0.0990024	ENSG00000139990
ENSG00000196943	0.0990023	ENSG00000213903
ENSG00000132635	0.0990007	ENSG00000169231
ENSG00000111875	0.0990007	ENSG00000172586
ENSG00000108551	0.0989995	ENSG00000165527
ENSG00000119705	0.0989986	ENSG00000127922
ENSG00000057608	0.0989985	ENSG00000113328
ENSG00000102054	0.0989976	ENSG00000198814
ENSG00000214362	0.0989976	ENSG00000242314
ENSG00000099795	0.0989975	ENSG00000100348
ENSG00000151458	0.0989971	ENSG00000154447
ENSG00000142676	0.0989971	ENSG00000188243
ENSG00000109063	0.0989962	ENSG00000141252
ENSG00000211611	0.0989961	ENSG00000225523
ENSG00000156709	0.0989959	ENSG00000213397
ENSG00000068394	0.0989953	ENSG00000111875
ENSG00000013441	0.0989934	ENSG00000077254
ENSG00000136718	0.0989932	ENSG00000163964
ENSG00000141699	0.0989918	ENSG00000143294
ENSG00000138735	0.0989901	ENSG00000186153
ENSG00000128965	0.0989878	ENSG00000135069
ENSG00000108960	0.0989876	ENSG00000197498
ENSG00000108309	0.0989876	ENSG00000204010
ENSG00000229752	0.0989875	ENSG00000242067
ENSG00000100196	0.0989874	ENSG00000147166
ENSG00000115514	0.0989872	ENSG00000177971
ENSG00000227207	0.098987	ENSG00000269228
ENSG00000168061	0.0989869	ENSG00000186591
ENSG00000089351	0.0989866	ENSG00000213015
ENSG00000068831	0.0989865	ENSG00000175463
ENSG00000167526	0.0989863	ENSG00000185834
ENSG00000119929	0.0989857	ENSG00000138785
ENSG00000021776	0.0989854	ENSG00000159459
ENSG00000162063	0.0989842	ENSG00000215784
ENSG00000123473	0.098984	ENSG00000163535
ENSG00000115053	0.0989839	ENSG00000117174
ENSG00000081870	0.098983	ENSG00000196544
ENSG00000085511	0.0989824	ENSG00000203667
ENSG00000223668	0.0989804	ENSG00000233328
ENSG00000219274	0.0989804	ENSG00000266402
ENSG00000131469	0.0989803	ENSG00000176155
ENSG00000225193	0.0989798	ENSG00000240231
ENSG00000086758	0.0989791	ENSG00000177731
ENSG00000085377	0.0989787	ENSG00000111880
ENSG00000144354	0.0989785	ENSG00000167325
ENSG00000080608	0.0989776	ENSG00000137073
ENSG00000085377	0.0989765	ENSG00000107862
ENSG00000078618	0.0989762	ENSG00000130638
ENSG00000105640	0.0989759	ENSG00000138326
ENSG00000241553	0.0989758	ENSG00000247271
ENSG00000112763	0.0989751	ENSG00000186470
ENSG00000138778	0.0989743	ENSG00000186185
ENSG00000120709	0.0989739	ENSG00000205189
ENSG00000156983	0.0989738	ENSG00000181472
ENSG00000104889	0.0989736	ENSG00000138160
ENSG00000072954	0.0989733	ENSG00000173083
ENSG00000156853	0.098973	ENSG00000277161
ENSG00000142556	0.0989727	ENSG00000204604
ENSG00000086289	0.0989719	ENSG00000106399
ENSG00000163781	0.0989717	ENSG00000166803
ENSG00000154153	0.0989707	ENSG00000230487
ENSG00000092036	0.0989703	ENSG00000160957
ENSG00000063176	0.0989699	ENSG00000105516
ENSG00000124172	0.0989696	ENSG00000198646
ENSG00000197355	0.0989694	ENSG00000268996
ENSG00000161888	0.0989687	ENSG00000198826
ENSG00000120647	0.0989684	ENSG00000131848
ENSG00000014138	0.0989684	ENSG00000140534
ENSG00000099901	0.098968	ENSG00000106628
ENSG00000147133	0.098968	ENSG00000155008
ENSG00000213904	0.0989669	ENSG00000250903
ENSG00000166343	0.0989667	ENSG00000230777
ENSG00000108474	0.0989663	ENSG00000153130
ENSG00000100243	0.0989653	ENSG00000171530
ENSG00000116747	0.0989652	ENSG00000121644
ENSG00000157600	0.0989646	ENSG00000169410
ENSG00000101079	0.0989645	ENSG00000138101
ENSG00000211868	0.0989645	ENSG00000211873
ENSG00000148459	0.0989643	ENSG00000185347
ENSG00000122585	0.0989642	ENSG00000173726
ENSG00000030110	0.0989642	ENSG00000185963
ENSG00000116237	0.0989638	ENSG00000214114
ENSG00000138101	0.0989626	ENSG00000141627
ENSG00000179611	0.0989619	ENSG00000215093
ENSG00000162241	0.0989618	ENSG00000170776
ENSG00000121892	0.098961	ENSG00000134049
ENSG00000091651	0.0989589	ENSG00000134690
ENSG00000162062	0.0989587	ENSG00000171241
ENSG00000083844	0.0989585	ENSG00000159720
ENSG00000164713	0.0989584	ENSG00000213445
ENSG00000042429	0.098958	ENSG00000126698
ENSG00000073111	0.098958	ENSG00000164109
ENSG00000065518	0.0989563	ENSG00000189043
ENSG00000065613	0.0989549	ENSG00000196177
ENSG00000235175	0.0989548	ENSG00000252316
ENSG00000166170	0.0989546	ENSG00000204604
ENSG00000063978	0.0989543	ENSG00000105127
ENSG00000102181	0.0989532	ENSG00000131269
ENSG00000075945	0.0989528	ENSG00000115233
ENSG00000109805	0.0989528	ENSG00000235422
ENSG00000125977	0.0989527	ENSG00000174446
ENSG00000170581	0.0989526	ENSG00000182511
ENSG00000064999	0.0989523	ENSG00000187762
ENSG00000143033	0.0989521	ENSG00000242259
ENSG00000071127	0.0989497	ENSG00000169299
ENSG00000168286	0.0989489	ENSG00000169957
ENSG00000066044	0.0989487	ENSG00000107897
ENSG00000033030	0.0989485	ENSG00000160695
ENSG00000122966	0.0989485	ENSG00000175216
ENSG00000091483	0.0989466	ENSG00000160570
ENSG00000141376	0.0989463	ENSG00000164494
ENSG00000134291	0.0989463	ENSG00000186193
ENSG00000104497	0.0989463	ENSG00000229989
ENSG00000151247	0.098946	ENSG00000166887
ENSG00000127337	0.0989449	ENSG00000166508
ENSG00000120539	0.0989446	ENSG00000123219
ENSG00000138658	0.0989446	ENSG00000156876
ENSG00000138092	0.0989443	ENSG00000176208
ENSG00000136710	0.0989434	ENSG00000164008
ENSG00000076003	0.0989432	ENSG00000132646
ENSG00000152749	0.0989427	ENSG00000187815
ENSG00000205981	0.0989427	ENSG00000219274
ENSG00000184831	0.0989424	ENSG00000187840
ENSG00000008282	0.098941	ENSG00000135185
ENSG00000132792	0.0989407	ENSG00000197114
ENSG00000113068	0.0989405	ENSG00000149357
ENSG00000089157	0.0989404	ENSG00000215021
ENSG00000135776	0.0989402	ENSG00000198176
ENSG00000122565	0.0989387	ENSG00000143401
ENSG00000054118	0.0989383	ENSG00000068745
ENSG00000213864	0.0989382	ENSG00000214203
ENSG00000166295	0.0989375	ENSG00000266445
ENSG00000075568	0.0989365	ENSG00000107929
ENSG00000211941	0.0989356	ENSG00000241351
ENSG00000167900	0.0989353	ENSG00000198056
ENSG00000124228	0.0989341	ENSG00000176209
ENSG00000092470	0.0989335	ENSG00000135476
ENSG00000014138	0.0989331	ENSG00000111602
ENSG00000184220	0.098933	ENSG00000239900
ENSG00000146263	0.0989328	ENSG00000166451
ENSG00000132254	0.0989305	ENSG00000204348
ENSG00000134297	0.0989299	ENSG00000177119
ENSG00000112312	0.0989294	ENSG00000118193
ENSG00000100796	0.0989293	ENSG00000143514
ENSG00000139618	0.0989283	ENSG00000153044
ENSG00000235142	0.0989283	ENSG00000272398
ENSG00000105640	0.0989278	ENSG00000226360
ENSG00000114023	0.0989277	ENSG00000159314
ENSG00000134419	0.0989275	ENSG00000177954
ENSG00000232216	0.0989265	ENSG00000240382
ENSG00000133119	0.0989264	ENSG00000144554
ENSG00000141576	0.0989258	ENSG00000173511
ENSG00000086506	0.0989246	ENSG00000112077
ENSG00000042317	0.0989245	ENSG00000272645
ENSG00000131116	0.0989234	ENSG00000228861
ENSG00000132879	0.0989231	ENSG00000177674
ENSG00000211861	0.0989226	ENSG00000211875
ENSG00000125991	0.0989222	ENSG00000170889
ENSG00000135972	0.0989215	ENSG00000168256
ENSG00000232341	0.0989211	ENSG00000236312
ENSG00000124784	0.0989197	ENSG00000231607
ENSG00000116830	0.0989195	ENSG00000176208
ENSG00000229806	0.0989188	ENSG00000245205
ENSG00000125885	0.0989187	ENSG00000174442
ENSG00000179523	0.0989187	ENSG00000220771
ENSG00000238172	0.0989186	ENSG00000241431
ENSG00000124279	0.0989185	ENSG00000185798
ENSG00000126838	0.0989183	ENSG00000237248
ENSG00000087085	0.0989182	ENSG00000240583
ENSG00000084754	0.0989181	ENSG00000130255
ENSG00000123737	0.0989172	ENSG00000196591
ENSG00000145592	0.098916	ENSG00000204628
ENSG00000008130	0.0989154	ENSG00000099308
ENSG00000133742	0.0989153	ENSG00000185630
ENSG00000158106	0.098915	ENSG00000188157
ENSG00000077549	0.0989149	ENSG00000124299
ENSG00000117543	0.0989149	ENSG00000147677
ENSG00000144354	0.0989148	ENSG00000173207
ENSG00000100888	0.0989135	ENSG00000170471
ENSG00000171103	0.0989128	ENSG00000239883
ENSG00000181163	0.0989127	ENSG00000189046
ENSG00000211862	0.0989123	ENSG00000211869
ENSG00000106459	0.0989117	ENSG00000164162
ENSG00000114942	0.0989103	ENSG00000125691
ENSG00000146918	0.0989097	ENSG00000213186
ENSG00000111875	0.0989094	ENSG00000168116
ENSG00000100632	0.0989079	ENSG00000235453
ENSG00000185869	0.0989066	ENSG00000186020
ENSG00000084754	0.0989057	ENSG00000196683
ENSG00000084733	0.0989056	ENSG00000175701
ENSG00000196584	0.0989053	ENSG00000249115
ENSG00000138646	0.0989041	ENSG00000198728
ENSG00000107745	0.098903	ENSG00000151413
ENSG00000026950	0.098903	ENSG00000204592
ENSG00000089123	0.098901	ENSG00000134759
ENSG00000167395	0.0989007	ENSG00000183530
ENSG00000101935	0.0989004	ENSG00000198964
ENSG00000123143	0.0988996	ENSG00000164054
ENSG00000130165	0.0988996	ENSG00000172336
ENSG00000109475	0.0988992	ENSG00000188846
ENSG00000237984	0.0988988	ENSG00000268222
ENSG00000115459	0.0988984	ENSG00000127419
ENSG00000114982	0.0988984	ENSG00000170322
ENSG00000176890	0.0988982	ENSG00000187741
ENSG00000066279	0.098898	ENSG00000087586
ENSG00000014138	0.0988979	ENSG00000167900
ENSG00000102384	0.0988977	ENSG00000186185
ENSG00000107949	0.0988948	ENSG00000150753
ENSG00000024526	0.0988941	ENSG00000144354
ENSG00000105011	0.098894	ENSG00000214826
ENSG00000116903	0.0988938	ENSG00000169018
ENSG00000127564	0.0988938	ENSG00000172167
ENSG00000114942	0.0988928	ENSG00000254772
ENSG00000110237	0.0988927	ENSG00000157778
ENSG00000115548	0.0988921	ENSG00000117593
ENSG00000047849	0.0988919	ENSG00000130827
ENSG00000100084	0.0988918	ENSG00000117174
ENSG00000125384	0.0988913	ENSG00000185339
ENSG00000068489	0.098891	ENSG00000117399
ENSG00000152454	0.098891	ENSG00000171827
ENSG00000051180	0.0988909	ENSG00000133119
ENSG00000086475	0.0988905	ENSG00000107537
ENSG00000143228	0.0988905	ENSG00000176912
ENSG00000114841	0.0988895	ENSG00000214021
ENSG00000088727	0.0988892	ENSG00000182791
ENSG00000117411	0.098889	ENSG00000204228
ENSG00000205609	0.0988882	ENSG00000253954
ENSG00000177202	0.0988879	ENSG00000215771
ENSG00000114346	0.0988877	ENSG00000196550
ENSG00000157450	0.0988877	ENSG00000277149
ENSG00000137275	0.0988871	ENSG00000167302
ENSG00000100348	0.0988868	ENSG00000148300
ENSG00000132646	0.0988862	ENSG00000213186
ENSG00000138035	0.098886	ENSG00000138496
ENSG00000137760	0.0988845	ENSG00000150768
ENSG00000115844	0.098884	ENSG00000206633
ENSG00000051180	0.0988838	ENSG00000160957
ENSG00000167635	0.0988836	ENSG00000179295
ENSG00000146670	0.0988827	ENSG00000186638
ENSG00000049541	0.0988815	ENSG00000106462
ENSG00000134825	0.0988812	ENSG00000170906
ENSG00000170954	0.0988811	ENSG00000197863
ENSG00000075089	0.0988805	ENSG00000110172
ENSG00000187118	0.0988784	ENSG00000235437
ENSG00000120784	0.0988778	ENSG00000141580
ENSG00000240003	0.0988769	ENSG00000243672
ENSG00000244219	0.0988759	ENSG00000247157
ENSG00000083937	0.0988755	ENSG00000086189
ENSG00000104375	0.098875	ENSG00000104517
ENSG00000085999	0.0988744	ENSG00000092470
ENSG00000039068	0.0988743	ENSG00000203805
ENSG00000101447	0.0988735	ENSG00000123485
ENSG00000143622	0.0988734	ENSG00000213762
ENSG00000122952	0.0988727	ENSG00000198826
ENSG00000134697	0.0988705	ENSG00000155100
ENSG00000144395	0.09887	ENSG00000156970
ENSG00000133703	0.0988697	ENSG00000171763
ENSG00000125611	0.098869	ENSG00000233927
ENSG00000124614	0.0988685	ENSG00000137309
ENSG00000078140	0.098868	ENSG00000134001
ENSG00000105447	0.098868	ENSG00000138468
ENSG00000081041	0.0988676	ENSG00000152952
ENSG00000136982	0.0988671	ENSG00000265418
ENSG00000138032	0.0988669	ENSG00000163788
ENSG00000081870	0.0988668	ENSG00000097046
ENSG00000175756	0.0988667	ENSG00000242485
ENSG00000144395	0.0988666	ENSG00000161888
ENSG00000101150	0.0988663	ENSG00000198276
ENSG00000106477	0.0988654	ENSG00000170264
ENSG00000182950	0.0988653	ENSG00000213145
ENSG00000235636	0.0988645	ENSG00000271819
ENSG00000124160	0.098864	ENSG00000157450
ENSG00000083845	0.0988636	ENSG00000235508
ENSG00000261485	0.0988636	ENSG00000271026
ENSG00000102384	0.0988632	ENSG00000261008
ENSG00000090889	0.0988629	ENSG00000144283
ENSG00000104177	0.0988627	ENSG00000182400
ENSG00000145912	0.0988619	ENSG00000163166
ENSG00000147036	0.0988619	ENSG00000260629
ENSG00000076662	0.0988611	ENSG00000137841
ENSG00000105784	0.0988609	ENSG00000223984
ENSG00000175595	0.0988608	ENSG00000180917
```
