## Supplementary material for "The network structure of hematopoietic cancers": Network files for the top-100,000 interactions in the five phenotypes: BALL_8th_100k_MI.sif (part 3 of 5)

```
ENSG00000198492	0.09886	ENSG00000213799
ENSG00000100906	0.0988597	ENSG00000113615
ENSG00000126698	0.0988594	ENSG00000147533
ENSG00000114374	0.098859	ENSG00000231535
ENSG00000085999	0.0988587	ENSG00000165304
ENSG00000128228	0.0988585	ENSG00000155660
ENSG00000163016	0.0988584	ENSG00000278570
ENSG00000124614	0.0988581	ENSG00000174444
ENSG00000105011	0.098858	ENSG00000134057
ENSG00000155256	0.098858	ENSG00000173020
ENSG00000061656	0.0988576	ENSG00000064666
ENSG00000101017	0.0988567	ENSG00000146232
ENSG00000106351	0.0988567	ENSG00000168813
ENSG00000101079	0.0988566	ENSG00000104884
ENSG00000047410	0.0988565	ENSG00000102189
ENSG00000154309	0.0988558	ENSG00000169379
ENSG00000073417	0.0988553	ENSG00000079337
ENSG00000138160	0.098855	ENSG00000175216
ENSG00000111602	0.0988542	ENSG00000169683
ENSG00000105048	0.0988534	ENSG00000177380
ENSG00000219932	0.098853	ENSG00000234031
ENSG00000213432	0.0988529	ENSG00000234797
ENSG00000237506	0.0988529	ENSG00000244363
ENSG00000149091	0.0988528	ENSG00000186111
ENSG00000158156	0.0988506	ENSG00000174151
ENSG00000115274	0.0988505	ENSG00000183527
ENSG00000157426	0.0988502	ENSG00000176386
ENSG00000181744	0.0988501	ENSG00000196428
ENSG00000013441	0.0988499	ENSG00000134697
ENSG00000064490	0.0988495	ENSG00000132286
ENSG00000022277	0.0988481	ENSG00000124172
ENSG00000153774	0.0988477	ENSG00000156973
ENSG00000227337	0.0988473	ENSG00000234031
ENSG00000065183	0.0988471	ENSG00000068654
ENSG00000100442	0.0988471	ENSG00000168701
ENSG00000167632	0.0988451	ENSG00000179832
ENSG00000136731	0.0988447	ENSG00000183597
ENSG00000138496	0.0988438	ENSG00000225964
ENSG00000105173	0.0988437	ENSG00000141858
ENSG00000137764	0.0988437	ENSG00000215301
ENSG00000186010	0.0988431	ENSG00000239672
ENSG00000092470	0.098843	ENSG00000160957
ENSG00000166803	0.098842	ENSG00000177602
ENSG00000164978	0.0988418	ENSG00000175182
ENSG00000056736	0.0988417	ENSG00000119787
ENSG00000166881	0.0988414	ENSG00000214826
ENSG00000154309	0.0988408	ENSG00000175764
ENSG00000106049	0.0988401	ENSG00000110172
ENSG00000136371	0.0988398	ENSG00000232838
ENSG00000071626	0.0988389	ENSG00000100243
ENSG00000144893	0.0988381	ENSG00000174946
ENSG00000077254	0.098838	ENSG00000100519
ENSG00000114857	0.0988376	ENSG00000153914
ENSG00000100321	0.0988372	ENSG00000143797
ENSG00000119559	0.0988364	ENSG00000123415
ENSG00000068079	0.0988364	ENSG00000134321
ENSG00000171916	0.0988361	ENSG00000266786
ENSG00000211945	0.0988357	ENSG00000211950
ENSG00000138180	0.0988353	ENSG00000156802
ENSG00000076382	0.0988352	ENSG00000164109
ENSG00000233355	0.0988349	ENSG00000245164
ENSG00000129071	0.0988338	ENSG00000230124
ENSG00000119138	0.0988335	ENSG00000153551
ENSG00000108828	0.0988328	ENSG00000111640
ENSG00000184612	0.098832	ENSG00000243742
ENSG00000068079	0.0988315	ENSG00000121060
ENSG00000119801	0.0988312	ENSG00000174738
ENSG00000127481	0.0988306	ENSG00000173064
ENSG00000138614	0.0988304	ENSG00000147164
ENSG00000145604	0.0988299	ENSG00000157600
ENSG00000060688	0.0988292	ENSG00000136122
ENSG00000132541	0.098828	ENSG00000239672
ENSG00000229133	0.0988271	ENSG00000241282
ENSG00000144959	0.0988269	ENSG00000240583
ENSG00000134186	0.098826	ENSG00000163510
ENSG00000116288	0.0988259	ENSG00000136810
ENSG00000167858	0.0988255	ENSG00000184979
ENSG00000105486	0.0988251	ENSG00000132199
ENSG00000106591	0.0988245	ENSG00000122515
ENSG00000109171	0.0988238	ENSG00000168538
ENSG00000132670	0.0988233	ENSG00000184752
ENSG00000087586	0.0988221	ENSG00000137807
ENSG00000164649	0.0988217	ENSG00000167513
ENSG00000167900	0.0988213	ENSG00000221829
ENSG00000188529	0.0988213	ENSG00000251562
ENSG00000096746	0.0988212	ENSG00000205531
ENSG00000182383	0.098821	ENSG00000184612
ENSG00000171320	0.0988205	ENSG00000196584
ENSG00000100359	0.0988187	ENSG00000101977
ENSG00000105486	0.0988185	ENSG00000163781
ENSG00000125812	0.0988175	ENSG00000141279
ENSG00000204681	0.0988172	ENSG00000211460
ENSG00000129317	0.0988167	ENSG00000168818
ENSG00000173852	0.0988167	ENSG00000224032
ENSG00000143207	0.0988156	ENSG00000152942
ENSG00000081665	0.0988156	ENSG00000161298
ENSG00000080845	0.0988155	ENSG00000182606
ENSG00000099977	0.0988154	ENSG00000167283
ENSG00000115694	0.0988153	ENSG00000164828
ENSG00000132286	0.0988142	ENSG00000136930
ENSG00000138160	0.0988137	ENSG00000171792
ENSG00000100393	0.0988129	ENSG00000100796
ENSG00000236862	0.0988125	ENSG00000238103
ENSG00000084090	0.0988116	ENSG00000240857
ENSG00000147533	0.0988103	ENSG00000179958
ENSG00000211655	0.0988094	ENSG00000211892
ENSG00000140948	0.0988092	ENSG00000158195
ENSG00000167900	0.0988089	ENSG00000214826
ENSG00000101306	0.0988083	ENSG00000112742
ENSG00000127589	0.0988079	ENSG00000218208
ENSG00000120137	0.0988077	ENSG00000187605
ENSG00000120159	0.0988073	ENSG00000137100
ENSG00000071082	0.0988072	ENSG00000165502
ENSG00000163406	0.098807	ENSG00000168010
ENSG00000146285	0.0988069	ENSG00000185811
ENSG00000126581	0.0988059	ENSG00000141385
ENSG00000124574	0.0988046	ENSG00000126001
ENSG00000225031	0.0988038	ENSG00000229638
ENSG00000225405	0.0988037	ENSG00000238172
ENSG00000159200	0.0988017	ENSG00000196781
ENSG00000107672	0.0988012	ENSG00000120798
ENSG00000162650	0.0988011	ENSG00000166140
ENSG00000015285	0.098801	ENSG00000071859
ENSG00000224870	0.098801	ENSG00000242485
ENSG00000125505	0.0987999	ENSG00000198858
ENSG00000169972	0.0987998	ENSG00000224877
ENSG00000006062	0.0987988	ENSG00000152380
ENSG00000137692	0.0987986	ENSG00000176102
ENSG00000106809	0.0987984	ENSG00000142731
ENSG00000146833	0.0987983	ENSG00000163312
ENSG00000011454	0.098797	ENSG00000182087
ENSG00000008988	0.098796	ENSG00000196683
ENSG00000137207	0.0987953	ENSG00000149182
ENSG00000160271	0.0987948	ENSG00000171316
ENSG00000108774	0.098794	ENSG00000112473
ENSG00000243708	0.0987928	ENSG00000243789
ENSG00000155438	0.0987919	ENSG00000186272
ENSG00000041357	0.0987918	ENSG00000140307
ENSG00000151849	0.0987902	ENSG00000167513
ENSG00000120539	0.0987901	ENSG00000146670
ENSG00000100888	0.0987889	ENSG00000139990
ENSG00000138614	0.0987879	ENSG00000185917
ENSG00000167766	0.0987877	ENSG00000197961
ENSG00000108298	0.0987844	ENSG00000233927
ENSG00000112406	0.0987836	ENSG00000151151
ENSG00000182383	0.0987823	ENSG00000213700
ENSG00000223676	0.0987803	ENSG00000244485
ENSG00000183032	0.0987801	ENSG00000204613
ENSG00000180257	0.0987799	ENSG00000181894
ENSG00000219222	0.0987797	ENSG00000225193
ENSG00000185813	0.0987788	ENSG00000227057
ENSG00000234093	0.0987786	ENSG00000236801
ENSG00000086102	0.0987784	ENSG00000107341
ENSG00000115425	0.0987784	ENSG00000163449
ENSG00000154153	0.0987783	ENSG00000160551
ENSG00000253159	0.0987783	ENSG00000262209
ENSG00000136930	0.0987779	ENSG00000167283
ENSG00000074370	0.0987776	ENSG00000178971
ENSG00000167384	0.0987768	ENSG00000188785
ENSG00000135318	0.0987761	ENSG00000139974
ENSG00000138385	0.0987759	ENSG00000198301
ENSG00000213763	0.0987758	ENSG00000240489
ENSG00000130826	0.0987755	ENSG00000174437
ENSG00000007392	0.0987744	ENSG00000127419
ENSG00000105258	0.0987738	ENSG00000242372
ENSG00000163479	0.098773	ENSG00000234741
ENSG00000101003	0.0987716	ENSG00000145386
ENSG00000003096	0.0987716	ENSG00000188322
ENSG00000165244	0.0987715	ENSG00000169607
ENSG00000131981	0.0987714	ENSG00000172331
ENSG00000128563	0.0987706	ENSG00000260804
ENSG00000100393	0.0987705	ENSG00000186566
ENSG00000101161	0.0987702	ENSG00000132792
ENSG00000081665	0.0987697	ENSG00000213152
ENSG00000170956	0.0987694	ENSG00000181631
ENSG00000105669	0.0987693	ENSG00000113068
ENSG00000180964	0.0987692	ENSG00000187601
ENSG00000083817	0.0987686	ENSG00000121406
ENSG00000172232	0.0987681	ENSG00000175591
ENSG00000213553	0.0987679	ENSG00000223529
ENSG00000107537	0.0987676	ENSG00000168394
ENSG00000130255	0.0987673	ENSG00000234851
ENSG00000085433	0.0987671	ENSG00000112406
ENSG00000115368	0.0987667	ENSG00000119707
ENSG00000102977	0.0987666	ENSG00000159593
ENSG00000157456	0.0987665	ENSG00000176890
ENSG00000108423	0.098766	ENSG00000135637
ENSG00000160949	0.098766	ENSG00000178999
ENSG00000153914	0.0987649	ENSG00000155545
ENSG00000119138	0.0987638	ENSG00000136158
ENSG00000204650	0.0987637	ENSG00000263503
ENSG00000240125	0.0987635	ENSG00000241923
ENSG00000119660	0.0987624	ENSG00000125740
ENSG00000211892	0.0987622	ENSG00000211945
ENSG00000152332	0.0987617	ENSG00000163428
ENSG00000130803	0.0987614	ENSG00000158480
ENSG00000115268	0.0987608	ENSG00000240342
ENSG00000151849	0.09876	ENSG00000166803
ENSG00000021574	0.0987597	ENSG00000196227
ENSG00000103740	0.0987594	ENSG00000129595
ENSG00000147403	0.098757	ENSG00000180879
ENSG00000086967	0.0987569	ENSG00000128833
ENSG00000073536	0.0987564	ENSG00000112996
ENSG00000157593	0.0987556	ENSG00000204220
ENSG00000047621	0.098755	ENSG00000093000
ENSG00000136143	0.0987548	ENSG00000136146
ENSG00000099204	0.0987547	ENSG00000242912
ENSG00000005206	0.0987535	ENSG00000130332
ENSG00000102144	0.0987525	ENSG00000122359
ENSG00000104946	0.0987518	ENSG00000204054
ENSG00000108819	0.0987512	ENSG00000177885
ENSG00000034677	0.0987511	ENSG00000145780
ENSG00000115204	0.0987499	ENSG00000174013
ENSG00000164050	0.0987497	ENSG00000188185
ENSG00000213432	0.0987495	ENSG00000229133
ENSG00000164346	0.0987494	ENSG00000234851
ENSG00000114796	0.0987493	ENSG00000163960
ENSG00000172247	0.0987493	ENSG00000204392
ENSG00000178982	0.0987487	ENSG00000214253
ENSG00000150753	0.0987484	ENSG00000197498
ENSG00000109475	0.0987478	ENSG00000177410
ENSG00000128298	0.0987469	ENSG00000133466
ENSG00000137944	0.0987468	ENSG00000165629
ENSG00000183873	0.0987464	ENSG00000204104
ENSG00000092853	0.0987463	ENSG00000149636
ENSG00000203747	0.0987461	ENSG00000226321
ENSG00000138326	0.0987455	ENSG00000278845
ENSG00000084092	0.0987453	ENSG00000148300
ENSG00000200795	0.0987449	ENSG00000200972
ENSG00000137133	0.0987445	ENSG00000165264
ENSG00000084693	0.0987444	ENSG00000171703
ENSG00000012048	0.0987441	ENSG00000197299
ENSG00000104812	0.0987439	ENSG00000188163
ENSG00000065328	0.0987438	ENSG00000184445
ENSG00000144792	0.0987438	ENSG00000196268
ENSG00000129315	0.0987435	ENSG00000173418
ENSG00000105486	0.0987413	ENSG00000116830
ENSG00000213235	0.0987408	ENSG00000226221
ENSG00000125991	0.098739	ENSG00000204228
ENSG00000115993	0.0987388	ENSG00000147454
ENSG00000127720	0.0987385	ENSG00000138614
ENSG00000134049	0.098738	ENSG00000231160
ENSG00000152234	0.0987377	ENSG00000156697
ENSG00000119403	0.0987377	ENSG00000204386
ENSG00000100979	0.0987374	ENSG00000271383
ENSG00000135476	0.098737	ENSG00000140525
ENSG00000196417	0.0987365	ENSG00000197619
ENSG00000083720	0.0987363	ENSG00000197343
ENSG00000105708	0.0987361	ENSG00000139620
ENSG00000232858	0.0987356	ENSG00000262902
ENSG00000139734	0.0987354	ENSG00000175063
ENSG00000196576	0.0987353	ENSG00000205593
ENSG00000135218	0.0987337	ENSG00000137460
ENSG00000128268	0.0987336	ENSG00000227188
ENSG00000119655	0.0987328	ENSG00000164713
ENSG00000180626	0.0987324	ENSG00000233122
ENSG00000138496	0.0987323	ENSG00000214872
ENSG00000234881	0.0987317	ENSG00000252153
ENSG00000122965	0.0987313	ENSG00000138768
ENSG00000149503	0.0987312	ENSG00000214826
ENSG00000124614	0.0987312	ENSG00000226360
ENSG00000125818	0.0987309	ENSG00000143774
ENSG00000215093	0.0987302	ENSG00000224411
ENSG00000126775	0.09873	ENSG00000253439
ENSG00000238172	0.0987298	ENSG00000239223
ENSG00000009780	0.0987286	ENSG00000150712
ENSG00000185608	0.0987279	ENSG00000204220
ENSG00000101966	0.0987272	ENSG00000134086
ENSG00000099797	0.0987272	ENSG00000187840
ENSG00000090659	0.098727	ENSG00000137491
ENSG00000108587	0.0987263	ENSG00000146872
ENSG00000169567	0.0987262	ENSG00000247315
ENSG00000004142	0.098726	ENSG00000074695
ENSG00000108582	0.0987257	ENSG00000178691
ENSG00000213885	0.098724	ENSG00000218265
ENSG00000113384	0.0987235	ENSG00000141867
ENSG00000167283	0.0987223	ENSG00000196683
ENSG00000113732	0.0987218	ENSG00000168216
ENSG00000172687	0.0987213	ENSG00000181472
ENSG00000137970	0.0987209	ENSG00000139239
ENSG00000123405	0.0987193	ENSG00000136842
ENSG00000138755	0.0987193	ENSG00000143167
ENSG00000108039	0.0987191	ENSG00000139697
ENSG00000100129	0.0987186	ENSG00000241837
ENSG00000140153	0.0987185	ENSG00000176390
ENSG00000164109	0.0987182	ENSG00000171241
ENSG00000050748	0.0987175	ENSG00000160310
ENSG00000124201	0.0987171	ENSG00000126709
ENSG00000130816	0.0987161	ENSG00000166922
ENSG00000112077	0.0987159	ENSG00000185630
ENSG00000133835	0.0987151	ENSG00000153006
ENSG00000124299	0.0987139	ENSG00000130638
ENSG00000115233	0.0987128	ENSG00000160563
ENSG00000138092	0.0987126	ENSG00000176225
ENSG00000196678	0.0987121	ENSG00000197299
ENSG00000179119	0.0987112	ENSG00000205189
ENSG00000143575	0.098711	ENSG00000181163
ENSG00000103043	0.0987107	ENSG00000105662
ENSG00000104824	0.0987103	ENSG00000149182
ENSG00000083845	0.0987099	ENSG00000084623
ENSG00000150779	0.0987096	ENSG00000182117
ENSG00000156970	0.0987093	ENSG00000203760
ENSG00000161298	0.0987091	ENSG00000196263
ENSG00000146223	0.0987084	ENSG00000163938
ENSG00000105127	0.0987076	ENSG00000148730
ENSG00000104973	0.0987074	ENSG00000243660
ENSG00000181524	0.0987069	ENSG00000230777
ENSG00000012963	0.0987068	ENSG00000100749
ENSG00000108175	0.0987067	ENSG00000165487
ENSG00000085840	0.0987065	ENSG00000132646
ENSG00000119787	0.0987064	ENSG00000168569
ENSG00000166851	0.0987063	ENSG00000167005
ENSG00000168273	0.0987056	ENSG00000186010
ENSG00000109881	0.0987053	ENSG00000228716
ENSG00000142207	0.0987048	ENSG00000184436
ENSG00000099250	0.0987047	ENSG00000113810
ENSG00000186017	0.0987045	ENSG00000254004
ENSG00000242020	0.0987041	ENSG00000253537
ENSG00000115042	0.0987032	ENSG00000144199
ENSG00000064490	0.0987017	ENSG00000136810
ENSG00000071655	0.0987016	ENSG00000176022
ENSG00000065328	0.0986984	ENSG00000169679
ENSG00000067829	0.0986971	ENSG00000101365
ENSG00000122435	0.0986963	ENSG00000162384
ENSG00000105486	0.0986954	ENSG00000252879
ENSG00000128699	0.098695	ENSG00000164073
ENSG00000117143	0.098694	ENSG00000158079
ENSG00000103227	0.0986938	ENSG00000170634
ENSG00000105221	0.0986936	ENSG00000112679
ENSG00000130826	0.0986935	ENSG00000150753
ENSG00000111602	0.0986924	ENSG00000154839
ENSG00000131469	0.0986918	ENSG00000265681
ENSG00000211599	0.0986895	ENSG00000243264
ENSG00000163599	0.0986887	ENSG00000167286
ENSG00000134291	0.0986879	ENSG00000165644
ENSG00000087470	0.0986864	ENSG00000137713
ENSG00000131153	0.0986864	ENSG00000198901
ENSG00000139218	0.0986859	ENSG00000196504
ENSG00000171135	0.0986857	ENSG00000178741
ENSG00000011114	0.0986853	ENSG00000136937
ENSG00000166965	0.0986849	ENSG00000198901
ENSG00000156453	0.0986843	ENSG00000170271
ENSG00000106554	0.0986824	ENSG00000138430
ENSG00000125533	0.098682	ENSG00000267470
ENSG00000100129	0.0986811	ENSG00000235174
ENSG00000147854	0.0986798	ENSG00000221829
ENSG00000075914	0.0986795	ENSG00000125459
ENSG00000085840	0.0986791	ENSG00000198554
ENSG00000142731	0.0986784	ENSG00000197299
ENSG00000077549	0.0986778	ENSG00000129084
ENSG00000172936	0.0986778	ENSG00000175130
ENSG00000107581	0.0986774	ENSG00000118482
ENSG00000103995	0.0986766	ENSG00000214826
ENSG00000154548	0.0986763	ENSG00000256826
ENSG00000062822	0.0986758	ENSG00000137310
ENSG00000183019	0.0986755	ENSG00000204099
ENSG00000100380	0.0986754	ENSG00000167283
ENSG00000161980	0.0986746	ENSG00000168061
ENSG00000109911	0.0986741	ENSG00000138375
ENSG00000227525	0.0986741	ENSG00000244485
ENSG00000125611	0.0986738	ENSG00000215021
ENSG00000163220	0.0986737	ENSG00000168461
ENSG00000167470	0.0986736	ENSG00000187778
ENSG00000242020	0.0986736	ENSG00000253910
ENSG00000130669	0.0986734	ENSG00000188215
ENSG00000153130	0.0986724	ENSG00000169139
ENSG00000125885	0.0986723	ENSG00000166803
ENSG00000142168	0.0986723	ENSG00000205758
ENSG00000038274	0.0986717	ENSG00000159479
ENSG00000068654	0.0986715	ENSG00000103356
ENSG00000115816	0.0986714	ENSG00000134186
ENSG00000138326	0.0986714	ENSG00000254772
ENSG00000157538	0.0986705	ENSG00000185808
ENSG00000125652	0.0986701	ENSG00000130159
ENSG00000137804	0.0986694	ENSG00000267041
ENSG00000172765	0.098668	ENSG00000197170
ENSG00000148484	0.0986677	ENSG00000165629
ENSG00000145365	0.098667	ENSG00000183484
ENSG00000150768	0.0986662	ENSG00000169019
ENSG00000126001	0.0986662	ENSG00000186635
ENSG00000134644	0.0986656	ENSG00000163482
ENSG00000211968	0.0986653	ENSG00000253545
ENSG00000013573	0.0986642	ENSG00000149636
ENSG00000132604	0.0986627	ENSG00000169258
ENSG00000091640	0.0986627	ENSG00000177370
ENSG00000134291	0.0986626	ENSG00000170312
ENSG00000117751	0.0986621	ENSG00000129055
ENSG00000225224	0.0986616	ENSG00000229659
ENSG00000197050	0.0986612	ENSG00000198000
ENSG00000073536	0.0986604	ENSG00000161970
ENSG00000163220	0.09866	ENSG00000171051
ENSG00000125445	0.0986599	ENSG00000174109
ENSG00000165724	0.0986599	ENSG00000176444
ENSG00000107551	0.0986593	ENSG00000176771
ENSG00000137970	0.0986588	ENSG00000215030
ENSG00000160753	0.0986586	ENSG00000198937
ENSG00000163374	0.0986578	ENSG00000235919
ENSG00000188672	0.0986567	ENSG00000244734
ENSG00000158869	0.0986556	ENSG00000186431
ENSG00000229168	0.0986556	ENSG00000241282
ENSG00000139746	0.0986554	ENSG00000244556
ENSG00000075624	0.0986544	ENSG00000196154
ENSG00000119421	0.0986538	ENSG00000136810
ENSG00000223668	0.0986538	ENSG00000225093
ENSG00000168710	0.0986527	ENSG00000180353
ENSG00000143942	0.0986523	ENSG00000198937
ENSG00000229605	0.0986521	ENSG00000230837
ENSG00000087502	0.0986515	ENSG00000119820
ENSG00000111445	0.0986513	ENSG00000144354
ENSG00000096080	0.0986512	ENSG00000103429
ENSG00000077254	0.0986509	ENSG00000097046
ENSG00000160695	0.0986506	ENSG00000174231
ENSG00000125630	0.0986504	ENSG00000166133
ENSG00000143315	0.09865	ENSG00000182405
ENSG00000116857	0.0986495	ENSG00000159348
ENSG00000102384	0.0986473	ENSG00000183765
ENSG00000104299	0.0986463	ENSG00000213390
ENSG00000082516	0.0986459	ENSG00000247556
ENSG00000224094	0.0986458	ENSG00000234782
ENSG00000132256	0.0986407	ENSG00000214517
ENSG00000126107	0.09864	ENSG00000158864
ENSG00000177776	0.09864	ENSG00000239524
ENSG00000229638	0.0986394	ENSG00000232341
ENSG00000202089	0.0986389	ENSG00000251748
ENSG00000135372	0.0986378	ENSG00000201512
ENSG00000183049	0.0986371	ENSG00000252118
ENSG00000149792	0.0986369	ENSG00000166181
ENSG00000070047	0.0986367	ENSG00000182208
ENSG00000176986	0.0986358	ENSG00000260325
ENSG00000100348	0.0986341	ENSG00000135390
ENSG00000214760	0.098634	ENSG00000234253
ENSG00000162062	0.0986339	ENSG00000186185
ENSG00000109805	0.0986336	ENSG00000162607
ENSG00000102384	0.0986327	ENSG00000163072
ENSG00000184350	0.0986327	ENSG00000214076
ENSG00000067369	0.0986312	ENSG00000158545
ENSG00000112697	0.0986309	ENSG00000155115
ENSG00000125484	0.0986305	ENSG00000169957
ENSG00000075702	0.0986304	ENSG00000179403
ENSG00000103502	0.09863	ENSG00000165669
ENSG00000000938	0.0986299	ENSG00000140090
ENSG00000100991	0.0986299	ENSG00000161048
ENSG00000176396	0.0986299	ENSG00000212916
ENSG00000159199	0.0986296	ENSG00000243678
ENSG00000112039	0.0986292	ENSG00000112118
ENSG00000165672	0.0986292	ENSG00000175334
ENSG00000215021	0.0986278	ENSG00000240342
ENSG00000091317	0.0986276	ENSG00000239269
ENSG00000137804	0.0986274	ENSG00000153044
ENSG00000211599	0.0986272	ENSG00000224041
ENSG00000010256	0.0986271	ENSG00000196419
ENSG00000085999	0.0986266	ENSG00000111247
ENSG00000137310	0.0986262	ENSG00000171848
ENSG00000196565	0.0986256	ENSG00000223609
ENSG00000108506	0.0986255	ENSG00000108666
ENSG00000073578	0.0986252	ENSG00000185028
ENSG00000123595	0.098625	ENSG00000166200
ENSG00000214914	0.0986238	ENSG00000240125
ENSG00000106346	0.0986237	ENSG00000163960
ENSG00000177409	0.0986235	ENSG00000185507
ENSG00000160799	0.0986234	ENSG00000177885
ENSG00000117228	0.0986228	ENSG00000240065
ENSG00000011052	0.0986226	ENSG00000239672
ENSG00000137812	0.0986222	ENSG00000198554
ENSG00000146425	0.098622	ENSG00000167460
ENSG00000149600	0.0986218	ENSG00000236409
ENSG00000094804	0.0986216	ENSG00000173207
ENSG00000151650	0.0986214	ENSG00000171794
ENSG00000146223	0.0986204	ENSG00000157895
ENSG00000141101	0.0986204	ENSG00000171135
ENSG00000101444	0.0986197	ENSG00000130255
ENSG00000267100	0.0986197	ENSG00000278916
ENSG00000117174	0.0986181	ENSG00000174151
ENSG00000108298	0.098618	ENSG00000136942
ENSG00000181038	0.0986175	ENSG00000188229
ENSG00000138674	0.0986172	ENSG00000144228
ENSG00000162972	0.0986169	ENSG00000178741
ENSG00000126001	0.0986165	ENSG00000171469
ENSG00000065526	0.0986161	ENSG00000249471
ENSG00000107518	0.0986156	ENSG00000170175
ENSG00000174684	0.0986143	ENSG00000174744
ENSG00000117228	0.0986137	ENSG00000133574
ENSG00000136842	0.0986135	ENSG00000224177
ENSG00000134186	0.0986132	ENSG00000215301
ENSG00000080986	0.0986124	ENSG00000151725
ENSG00000070761	0.0986122	ENSG00000186105
ENSG00000139890	0.0986105	ENSG00000160218
ENSG00000229168	0.0986104	ENSG00000243672
ENSG00000066279	0.0986098	ENSG00000151725
ENSG00000160294	0.0986093	ENSG00000182362
ENSG00000216624	0.0986091	ENSG00000235297
ENSG00000211864	0.0986087	ENSG00000211881
ENSG00000105669	0.0986082	ENSG00000105671
ENSG00000165821	0.0986065	ENSG00000177548
ENSG00000077235	0.0986059	ENSG00000140829
ENSG00000213934	0.0986055	ENSG00000238243
ENSG00000105732	0.0986054	ENSG00000158480
ENSG00000067704	0.0986053	ENSG00000241058
ENSG00000104613	0.0986049	ENSG00000120910
ENSG00000132464	0.0986049	ENSG00000171551
ENSG00000141577	0.0986047	ENSG00000168374
ENSG00000160949	0.0986043	ENSG00000171241
ENSG00000159579	0.0986042	ENSG00000187726
ENSG00000126261	0.0986038	ENSG00000139726
ENSG00000100526	0.0986034	ENSG00000164611
ENSG00000005810	0.0986032	ENSG00000267119
ENSG00000229117	0.0986029	ENSG00000234851
ENSG00000100614	0.0986017	ENSG00000140153
ENSG00000107874	0.0986014	ENSG00000221676
ENSG00000109805	0.098601	ENSG00000196230
ENSG00000132680	0.0986001	ENSG00000167615
ENSG00000141867	0.0985994	ENSG00000143614
ENSG00000103591	0.0985989	ENSG00000205339
ENSG00000096717	0.0985986	ENSG00000163312
ENSG00000160563	0.0985974	ENSG00000198785
ENSG00000173207	0.0985973	ENSG00000174371
ENSG00000187653	0.0985962	ENSG00000259917
ENSG00000147316	0.0985952	ENSG00000147679
ENSG00000107949	0.098595	ENSG00000124783
ENSG00000137310	0.0985941	ENSG00000163808
ENSG00000091651	0.0985938	ENSG00000165480
ENSG00000128944	0.0985936	ENSG00000134057
ENSG00000100796	0.0985936	ENSG00000166170
ENSG00000091640	0.0985935	ENSG00000175826
ENSG00000213621	0.098593	ENSG00000220749
ENSG00000171453	0.0985924	ENSG00000213619
ENSG00000127914	0.0985913	ENSG00000144674
ENSG00000105202	0.098591	ENSG00000142541
ENSG00000167555	0.0985903	ENSG00000197937
ENSG00000134186	0.09859	ENSG00000157869
ENSG00000164087	0.0985889	ENSG00000176208
ENSG00000100983	0.0985884	ENSG00000111339
ENSG00000090889	0.0985881	ENSG00000132646
ENSG00000121152	0.098588	ENSG00000134222
ENSG00000135679	0.0985868	ENSG00000164535
ENSG00000162819	0.0985865	ENSG00000174606
ENSG00000113575	0.0985861	ENSG00000134970
ENSG00000130255	0.0985856	ENSG00000235174
ENSG00000228224	0.098585	ENSG00000252316
ENSG00000123219	0.0985849	ENSG00000175279
ENSG00000115685	0.0985849	ENSG00000184831
ENSG00000100632	0.0985845	ENSG00000116586
ENSG00000207233	0.0985845	ENSG00000207752
ENSG00000147138	0.0985839	ENSG00000235770
ENSG00000109919	0.0985836	ENSG00000149357
ENSG00000015413	0.0985821	ENSG00000167523
ENSG00000227337	0.0985819	ENSG00000241282
ENSG00000102699	0.0985811	ENSG00000136100
ENSG00000180610	0.0985808	ENSG00000237672
ENSG00000119969	0.0985799	ENSG00000184743
ENSG00000100629	0.0985797	ENSG00000139734
ENSG00000230629	0.0985793	ENSG00000232472
ENSG00000136810	0.0985781	ENSG00000183207
ENSG00000100029	0.098578	ENSG00000178105
ENSG00000011143	0.0985774	ENSG00000156239
ENSG00000013573	0.098577	ENSG00000142686
ENSG00000112640	0.0985764	ENSG00000161956
ENSG00000214851	0.0985763	ENSG00000256937
ENSG00000138385	0.098576	ENSG00000164163
ENSG00000122126	0.0985757	ENSG00000163605
ENSG00000145743	0.0985757	ENSG00000188185
ENSG00000015676	0.0985752	ENSG00000032444
ENSG00000102882	0.0985747	ENSG00000105447
ENSG00000101310	0.0985734	ENSG00000120519
ENSG00000125484	0.0985732	ENSG00000182810
ENSG00000115816	0.0985725	ENSG00000159256
ENSG00000113068	0.0985708	ENSG00000117419
ENSG00000196110	0.0985708	ENSG00000196437
ENSG00000151702	0.0985707	ENSG00000196182
ENSG00000138629	0.0985694	ENSG00000182117
ENSG00000123728	0.0985685	ENSG00000160218
ENSG00000108587	0.098568	ENSG00000161533
ENSG00000089685	0.0985678	ENSG00000175216
ENSG00000159086	0.0985674	ENSG00000159131
ENSG00000211850	0.0985673	ENSG00000211855
ENSG00000071243	0.098567	ENSG00000131051
ENSG00000111339	0.0985669	ENSG00000197465
ENSG00000128524	0.0985665	ENSG00000228474
ENSG00000101224	0.0985655	ENSG00000186185
ENSG00000188315	0.0985651	ENSG00000240288
ENSG00000072062	0.0985644	ENSG00000183161
ENSG00000215264	0.098564	ENSG00000249987
ENSG00000089327	0.0985636	ENSG00000165650
ENSG00000099860	0.0985632	ENSG00000188163
ENSG00000183486	0.0985621	ENSG00000196684
ENSG00000112149	0.0985613	ENSG00000119508
ENSG00000004779	0.0985612	ENSG00000188612
ENSG00000169499	0.0985611	ENSG00000183891
ENSG00000006555	0.0985607	ENSG00000176083
ENSG00000080986	0.09856	ENSG00000196230
ENSG00000167395	0.0985583	ENSG00000169955
ENSG00000130699	0.0985583	ENSG00000240230
ENSG00000032444	0.0985578	ENSG00000164889
ENSG00000222020	0.0985578	ENSG00000231663
ENSG00000136824	0.0985577	ENSG00000174442
ENSG00000129084	0.0985571	ENSG00000185721
ENSG00000106028	0.0985568	ENSG00000197217
ENSG00000089012	0.0985567	ENSG00000089351
ENSG00000135049	0.0985567	ENSG00000199545
ENSG00000196235	0.0985565	ENSG00000214517
ENSG00000089063	0.0985561	ENSG00000140264
ENSG00000123739	0.098556	ENSG00000152359
ENSG00000233830	0.098556	ENSG00000243547
ENSG00000125755	0.0985552	ENSG00000198089
ENSG00000085998	0.0985551	ENSG00000103512
ENSG00000110104	0.0985546	ENSG00000167112
ENSG00000261455	0.0985543	ENSG00000267100
ENSG00000089327	0.0985537	ENSG00000188243
ENSG00000142676	0.0985533	ENSG00000198918
ENSG00000139618	0.0985529	ENSG00000146263
ENSG00000073350	0.0985528	ENSG00000177380
ENSG00000103540	0.0985524	ENSG00000167595
ENSG00000091651	0.0985515	ENSG00000159259
ENSG00000151694	0.098551	ENSG00000167565
ENSG00000148296	0.0985509	ENSG00000148840
ENSG00000028310	0.0985495	ENSG00000108848
ENSG00000129667	0.0985488	ENSG00000213445
ENSG00000082153	0.0985486	ENSG00000132603
ENSG00000137171	0.0985486	ENSG00000163482
ENSG00000213432	0.0985477	ENSG00000255642
ENSG00000122481	0.0985464	ENSG00000152359
ENSG00000171858	0.0985452	ENSG00000178035
ENSG00000215016	0.098545	ENSG00000253506
ENSG00000005812	0.098544	ENSG00000204604
ENSG00000119541	0.0985432	ENSG00000170759
ENSG00000066117	0.0985422	ENSG00000100227
ENSG00000231461	0.0985422	ENSG00000241106
ENSG00000104131	0.098542	ENSG00000164989
ENSG00000149932	0.0985418	ENSG00000204681
ENSG00000135451	0.0985416	ENSG00000263513
ENSG00000129473	0.0985409	ENSG00000233622
ENSG00000110906	0.0985402	ENSG00000174527
ENSG00000080603	0.0985395	ENSG00000149930
ENSG00000131174	0.0985392	ENSG00000145494
ENSG00000055118	0.0985386	ENSG00000223609
ENSG00000078618	0.098538	ENSG00000111875
ENSG00000163528	0.098538	ENSG00000184162
ENSG00000132963	0.0985377	ENSG00000174886
ENSG00000169203	0.0985371	ENSG00000243716
ENSG00000204344	0.0985367	ENSG00000244509
ENSG00000129292	0.0985366	ENSG00000223086
ENSG00000162734	0.0985355	ENSG00000171861
ENSG00000099917	0.0985343	ENSG00000126773
ENSG00000230157	0.0985342	ENSG00000234402
ENSG00000119004	0.0985335	ENSG00000162408
ENSG00000066855	0.0985333	ENSG00000205268
ENSG00000109805	0.0985331	ENSG00000143401
ENSG00000084070	0.0985328	ENSG00000143119
ENSG00000011426	0.0985327	ENSG00000162062
ENSG00000100479	0.0985325	ENSG00000257167
ENSG00000095319	0.0985317	ENSG00000125450
ENSG00000100395	0.0985311	ENSG00000139719
ENSG00000142046	0.0985306	ENSG00000145020
ENSG00000131171	0.0985293	ENSG00000163382
ENSG00000165732	0.0985289	ENSG00000171988
ENSG00000163191	0.098528	ENSG00000163221
ENSG00000111602	0.0985271	ENSG00000123416
ENSG00000109111	0.0985268	ENSG00000110713
ENSG00000009954	0.0985264	ENSG00000104738
ENSG00000184634	0.098526	ENSG00000242802
ENSG00000164902	0.0985257	ENSG00000179933
ENSG00000182359	0.0985254	ENSG00000281357
ENSG00000138642	0.0985253	ENSG00000196116
ENSG00000131969	0.0985251	ENSG00000157985
ENSG00000100028	0.0985244	ENSG00000166295
ENSG00000039068	0.0985231	ENSG00000168754
ENSG00000180822	0.0985231	ENSG00000254093
ENSG00000079134	0.098523	ENSG00000105821
ENSG00000169105	0.0985221	ENSG00000224870
ENSG00000146918	0.0985211	ENSG00000198826
ENSG00000156467	0.098521	ENSG00000243678
ENSG00000076382	0.0985208	ENSG00000138180
ENSG00000126457	0.0985207	ENSG00000146701
ENSG00000137770	0.0985203	ENSG00000180776
ENSG00000166454	0.09852	ENSG00000205250
ENSG00000101146	0.0985188	ENSG00000198900
ENSG00000125910	0.0985186	ENSG00000174327
ENSG00000099840	0.0985182	ENSG00000172081
ENSG00000085274	0.0985172	ENSG00000116903
ENSG00000131148	0.0985171	ENSG00000168883
ENSG00000089335	0.0985167	ENSG00000132485
ENSG00000109670	0.0985156	ENSG00000170776
ENSG00000084623	0.0985149	ENSG00000089289
ENSG00000112742	0.0985145	ENSG00000166508
ENSG00000101307	0.0985138	ENSG00000120708
ENSG00000011600	0.0985121	ENSG00000171051
ENSG00000135932	0.0985121	ENSG00000257103
ENSG00000108298	0.0985116	ENSG00000173113
ENSG00000133818	0.0985086	ENSG00000171551
ENSG00000112245	0.0985084	ENSG00000189241
ENSG00000124177	0.0985083	ENSG00000204228
ENSG00000151893	0.0985082	ENSG00000156671
ENSG00000010292	0.0985074	ENSG00000137804
ENSG00000135912	0.0985074	ENSG00000197150
ENSG00000215030	0.0985065	ENSG00000256393
ENSG00000138794	0.0985063	ENSG00000204311
ENSG00000131848	0.0985056	ENSG00000171475
ENSG00000143476	0.0985052	ENSG00000145386
ENSG00000116903	0.0985051	ENSG00000247626
ENSG00000138430	0.098505	ENSG00000175390
ENSG00000135521	0.0985041	ENSG00000136521
ENSG00000149639	0.0985041	ENSG00000163683
ENSG00000099860	0.0985038	ENSG00000198435
ENSG00000007237	0.0985032	ENSG00000157350
ENSG00000067829	0.0985032	ENSG00000198171
ENSG00000115840	0.0985014	ENSG00000126216
ENSG00000135476	0.0985001	ENSG00000183763
ENSG00000149823	0.0985	ENSG00000163931
ENSG00000105486	0.0984994	ENSG00000136938
ENSG00000185869	0.098499	ENSG00000251247
ENSG00000174885	0.0984982	ENSG00000242445
ENSG00000001497	0.0984979	ENSG00000152348
ENSG00000181789	0.0984977	ENSG00000184432
ENSG00000006704	0.0984971	ENSG00000119401
ENSG00000104299	0.0984965	ENSG00000147421
ENSG00000009844	0.0984962	ENSG00000136122
ENSG00000132646	0.0984962	ENSG00000163072
ENSG00000171566	0.098496	ENSG00000204560
ENSG00000057608	0.0984956	ENSG00000130741
ENSG00000180098	0.0984948	ENSG00000244641
ENSG00000129195	0.0984939	ENSG00000131747
ENSG00000138279	0.0984935	ENSG00000168646
ENSG00000104915	0.0984932	ENSG00000131116
ENSG00000093009	0.0984931	ENSG00000123374
ENSG00000188269	0.0984927	ENSG00000265527
ENSG00000086232	0.0984916	ENSG00000114166
ENSG00000007968	0.098491	ENSG00000011426
ENSG00000198792	0.0984907	ENSG00000241693
ENSG00000233927	0.0984903	ENSG00000260260
ENSG00000103494	0.0984895	ENSG00000122970
ENSG00000005100	0.0984893	ENSG00000135763
ENSG00000113319	0.098489	ENSG00000237702
ENSG00000144959	0.0984887	ENSG00000204613
ENSG00000160226	0.0984886	ENSG00000182362
ENSG00000075826	0.0984882	ENSG00000139631
ENSG00000113916	0.0984882	ENSG00000148180
ENSG00000182004	0.0984871	ENSG00000198242
ENSG00000198556	0.0984871	ENSG00000288596
ENSG00000165410	0.098487	ENSG00000182810
ENSG00000100147	0.0984869	ENSG00000115524
ENSG00000253873	0.0984868	ENSG00000253910
ENSG00000031081	0.0984865	ENSG00000083097
ENSG00000229814	0.0984863	ENSG00000241250
ENSG00000083845	0.0984862	ENSG00000175390
ENSG00000138180	0.0984847	ENSG00000161888
ENSG00000077721	0.0984844	ENSG00000100519
ENSG00000087074	0.098484	ENSG00000274026
ENSG00000109919	0.0984825	ENSG00000165704
ENSG00000043093	0.0984825	ENSG00000215717
ENSG00000119969	0.0984819	ENSG00000139921
ENSG00000011426	0.0984819	ENSG00000228716
ENSG00000106028	0.0984806	ENSG00000164086
ENSG00000100353	0.0984787	ENSG00000117543
ENSG00000138686	0.0984786	ENSG00000197603
ENSG00000125691	0.0984782	ENSG00000242071
ENSG00000059378	0.0984771	ENSG00000154451
ENSG00000114209	0.0984768	ENSG00000155959
ENSG00000099290	0.0984758	ENSG00000166788
ENSG00000106588	0.0984757	ENSG00000196262
ENSG00000073969	0.0984756	ENSG00000119900
ENSG00000172466	0.0984755	ENSG00000198146
ENSG00000105767	0.0984753	ENSG00000119242
ENSG00000153767	0.0984739	ENSG00000163382
ENSG00000163611	0.0984739	ENSG00000163866
ENSG00000213885	0.0984731	ENSG00000235962
ENSG00000111897	0.098473	ENSG00000177731
ENSG00000149636	0.0984723	ENSG00000169683
ENSG00000198574	0.0984719	ENSG00000243772
ENSG00000108506	0.0984717	ENSG00000186280
ENSG00000116251	0.0984717	ENSG00000278845
ENSG00000230629	0.0984715	ENSG00000235175
ENSG00000070366	0.0984713	ENSG00000132388
ENSG00000129084	0.0984713	ENSG00000169567
ENSG00000006625	0.098471	ENSG00000156467
ENSG00000183161	0.0984706	ENSG00000225973
ENSG00000074356	0.0984699	ENSG00000161956
ENSG00000109805	0.0984698	ENSG00000149554
ENSG00000009844	0.0984697	ENSG00000115761
ENSG00000009954	0.0984692	ENSG00000012048
ENSG00000062822	0.0984692	ENSG00000163808
ENSG00000109586	0.0984692	ENSG00000164163
ENSG00000199477	0.0984691	ENSG00000206885
ENSG00000221821	0.0984689	ENSG00000255198
ENSG00000089335	0.0984687	ENSG00000142396
ENSG00000121988	0.0984684	ENSG00000131503
ENSG00000119326	0.0984669	ENSG00000119471
ENSG00000106144	0.0984668	ENSG00000221838
ENSG00000112667	0.0984662	ENSG00000226950
ENSG00000151725	0.0984657	ENSG00000178691
ENSG00000108559	0.0984655	ENSG00000108561
ENSG00000117758	0.0984653	ENSG00000168646
ENSG00000116663	0.0984653	ENSG00000225492
ENSG00000089169	0.0984647	ENSG00000161944
ENSG00000147687	0.0984645	ENSG00000166295
ENSG00000085840	0.0984643	ENSG00000127423
ENSG00000200488	0.0984642	ENSG00000201428
ENSG00000136738	0.0984628	ENSG00000165816
ENSG00000143228	0.0984624	ENSG00000198056
ENSG00000184557	0.098462	ENSG00000274286
ENSG00000066739	0.0984618	ENSG00000100568
ENSG00000109381	0.0984612	ENSG00000132128
ENSG00000066654	0.0984606	ENSG00000114054
ENSG00000067369	0.0984596	ENSG00000127022
ENSG00000095787	0.0984591	ENSG00000108094
ENSG00000112062	0.0984591	ENSG00000147649
ENSG00000168612	0.0984587	ENSG00000240225
ENSG00000142945	0.0984583	ENSG00000185480
ENSG00000094804	0.098458	ENSG00000138346
ENSG00000143797	0.0984567	ENSG00000178695
ENSG00000177776	0.0984567	ENSG00000224800
ENSG00000086065	0.0984566	ENSG00000108771
ENSG00000145734	0.0984564	ENSG00000185246
ENSG00000067829	0.0984563	ENSG00000084207
ENSG00000167733	0.0984562	ENSG00000196497
ENSG00000213885	0.0984558	ENSG00000231164
ENSG00000223668	0.0984548	ENSG00000236992
ENSG00000141994	0.0984546	ENSG00000187778
ENSG00000151846	0.0984543	ENSG00000213432
ENSG00000116120	0.098454	ENSG00000141076
ENSG00000189007	0.098454	ENSG00000218896
ENSG00000105011	0.0984526	ENSG00000137806
ENSG00000185246	0.0984526	ENSG00000197050
ENSG00000226415	0.098451	ENSG00000258427
ENSG00000254030	0.0984483	ENSG00000254709
ENSG00000119969	0.098448	ENSG00000170312
ENSG00000107771	0.0984478	ENSG00000110395
ENSG00000153707	0.0984469	ENSG00000187688
ENSG00000086666	0.0984467	ENSG00000178502
ENSG00000136463	0.0984463	ENSG00000246859
ENSG00000118193	0.0984448	ENSG00000221829
ENSG00000141577	0.0984445	ENSG00000167107
ENSG00000164885	0.0984444	ENSG00000254999
ENSG00000154889	0.098444	ENSG00000279457
ENSG00000011405	0.0984437	ENSG00000092439
ENSG00000104889	0.0984429	ENSG00000149136
ENSG00000141469	0.0984429	ENSG00000197993
ENSG00000187735	0.0984416	ENSG00000230409
ENSG00000105701	0.0984409	ENSG00000164010
ENSG00000135763	0.0984396	ENSG00000166860
ENSG00000158615	0.098439	ENSG00000223802
ENSG00000145734	0.0984385	ENSG00000173230
ENSG00000110536	0.0984382	ENSG00000130703
ENSG00000107651	0.0984378	ENSG00000185009
ENSG00000005059	0.0984376	ENSG00000189292
ENSG00000213860	0.0984372	ENSG00000238103
ENSG00000227337	0.098437	ENSG00000238172
ENSG00000239437	0.0984368	ENSG00000263740
ENSG00000051180	0.098436	ENSG00000127337
ENSG00000173638	0.0984357	ENSG00000184787
ENSG00000017483	0.0984345	ENSG00000132541
ENSG00000164442	0.0984334	ENSG00000274066
ENSG00000105438	0.0984332	ENSG00000132965
ENSG00000188771	0.098433	ENSG00000243250
ENSG00000108588	0.0984327	ENSG00000140157
ENSG00000119969	0.0984322	ENSG00000129810
ENSG00000138101	0.0984315	ENSG00000230124
ENSG00000117528	0.0984313	ENSG00000120137
ENSG00000224631	0.0984302	ENSG00000256338
ENSG00000175087	0.0984291	ENSG00000177613
ENSG00000101193	0.0984289	ENSG00000103429
ENSG00000124155	0.0984279	ENSG00000124172
ENSG00000048028	0.0984279	ENSG00000256167
ENSG00000080608	0.0984274	ENSG00000137038
ENSG00000148341	0.0984272	ENSG00000182054
ENSG00000115520	0.0984266	ENSG00000142867
ENSG00000156973	0.0984254	ENSG00000184752
ENSG00000124383	0.0984253	ENSG00000174151
ENSG00000065268	0.0984238	ENSG00000089597
ENSG00000233328	0.0984233	ENSG00000237350
ENSG00000105258	0.0984213	ENSG00000111843
ENSG00000116251	0.0984213	ENSG00000164615
ENSG00000175305	0.0984211	ENSG00000213186
ENSG00000148300	0.098421	ENSG00000184924
ENSG00000198040	0.098421	ENSG00000254004
ENSG00000227939	0.0984209	ENSG00000233426
ENSG00000219274	0.0984197	ENSG00000228224
ENSG00000185869	0.0984195	ENSG00000242779
ENSG00000079462	0.0984186	ENSG00000105202
ENSG00000149100	0.0984162	ENSG00000175061
ENSG00000133424	0.0984154	ENSG00000183049
ENSG00000213235	0.0984153	ENSG00000213881
ENSG00000087586	0.0984149	ENSG00000178999
ENSG00000115970	0.0984141	ENSG00000145041
ENSG00000228232	0.0984136	ENSG00000231684
ENSG00000169635	0.098413	ENSG00000198246
ENSG00000101473	0.0984129	ENSG00000124155
ENSG00000163435	0.0984124	ENSG00000182809
ENSG00000134970	0.0984118	ENSG00000188021
ENSG00000187764	0.098411	ENSG00000231799
ENSG00000103245	0.0984107	ENSG00000137101
ENSG00000239223	0.0984104	ENSG00000242952
ENSG00000126088	0.0984101	ENSG00000135218
ENSG00000062598	0.0984094	ENSG00000100991
ENSG00000134987	0.0984093	ENSG00000163104
ENSG00000107175	0.0984089	ENSG00000165282
ENSG00000140632	0.0984089	ENSG00000204084
ENSG00000058600	0.0984083	ENSG00000164466
ENSG00000154222	0.0984069	ENSG00000234494
ENSG00000165629	0.0984066	ENSG00000183291
ENSG00000119917	0.0984064	ENSG00000141971
ENSG00000162236	0.098406	ENSG00000172977
ENSG00000232429	0.0984058	ENSG00000242067
ENSG00000103152	0.0984055	ENSG00000204392
ENSG00000062582	0.0984054	ENSG00000131495
ENSG00000050344	0.0984038	ENSG00000100652
ENSG00000165244	0.0984036	ENSG00000171241
ENSG00000067334	0.0984033	ENSG00000089048
ENSG00000100393	0.0984026	ENSG00000119541
ENSG00000166860	0.0984022	ENSG00000172239
ENSG00000013810	0.0984021	ENSG00000171848
ENSG00000128928	0.0984017	ENSG00000177082
ENSG00000101109	0.0984011	ENSG00000214078
ENSG00000100991	0.0984008	ENSG00000204634
ENSG00000158402	0.0983995	ENSG00000160957
ENSG00000024526	0.098398	ENSG00000109674
ENSG00000093000	0.098398	ENSG00000178966
ENSG00000166997	0.098398	ENSG00000214309
ENSG00000065518	0.0983977	ENSG00000126756
ENSG00000164776	0.0983975	ENSG00000198556
ENSG00000013725	0.0983961	ENSG00000100385
ENSG00000074356	0.0983959	ENSG00000141252
ENSG00000009307	0.0983957	ENSG00000164463
ENSG00000237264	0.0983957	ENSG00000241506
ENSG00000152804	0.0983954	ENSG00000197548
ENSG00000140694	0.0983944	ENSG00000141127
ENSG00000112739	0.0983939	ENSG00000132485
ENSG00000107140	0.0983929	ENSG00000221829
ENSG00000141252	0.0983926	ENSG00000187824
ENSG00000122824	0.0983922	ENSG00000158079
ENSG00000242779	0.0983913	ENSG00000256087
ENSG00000004455	0.0983911	ENSG00000099985
ENSG00000097046	0.0983896	ENSG00000272047
ENSG00000119041	0.0983892	ENSG00000172046
ENSG00000100983	0.0983889	ENSG00000101084
ENSG00000228071	0.0983884	ENSG00000228501
ENSG00000126756	0.0983883	ENSG00000166503
ENSG00000085840	0.0983881	ENSG00000127337
ENSG00000167283	0.0983877	ENSG00000198242
ENSG00000236567	0.0983877	ENSG00000237711
ENSG00000007923	0.0983876	ENSG00000147586
ENSG00000149781	0.0983873	ENSG00000183576
ENSG00000144021	0.0983872	ENSG00000204231
ENSG00000138744	0.0983859	ENSG00000156194
ENSG00000013573	0.0983856	ENSG00000122952
ENSG00000138435	0.0983855	ENSG00000171551
ENSG00000088298	0.0983854	ENSG00000124155
ENSG00000013573	0.0983843	ENSG00000163781
ENSG00000157617	0.0983843	ENSG00000177398
ENSG00000116747	0.0983842	ENSG00000162852
ENSG00000213903	0.0983837	ENSG00000280789
ENSG00000237350	0.0983832	ENSG00000259612
ENSG00000144711	0.0983819	ENSG00000258429
ENSG00000170468	0.0983811	ENSG00000212916
ENSG00000101843	0.0983801	ENSG00000131473
ENSG00000173875	0.0983799	ENSG00000198466
ENSG00000072422	0.0983794	ENSG00000128595
ENSG00000109255	0.0983792	ENSG00000156140
ENSG00000119392	0.0983792	ENSG00000163541
ENSG00000185716	0.0983786	ENSG00000212127
ENSG00000100243	0.0983785	ENSG00000143774
ENSG00000232472	0.0983779	ENSG00000250182
ENSG00000104979	0.0983757	ENSG00000162244
ENSG00000120327	0.0983755	ENSG00000253767
ENSG00000069275	0.0983747	ENSG00000147853
ENSG00000115241	0.0983741	ENSG00000196419
ENSG00000013288	0.0983738	ENSG00000221988
ENSG00000226948	0.0983721	ENSG00000263563
ENSG00000165630	0.0983713	ENSG00000170759
ENSG00000211893	0.0983712	ENSG00000244575
ENSG00000178896	0.0983705	ENSG00000243404
ENSG00000165948	0.0983702	ENSG00000170312
ENSG00000224546	0.0983702	ENSG00000234797
ENSG00000108798	0.0983699	ENSG00000250722
ENSG00000124207	0.0983697	ENSG00000125977
ENSG00000135632	0.0983693	ENSG00000164587
ENSG00000172322	0.0983688	ENSG00000197249
ENSG00000134001	0.0983684	ENSG00000139921
ENSG00000139597	0.0983672	ENSG00000239305
ENSG00000163528	0.0983668	ENSG00000184508
ENSG00000128626	0.0983667	ENSG00000169019
ENSG00000167513	0.0983663	ENSG00000185480
ENSG00000122218	0.0983662	ENSG00000155545
ENSG00000095485	0.0983657	ENSG00000175220
ENSG00000176055	0.0983656	ENSG00000247626
ENSG00000108587	0.0983648	ENSG00000174010
ENSG00000198538	0.0983644	ENSG00000256087
ENSG00000223496	0.0983642	ENSG00000278129
ENSG00000151576	0.0983636	ENSG00000162368
ENSG00000168439	0.0983634	ENSG00000175334
ENSG00000135835	0.0983631	ENSG00000269228
ENSG00000102606	0.098363	ENSG00000198792
ENSG00000085514	0.0983629	ENSG00000266964
ENSG00000101266	0.0983622	ENSG00000117118
ENSG00000088205	0.0983622	ENSG00000145907
ENSG00000224800	0.0983619	ENSG00000230837
ENSG00000154175	0.0983613	ENSG00000207750
ENSG00000077312	0.0983612	ENSG00000126267
ENSG00000167325	0.0983606	ENSG00000198901
ENSG00000090905	0.0983601	ENSG00000197050
ENSG00000244230	0.0983589	ENSG00000266439
ENSG00000101193	0.0983588	ENSG00000153989
ENSG00000008438	0.0983578	ENSG00000126262
ENSG00000108256	0.0983571	ENSG00000126368
ENSG00000155957	0.098356	ENSG00000162604
ENSG00000184612	0.0983552	ENSG00000236862
ENSG00000165304	0.098355	ENSG00000185480
ENSG00000089685	0.0983546	ENSG00000164104
ENSG00000242779	0.0983541	ENSG00000269416
ENSG00000085719	0.0983538	ENSG00000118705
ENSG00000123473	0.0983532	ENSG00000163781
ENSG00000064607	0.098353	ENSG00000068400
ENSG00000148296	0.098353	ENSG00000182841
ENSG00000083097	0.0983528	ENSG00000176058
ENSG00000009335	0.0983528	ENSG00000198700
ENSG00000126254	0.0983521	ENSG00000181789
ENSG00000101412	0.0983515	ENSG00000112039
ENSG00000156860	0.098351	ENSG00000173039
ENSG00000115317	0.0983505	ENSG00000115325
ENSG00000165644	0.0983505	ENSG00000198937
ENSG00000109674	0.098349	ENSG00000162063
ENSG00000117481	0.098349	ENSG00000165644
ENSG00000175115	0.0983486	ENSG00000177728
ENSG00000079999	0.0983483	ENSG00000103549
ENSG00000085415	0.0983483	ENSG00000125826
ENSG00000134602	0.0983482	ENSG00000169446
ENSG00000143093	0.0983479	ENSG00000204564
ENSG00000225630	0.0983475	ENSG00000225972
ENSG00000119650	0.098347	ENSG00000120519
ENSG00000164879	0.0983464	ENSG00000238002
ENSG00000075218	0.0983463	ENSG00000166508
ENSG00000197841	0.098346	ENSG00000226479
ENSG00000121413	0.0983455	ENSG00000256087
ENSG00000006530	0.0983448	ENSG00000007923
ENSG00000133818	0.0983448	ENSG00000174669
ENSG00000119650	0.0983444	ENSG00000144713
ENSG00000036530	0.098344	ENSG00000238105
ENSG00000223361	0.0983438	ENSG00000235175
ENSG00000214612	0.0983436	ENSG00000230592
ENSG00000124508	0.0983434	ENSG00000124549
ENSG00000035928	0.0983422	ENSG00000109685
ENSG00000136521	0.098341	ENSG00000171135
ENSG00000002549	0.0983391	ENSG00000183486
ENSG00000085662	0.0983386	ENSG00000223764
ENSG00000083099	0.0983362	ENSG00000171861
ENSG00000109501	0.0983362	ENSG00000184922
ENSG00000117593	0.0983361	ENSG00000159131
ENSG00000148300	0.098336	ENSG00000234851
ENSG00000163960	0.0983359	ENSG00000198466
ENSG00000101082	0.0983358	ENSG00000165480
ENSG00000223529	0.0983351	ENSG00000224858
ENSG00000130520	0.0983347	ENSG00000198937
ENSG00000106785	0.0983331	ENSG00000106789
ENSG00000082898	0.0983329	ENSG00000138078
ENSG00000068745	0.0983326	ENSG00000196214
ENSG00000121410	0.0983324	ENSG00000275700
ENSG00000046651	0.098332	ENSG00000166012
ENSG00000135316	0.0983314	ENSG00000143643
ENSG00000175061	0.098331	ENSG00000175390
ENSG00000225031	0.098331	ENSG00000279800
ENSG00000108963	0.0983303	ENSG00000137628
ENSG00000146263	0.09833	ENSG00000197472
ENSG00000169016	0.0983294	ENSG00000179295
ENSG00000142731	0.0983293	ENSG00000175063
ENSG00000083817	0.0983287	ENSG00000162702
ENSG00000130479	0.0983284	ENSG00000139218
ENSG00000119865	0.098328	ENSG00000175164
ENSG00000136827	0.0983276	ENSG00000169955
ENSG00000242640	0.0983273	ENSG00000242952
ENSG00000124126	0.0983273	ENSG00000250366
ENSG00000119403	0.0983271	ENSG00000134330
ENSG00000127054	0.0983268	ENSG00000185838
ENSG00000225434	0.0983268	ENSG00000256826
ENSG00000085840	0.098326	ENSG00000137404
ENSG00000111665	0.098326	ENSG00000140451
ENSG00000188167	0.0983254	ENSG00000248971
ENSG00000005812	0.0983246	ENSG00000215717
ENSG00000249565	0.0983245	ENSG00000250896
ENSG00000124383	0.0983244	ENSG00000204564
ENSG00000126088	0.0983242	ENSG00000256269
ENSG00000067840	0.0983235	ENSG00000141293
ENSG00000115289	0.0983234	ENSG00000204188
ENSG00000230837	0.0983231	ENSG00000238103
ENSG00000147099	0.098322	ENSG00000147164
ENSG00000067829	0.0983219	ENSG00000203879
ENSG00000170860	0.0983216	ENSG00000242485
ENSG00000013573	0.0983215	ENSG00000127337
ENSG00000076003	0.0983215	ENSG00000186638
ENSG00000131503	0.0983213	ENSG00000175787
ENSG00000157693	0.0983209	ENSG00000230054
ENSG00000008394	0.0983206	ENSG00000168754
ENSG00000067225	0.0983196	ENSG00000171314
ENSG00000174442	0.0983196	ENSG00000174446
ENSG00000167548	0.0983196	ENSG00000272333
ENSG00000101343	0.0983195	ENSG00000113460
ENSG00000071082	0.0983189	ENSG00000213741
ENSG00000243033	0.0983179	ENSG00000243759
ENSG00000164109	0.0983168	ENSG00000223815
ENSG00000104408	0.0983164	ENSG00000214827
ENSG00000173041	0.0983161	ENSG00000197020
ENSG00000239653	0.098316	ENSG00000281026
ENSG00000102384	0.0983157	ENSG00000142945
ENSG00000076053	0.0983157	ENSG00000255529
ENSG00000185803	0.0983156	ENSG00000235106
ENSG00000131966	0.0983154	ENSG00000132323
ENSG00000144579	0.0983152	ENSG00000160087
ENSG00000147548	0.0983149	ENSG00000147649
ENSG00000214203	0.0983149	ENSG00000242060
ENSG00000115204	0.0983148	ENSG00000177556
ENSG00000119929	0.0983148	ENSG00000185721
ENSG00000123737	0.0983145	ENSG00000146670
ENSG00000182687	0.0983145	ENSG00000196361
ENSG00000198754	0.0983138	ENSG00000237624
ENSG00000124784	0.0983137	ENSG00000135316
ENSG00000133943	0.0983137	ENSG00000257365
ENSG00000104408	0.0983115	ENSG00000138430
ENSG00000103544	0.0983113	ENSG00000175792
ENSG00000130827	0.0983111	ENSG00000203879
ENSG00000217094	0.0983105	ENSG00000263563
ENSG00000145335	0.0983102	ENSG00000188582
ENSG00000059378	0.0983101	ENSG00000213928
ENSG00000123374	0.09831	ENSG00000170515
ENSG00000144597	0.0983082	ENSG00000156875
ENSG00000101132	0.0983082	ENSG00000172428
ENSG00000141582	0.098308	ENSG00000262772
ENSG00000176890	0.0983076	ENSG00000235422
ENSG00000219451	0.0983071	ENSG00000229133
ENSG00000085185	0.098307	ENSG00000158636
ENSG00000130303	0.0983066	ENSG00000132530
ENSG00000105808	0.0983065	ENSG00000153132
ENSG00000171827	0.0983063	ENSG00000245680
ENSG00000118113	0.0983058	ENSG00000163421
ENSG00000101844	0.0983051	ENSG00000147383
ENSG00000205629	0.0983049	ENSG00000234545
ENSG00000130821	0.0983026	ENSG00000147454
ENSG00000168140	0.0983025	ENSG00000168671
ENSG00000065613	0.0983021	ENSG00000189308
ENSG00000115368	0.0983021	ENSG00000221978
ENSG00000085719	0.098302	ENSG00000092964
ENSG00000106399	0.0983014	ENSG00000177917
ENSG00000171161	0.098301	ENSG00000183484
ENSG00000100906	0.0983007	ENSG00000146278
ENSG00000072506	0.0983001	ENSG00000105677
ENSG00000203804	0.0982999	ENSG00000217159
ENSG00000114796	0.0982998	ENSG00000156709
ENSG00000108666	0.0982996	ENSG00000111364
ENSG00000130717	0.0982993	ENSG00000196458
ENSG00000111752	0.0982987	ENSG00000163918
ENSG00000108799	0.0982984	ENSG00000115514
ENSG00000104408	0.098298	ENSG00000244363
ENSG00000172794	0.0982955	ENSG00000261373
ENSG00000151611	0.0982936	ENSG00000185798
ENSG00000049883	0.0982926	ENSG00000168495
ENSG00000115514	0.0982922	ENSG00000214114
ENSG00000116663	0.0982917	ENSG00000177294
ENSG00000242067	0.09829	ENSG00000243824
ENSG00000205339	0.0982892	ENSG00000224032
ENSG00000137710	0.0982889	ENSG00000159674
ENSG00000110104	0.0982887	ENSG00000175334
ENSG00000014138	0.0982881	ENSG00000051341
ENSG00000147677	0.0982867	ENSG00000187109
ENSG00000138780	0.0982866	ENSG00000188647
ENSG00000110367	0.0982864	ENSG00000128016
ENSG00000130816	0.0982861	ENSG00000131351
ENSG00000020922	0.0982861	ENSG00000144554
ENSG00000083814	0.0982852	ENSG00000118246
ENSG00000196705	0.0982848	ENSG00000256087
ENSG00000141401	0.0982844	ENSG00000145284
ENSG00000165494	0.0982841	ENSG00000176018
ENSG00000135900	0.0982837	ENSG00000207741
ENSG00000139329	0.098283	ENSG00000162692
ENSG00000151849	0.098283	ENSG00000174442
ENSG00000101624	0.0982828	ENSG00000119541
ENSG00000131115	0.0982818	ENSG00000198393
ENSG00000124164	0.0982816	ENSG00000124193
ENSG00000134597	0.0982815	ENSG00000180879
ENSG00000138772	0.0982812	ENSG00000164047
ENSG00000124299	0.0982806	ENSG00000156973
ENSG00000242692	0.0982806	ENSG00000243859
ENSG00000076248	0.0982803	ENSG00000086827
ENSG00000169955	0.0982785	ENSG00000196440
ENSG00000187118	0.0982783	ENSG00000242259
ENSG00000270772	0.0982776	ENSG00000271278
ENSG00000071082	0.0982775	ENSG00000108298
ENSG00000104889	0.0982774	ENSG00000156802
ENSG00000188846	0.0982772	ENSG00000230629
ENSG00000161547	0.0982769	ENSG00000169045
ENSG00000102181	0.0982747	ENSG00000164258
ENSG00000143416	0.0982745	ENSG00000196565
ENSG00000116871	0.0982744	ENSG00000124209
ENSG00000113273	0.0982733	ENSG00000181523
ENSG00000211896	0.0982722	ENSG00000241244
ENSG00000064999	0.0982718	ENSG00000162129
ENSG00000100591	0.0982716	ENSG00000145293
ENSG00000138658	0.0982716	ENSG00000174371
ENSG00000144224	0.0982713	ENSG00000178685
ENSG00000164398	0.0982701	ENSG00000174358
ENSG00000132466	0.0982698	ENSG00000157450
ENSG00000063169	0.0982694	ENSG00000135365
ENSG00000069275	0.0982685	ENSG00000147548
ENSG00000184007	0.0982677	ENSG00000215717
ENSG00000128513	0.0982673	ENSG00000198862
ENSG00000115163	0.0982671	ENSG00000164087
ENSG00000040633	0.0982669	ENSG00000118707
ENSG00000151148	0.0982667	ENSG00000196663
ENSG00000060688	0.0982666	ENSG00000138074
ENSG00000025770	0.0982664	ENSG00000176542
ENSG00000089220	0.0982659	ENSG00000155254
ENSG00000077380	0.0982658	ENSG00000112304
ENSG00000070610	0.0982649	ENSG00000177076
ENSG00000104804	0.0982641	ENSG00000105523
ENSG00000122644	0.0982639	ENSG00000172331
ENSG00000089022	0.0982629	ENSG00000163900
ENSG00000117834	0.0982609	ENSG00000132122
ENSG00000160818	0.0982609	ENSG00000224877
ENSG00000166793	0.0982607	ENSG00000206172
ENSG00000069345	0.0982596	ENSG00000133318
ENSG00000131788	0.0982591	ENSG00000173511
ENSG00000130939	0.0982588	ENSG00000142002
ENSG00000115163	0.0982586	ENSG00000140451
ENSG00000115998	0.0982585	ENSG00000152433
ENSG00000181894	0.0982579	ENSG00000245680
ENSG00000075702	0.0982568	ENSG00000165891
ENSG00000113070	0.0982566	ENSG00000197780
ENSG00000120539	0.0982558	ENSG00000149636
ENSG00000100836	0.0982557	ENSG00000104824
ENSG00000116670	0.0982555	ENSG00000160410
ENSG00000138050	0.0982553	ENSG00000275835
ENSG00000125656	0.0982547	ENSG00000161547
ENSG00000089685	0.0982529	ENSG00000250536
ENSG00000009954	0.0982527	ENSG00000112118
ENSG00000157927	0.0982525	ENSG00000158321
ENSG00000242060	0.0982525	ENSG00000250471
ENSG00000240759	0.0982522	ENSG00000251994
ENSG00000070367	0.0982511	ENSG00000145833
ENSG00000109332	0.0982498	ENSG00000185049
ENSG00000137996	0.0982484	ENSG00000170260
ENSG00000113013	0.0982481	ENSG00000120705
ENSG00000087301	0.0982478	ENSG00000101868
ENSG00000146918	0.0982472	ENSG00000163918
ENSG00000132823	0.0982466	ENSG00000204681
ENSG00000136122	0.0982463	ENSG00000136518
ENSG00000115216	0.0982463	ENSG00000203804
ENSG00000163479	0.0982459	ENSG00000178982
ENSG00000095319	0.0982457	ENSG00000188312
ENSG00000122507	0.098245	ENSG00000167632
ENSG00000101442	0.0982449	ENSG00000114302
ENSG00000089335	0.098244	ENSG00000163728
ENSG00000256037	0.0982435	ENSG00000270479
ENSG00000204287	0.0982434	ENSG00000231461
ENSG00000110107	0.0982421	ENSG00000149480
ENSG00000067533	0.0982421	ENSG00000161813
ENSG00000113368	0.0982418	ENSG00000163808
ENSG00000124251	0.0982418	ENSG00000165506
ENSG00000165264	0.0982413	ENSG00000165282
ENSG00000236992	0.0982413	ENSG00000249264
ENSG00000197958	0.0982395	ENSG00000242071
ENSG00000233057	0.0982395	ENSG00000254012
ENSG00000102098	0.0982393	ENSG00000126001
ENSG00000172243	0.098239	ENSG00000197561
ENSG00000087884	0.098238	ENSG00000148950
ENSG00000147324	0.098238	ENSG00000233609
ENSG00000132256	0.0982377	ENSG00000196954
ENSG00000240392	0.0982368	ENSG00000254252
ENSG00000102970	0.0982359	ENSG00000132912
ENSG00000112118	0.0982351	ENSG00000149554
ENSG00000068489	0.098234	ENSG00000136982
ENSG00000113649	0.0982337	ENSG00000115966
ENSG00000213235	0.0982328	ENSG00000236058
ENSG00000172803	0.0982328	ENSG00000274066
ENSG00000196628	0.0982326	ENSG00000201496
ENSG00000120137	0.0982314	ENSG00000181904
ENSG00000161914	0.0982308	ENSG00000230989
ENSG00000124209	0.0982304	ENSG00000164715
ENSG00000166133	0.0982292	ENSG00000168286
ENSG00000100330	0.0982273	ENSG00000166012
ENSG00000164442	0.0982272	ENSG00000196152
ENSG00000073670	0.0982262	ENSG00000137070
ENSG00000153207	0.0982253	ENSG00000162851
ENSG00000121851	0.0982248	ENSG00000178252
ENSG00000165071	0.0982243	ENSG00000196535
ENSG00000130254	0.0982235	ENSG00000160695
ENSG00000126803	0.0982232	ENSG00000200534
ENSG00000105173	0.0982229	ENSG00000105552
ENSG00000141349	0.0982222	ENSG00000149922
ENSG00000115520	0.098222	ENSG00000138069
ENSG00000155760	0.0982213	ENSG00000186834
ENSG00000145850	0.0982212	ENSG00000162692
ENSG00000159259	0.0982208	ENSG00000167325
ENSG00000136982	0.0982206	ENSG00000161996
ENSG00000228929	0.0982197	ENSG00000229344
ENSG00000124299	0.0982193	ENSG00000143106
ENSG00000104738	0.0982192	ENSG00000105173
ENSG00000070540	0.0982191	ENSG00000196704
ENSG00000125356	0.098219	ENSG00000204272
ENSG00000004975	0.0982189	ENSG00000141627
ENSG00000166073	0.0982189	ENSG00000183735
ENSG00000187653	0.0982185	ENSG00000226948
ENSG00000166037	0.0982177	ENSG00000233016
ENSG00000232858	0.0982172	ENSG00000239559
ENSG00000059804	0.098216	ENSG00000126860
ENSG00000113068	0.0982155	ENSG00000154518
ENSG00000143337	0.098215	ENSG00000157181
ENSG00000071243	0.0982139	ENSG00000233622
ENSG00000092470	0.0982137	ENSG00000137807
ENSG00000179820	0.0982135	ENSG00000273559
ENSG00000110442	0.0982134	ENSG00000139180
ENSG00000130638	0.0982134	ENSG00000163541
ENSG00000214826	0.0982122	ENSG00000237649
ENSG00000225131	0.0982121	ENSG00000234664
ENSG00000139734	0.0982119	ENSG00000188312
ENSG00000126804	0.0982118	ENSG00000177485
ENSG00000140740	0.0982113	ENSG00000180304
ENSG00000125944	0.0982106	ENSG00000175166
ENSG00000101290	0.0982104	ENSG00000121879
ENSG00000081189	0.0982097	ENSG00000171992
ENSG00000025708	0.0982089	ENSG00000156587
ENSG00000111331	0.0982087	ENSG00000164054
ENSG00000230207	0.0982073	ENSG00000236735
ENSG00000196547	0.0982072	ENSG00000243592
ENSG00000238172	0.098207	ENSG00000249987
ENSG00000197714	0.0982064	ENSG00000257315
ENSG00000235238	0.0982059	ENSG00000241061
ENSG00000139428	0.0982058	ENSG00000159199
ENSG00000164902	0.0982057	ENSG00000198730
ENSG00000135316	0.0982057	ENSG00000230124
ENSG00000217026	0.0982055	ENSG00000229806
ENSG00000104853	0.0982052	ENSG00000127022
ENSG00000206527	0.098205	ENSG00000214114
ENSG00000102901	0.0982047	ENSG00000167967
ENSG00000214362	0.0982045	ENSG00000228224
ENSG00000259612	0.0982045	ENSG00000259917
ENSG00000103363	0.0982043	ENSG00000145494
ENSG00000117118	0.0982041	ENSG00000129084
ENSG00000172409	0.0982039	ENSG00000175213
ENSG00000134940	0.0982034	ENSG00000176974
ENSG00000105750	0.0982034	ENSG00000184635
ENSG00000175115	0.0982027	ENSG00000205138
ENSG00000042753	0.0982024	ENSG00000179271
ENSG00000100711	0.0982023	ENSG00000137168
ENSG00000152556	0.098202	ENSG00000261236
ENSG00000109805	0.098201	ENSG00000144554
ENSG00000015676	0.0982005	ENSG00000106636
ENSG00000168394	0.0982001	ENSG00000173193
ENSG00000011275	0.0982	ENSG00000164818
ENSG00000170037	0.0982	ENSG00000170043
ENSG00000105379	0.0981993	ENSG00000116288
ENSG00000170471	0.0981987	ENSG00000197114
ENSG00000120159	0.0981982	ENSG00000165264
ENSG00000088325	0.0981981	ENSG00000136492
ENSG00000189410	0.0981981	ENSG00000197361
ENSG00000212802	0.0981979	ENSG00000232858
ENSG00000109180	0.0981975	ENSG00000266445
ENSG00000111011	0.0981971	ENSG00000139620
ENSG00000075089	0.0981964	ENSG00000120265
ENSG00000105202	0.0981962	ENSG00000133639
ENSG00000011114	0.0981959	ENSG00000186660
ENSG00000231707	0.0981957	ENSG00000271278
ENSG00000153814	0.0981956	ENSG00000184792
ENSG00000116670	0.0981949	ENSG00000125970
ENSG00000213740	0.0981931	ENSG00000237984
ENSG00000116497	0.0981919	ENSG00000121895
ENSG00000213860	0.0981918	ENSG00000228929
ENSG00000197361	0.0981917	ENSG00000213188
ENSG00000137168	0.0981914	ENSG00000175334
ENSG00000156482	0.0981914	ENSG00000226525
ENSG00000136504	0.0981908	ENSG00000166343
ENSG00000251340	0.0981905	ENSG00000262902
ENSG00000091490	0.0981904	ENSG00000182372
ENSG00000100714	0.0981902	ENSG00000165244
ENSG00000166181	0.0981902	ENSG00000169155
ENSG00000100519	0.0981901	ENSG00000258951
ENSG00000104979	0.0981898	ENSG00000184924
ENSG00000125445	0.0981895	ENSG00000166181
ENSG00000135679	0.0981891	ENSG00000178199
ENSG00000099956	0.0981886	ENSG00000153551
ENSG00000119969	0.098188	ENSG00000123374
ENSG00000119723	0.0981873	ENSG00000187097
ENSG00000167325	0.0981873	ENSG00000197771
ENSG00000075188	0.0981871	ENSG00000117593
ENSG00000113456	0.0981869	ENSG00000125843
ENSG00000109689	0.0981867	ENSG00000145349
ENSG00000175040	0.0981866	ENSG00000244171
ENSG00000006062	0.0981864	ENSG00000069188
ENSG00000132394	0.0981846	ENSG00000254999
ENSG00000084073	0.0981837	ENSG00000174013
ENSG00000082213	0.0981835	ENSG00000175470
ENSG00000211893	0.0981834	ENSG00000224373
ENSG00000122224	0.0981829	ENSG00000130844
ENSG00000171861	0.0981829	ENSG00000179409
ENSG00000198959	0.0981819	ENSG00000250361
ENSG00000099977	0.0981816	ENSG00000254999
ENSG00000078061	0.0981815	ENSG00000101997
ENSG00000137154	0.0981811	ENSG00000278845
ENSG00000051180	0.0981809	ENSG00000134690
ENSG00000062485	0.0981807	ENSG00000133027
ENSG00000225419	0.0981795	ENSG00000231164
ENSG00000101407	0.098179	ENSG00000165417
ENSG00000108055	0.0981786	ENSG00000187735
ENSG00000112029	0.098178	ENSG00000176890
ENSG00000101654	0.0981778	ENSG00000177917
ENSG00000084623	0.0981777	ENSG00000135390
ENSG00000083099	0.0981772	ENSG00000168282
ENSG00000147123	0.098177	ENSG00000235174
ENSG00000075702	0.0981763	ENSG00000127423
ENSG00000141252	0.0981755	ENSG00000170310
ENSG00000178999	0.0981711	ENSG00000182628
ENSG00000029725	0.098171	ENSG00000167721
ENSG00000214517	0.0981705	ENSG00000223501
ENSG00000142188	0.09817	ENSG00000185917
ENSG00000136827	0.0981698	ENSG00000143633
ENSG00000211898	0.0981683	ENSG00000211899
ENSG00000089127	0.098168	ENSG00000100918
ENSG00000137812	0.0981679	ENSG00000172167
ENSG00000118197	0.0981677	ENSG00000154889
ENSG00000204564	0.0981674	ENSG00000221978
ENSG00000126005	0.0981671	ENSG00000130159
ENSG00000113569	0.0981663	ENSG00000136937
ENSG00000136169	0.0981661	ENSG00000205189
ENSG00000166987	0.0981655	ENSG00000168488
ENSG00000166704	0.0981654	ENSG00000266916
ENSG00000082068	0.0981652	ENSG00000086015
ENSG00000143183	0.0981641	ENSG00000224358
ENSG00000136824	0.098164	ENSG00000175334
ENSG00000149428	0.0981639	ENSG00000167004
ENSG00000144655	0.0981639	ENSG00000174579
ENSG00000075702	0.098163	ENSG00000223815
ENSG00000158089	0.0981603	ENSG00000165028
ENSG00000155463	0.0981592	ENSG00000178035
ENSG00000152492	0.0981592	ENSG00000188958
ENSG00000131351	0.098159	ENSG00000156802
ENSG00000116786	0.0981586	ENSG00000135966
ENSG00000131375	0.0981586	ENSG00000158106
ENSG00000102935	0.098158	ENSG00000106537
ENSG00000091651	0.0981579	ENSG00000127423
ENSG00000124103	0.0981575	ENSG00000125875
ENSG00000153317	0.0981569	ENSG00000196684
ENSG00000137962	0.0981569	ENSG00000198691
ENSG00000130396	0.0981556	ENSG00000154146
ENSG00000211880	0.098155	ENSG00000277734
ENSG00000165949	0.0981545	ENSG00000177294
ENSG00000112245	0.0981545	ENSG00000238317
ENSG00000104835	0.0981526	ENSG00000162694
ENSG00000111639	0.0981525	ENSG00000125743
ENSG00000116641	0.0981524	ENSG00000135185
ENSG00000182858	0.0981524	ENSG00000184164
ENSG00000136888	0.0981521	ENSG00000167565
ENSG00000067992	0.0981519	ENSG00000102312
ENSG00000116266	0.0981516	ENSG00000153827
ENSG00000111652	0.0981504	ENSG00000266236
ENSG00000148840	0.09815	ENSG00000165732
ENSG00000198521	0.0981496	ENSG00000240225
ENSG00000148291	0.0981491	ENSG00000185608
ENSG00000005175	0.098149	ENSG00000198730
ENSG00000204264	0.0981484	ENSG00000204642
ENSG00000031691	0.098148	ENSG00000163507
ENSG00000144354	0.0981477	ENSG00000178999
ENSG00000102755	0.0981472	ENSG00000131620
ENSG00000127554	0.0981465	ENSG00000183751
ENSG00000111667	0.0981465	ENSG00000215021
ENSG00000109220	0.0981459	ENSG00000164117
ENSG00000143093	0.0981458	ENSG00000241553
ENSG00000066697	0.0981455	ENSG00000170681
ENSG00000157500	0.0981453	ENSG00000166167
ENSG00000026950	0.0981442	ENSG00000124508
ENSG00000153130	0.098144	ENSG00000175787
ENSG00000075702	0.0981439	ENSG00000162063
ENSG00000078618	0.0981429	ENSG00000125630
ENSG00000114331	0.0981427	ENSG00000197535
ENSG00000181450	0.0981422	ENSG00000183530
ENSG00000199313	0.0981413	ENSG00000249353
ENSG00000104324	0.0981409	ENSG00000169439
ENSG00000211850	0.0981409	ENSG00000211869
ENSG00000162063	0.0981407	ENSG00000170779
ENSG00000011454	0.0981393	ENSG00000164168
ENSG00000136573	0.0981392	ENSG00000136842
ENSG00000048991	0.0981391	ENSG00000141627
ENSG00000157500	0.0981381	ENSG00000180776
ENSG00000084754	0.0981374	ENSG00000149273
ENSG00000126524	0.0981367	ENSG00000198455
ENSG00000130811	0.0981364	ENSG00000143222
ENSG00000169188	0.0981363	ENSG00000214114
ENSG00000128951	0.0981362	ENSG00000168393
ENSG00000147123	0.0981359	ENSG00000171421
ENSG00000049769	0.0981357	ENSG00000149182
ENSG00000150961	0.0981355	ENSG00000230613
ENSG00000173457	0.0981351	ENSG00000173511
ENSG00000224650	0.0981351	ENSG00000278196
ENSG00000114796	0.0981346	ENSG00000119787
ENSG00000161981	0.0981345	ENSG00000162062
ENSG00000008710	0.0981345	ENSG00000183495
ENSG00000101109	0.0981345	ENSG00000196396
ENSG00000202538	0.098134	ENSG00000263934
ENSG00000125945	0.0981329	ENSG00000136897
ENSG00000092470	0.0981314	ENSG00000262904
ENSG00000141959	0.0981313	ENSG00000197381
ENSG00000109805	0.0981311	ENSG00000214391
ENSG00000135451	0.098131	ENSG00000144554
ENSG00000103569	0.0981296	ENSG00000143546
ENSG00000090905	0.0981295	ENSG00000232838
ENSG00000127884	0.0981291	ENSG00000187650
ENSG00000101294	0.0981282	ENSG00000101337
ENSG00000127586	0.0981281	ENSG00000221829
ENSG00000160505	0.0981276	ENSG00000175040
ENSG00000126756	0.0981274	ENSG00000226525
ENSG00000083845	0.0981272	ENSG00000182117
ENSG00000135624	0.098127	ENSG00000144381
ENSG00000105379	0.0981259	ENSG00000105701
ENSG00000148943	0.0981257	ENSG00000155438
ENSG00000081148	0.0981256	ENSG00000281404
ENSG00000182899	0.0981255	ENSG00000234741
ENSG00000099341	0.0981253	ENSG00000100246
ENSG00000199405	0.0981253	ENSG00000200985
ENSG00000227337	0.0981251	ENSG00000237793
ENSG00000121057	0.0981235	ENSG00000137871
ENSG00000087085	0.0981233	ENSG00000145335
ENSG00000090263	0.0981232	ENSG00000167863
ENSG00000156639	0.0981232	ENSG00000177733
ENSG00000130695	0.0981222	ENSG00000132792
ENSG00000065518	0.0981201	ENSG00000174886
ENSG00000080819	0.0981193	ENSG00000105610
ENSG00000011304	0.098119	ENSG00000174903
ENSG00000066279	0.0981189	ENSG00000119403
ENSG00000091651	0.0981189	ENSG00000187741
ENSG00000160678	0.0981183	ENSG00000165912
ENSG00000091592	0.0981168	ENSG00000141504
ENSG00000223529	0.0981161	ENSG00000237264
ENSG00000263712	0.0981157	ENSG00000277452
ENSG00000004142	0.0981152	ENSG00000187735
ENSG00000104915	0.0981132	ENSG00000247596
ENSG00000123219	0.0981128	ENSG00000139734
ENSG00000164543	0.0981126	ENSG00000188529
ENSG00000107758	0.0981125	ENSG00000156973
ENSG00000123297	0.0981125	ENSG00000175110
ENSG00000176390	0.0981125	ENSG00000291120
ENSG00000166200	0.098112	ENSG00000177485
ENSG00000136206	0.0981115	ENSG00000189043
ENSG00000110514	0.0981113	ENSG00000197386
ENSG00000085511	0.0981112	ENSG00000124177
ENSG00000174885	0.0981109	ENSG00000182866
ENSG00000136270	0.0981105	ENSG00000136271
ENSG00000214485	0.0981104	ENSG00000216866
ENSG00000180189	0.09811	ENSG00000270772
ENSG00000224411	0.0981098	ENSG00000241061
ENSG00000125743	0.0981085	ENSG00000225067
ENSG00000018699	0.0981083	ENSG00000116120
ENSG00000102383	0.0981082	ENSG00000147586
ENSG00000085999	0.0981076	ENSG00000088325
ENSG00000223668	0.0981068	ENSG00000226221
ENSG00000137460	0.0981067	ENSG00000187266
ENSG00000211890	0.0981064	ENSG00000233851
ENSG00000184635	0.0981056	ENSG00000196584
ENSG00000150637	0.0981053	ENSG00000152611
ENSG00000118217	0.0981045	ENSG00000166025
ENSG00000130702	0.0981044	ENSG00000163697
ENSG00000100346	0.0981038	ENSG00000206337
ENSG00000152413	0.0981031	ENSG00000239742
ENSG00000075218	0.0981019	ENSG00000101003
ENSG00000129195	0.0981015	ENSG00000176890
ENSG00000108106	0.0981015	ENSG00000180098
ENSG00000075702	0.0981009	ENSG00000127337
ENSG00000143476	0.0981009	ENSG00000169679
ENSG00000093009	0.0981007	ENSG00000172167
ENSG00000104081	0.0981004	ENSG00000152518
ENSG00000152778	0.0980995	ENSG00000160710
ENSG00000130414	0.098099	ENSG00000169955
ENSG00000233999	0.0980988	ENSG00000242371
ENSG00000092853	0.0980986	ENSG00000113810
ENSG00000123545	0.0980975	ENSG00000171453
ENSG00000087502	0.0980972	ENSG00000164715
ENSG00000214914	0.0980971	ENSG00000229659
ENSG00000174917	0.0980969	ENSG00000197361
ENSG00000096717	0.098096	ENSG00000100664
ENSG00000127184	0.0980954	ENSG00000178982
ENSG00000099817	0.0980934	ENSG00000172270
ENSG00000086065	0.0980934	ENSG00000235481
ENSG00000134910	0.0980931	ENSG00000156709
ENSG00000175582	0.0980928	ENSG00000176973
ENSG00000089157	0.0980928	ENSG00000198755
ENSG00000113734	0.0980922	ENSG00000163166
ENSG00000096080	0.0980921	ENSG00000150403
ENSG00000135127	0.0980921	ENSG00000196352
ENSG00000132670	0.0980912	ENSG00000167535
ENSG00000015532	0.0980901	ENSG00000245534
ENSG00000057608	0.0980885	ENSG00000130940
ENSG00000185630	0.0980872	ENSG00000224825
ENSG00000172922	0.0980862	ENSG00000174886
ENSG00000168653	0.0980861	ENSG00000240972
ENSG00000189042	0.0980857	ENSG00000198040
ENSG00000156482	0.0980844	ENSG00000169976
ENSG00000023041	0.098084	ENSG00000108883
ENSG00000189007	0.098084	ENSG00000254470
ENSG00000141499	0.0980836	ENSG00000183011
ENSG00000130988	0.0980827	ENSG00000260388
ENSG00000054267	0.0980826	ENSG00000165629
ENSG00000038274	0.0980808	ENSG00000171135
ENSG00000155545	0.0980804	ENSG00000162704
ENSG00000077044	0.0980801	ENSG00000165661
ENSG00000139631	0.0980797	ENSG00000226167
ENSG00000244485	0.0980788	ENSG00000256338
ENSG00000106477	0.0980776	ENSG00000130429
ENSG00000111667	0.098076	ENSG00000183207
ENSG00000204482	0.0980758	ENSG00000250366
ENSG00000094804	0.0980756	ENSG00000131470
ENSG00000124659	0.0980756	ENSG00000151239
ENSG00000140534	0.0980754	ENSG00000169679
ENSG00000143093	0.0980752	ENSG00000166295
ENSG00000138658	0.0980747	ENSG00000183763
ENSG00000077454	0.0980746	ENSG00000146830
ENSG00000141469	0.0980746	ENSG00000169877
ENSG00000142687	0.0980742	ENSG00000276291
ENSG00000229133	0.098074	ENSG00000234498
ENSG00000171302	0.0980737	ENSG00000177885
ENSG00000048544	0.0980737	ENSG00000257218
ENSG00000117593	0.0980737	ENSG00000259856
ENSG00000183474	0.0980734	ENSG00000226259
ENSG00000121406	0.0980727	ENSG00000152439
ENSG00000131495	0.0980723	ENSG00000197345
ENSG00000109674	0.098072	ENSG00000123473
ENSG00000011600	0.098071	ENSG00000102935
ENSG00000108883	0.0980708	ENSG00000196591
ENSG00000162194	0.0980704	ENSG00000224870
ENSG00000197019	0.09807	ENSG00000264017
ENSG00000109805	0.0980689	ENSG00000136699
ENSG00000172428	0.0980685	ENSG00000182774
ENSG00000162735	0.0980682	ENSG00000165526
ENSG00000147459	0.0980679	ENSG00000156414
ENSG00000217027	0.0980673	ENSG00000226608
ENSG00000107949	0.0980671	ENSG00000203791
ENSG00000198453	0.0980671	ENSG00000232677
ENSG00000138621	0.0980658	ENSG00000156983
ENSG00000168078	0.0980654	ENSG00000228716
ENSG00000158710	0.0980652	ENSG00000163344
ENSG00000072501	0.0980644	ENSG00000149929
ENSG00000242952	0.0980621	ENSG00000249264
ENSG00000114735	0.0980619	ENSG00000168010
ENSG00000171858	0.0980619	ENSG00000188873
ENSG00000157540	0.0980612	ENSG00000163602
ENSG00000035928	0.0980611	ENSG00000109606
ENSG00000170889	0.098061	ENSG00000188243
ENSG00000113312	0.0980606	ENSG00000162961
ENSG00000100003	0.0980602	ENSG00000100012
ENSG00000233380	0.0980598	ENSG00000250182
ENSG00000100813	0.0980594	ENSG00000146830
ENSG00000179580	0.0980591	ENSG00000180098
ENSG00000112655	0.098059	ENSG00000182318
ENSG00000113845	0.0980582	ENSG00000138073
ENSG00000131127	0.0980578	ENSG00000240225
ENSG00000197020	0.0980577	ENSG00000213096
ENSG00000132635	0.0980576	ENSG00000137817
ENSG00000228502	0.0980574	ENSG00000237350
ENSG00000227939	0.0980554	ENSG00000230897
ENSG00000100100	0.0980548	ENSG00000235865
ENSG00000078061	0.0980541	ENSG00000116918
ENSG00000116251	0.0980538	ENSG00000152082
ENSG00000116237	0.0980533	ENSG00000182628
ENSG00000214389	0.0980524	ENSG00000240509
ENSG00000130821	0.0980523	ENSG00000187902
ENSG00000133488	0.0980516	ENSG00000162873
ENSG00000162623	0.0980516	ENSG00000253710
ENSG00000132591	0.0980514	ENSG00000172336
ENSG00000134987	0.0980504	ENSG00000145191
ENSG00000010803	0.0980502	ENSG00000126215
ENSG00000042753	0.0980494	ENSG00000214253
ENSG00000124942	0.0980488	ENSG00000173085
ENSG00000112077	0.0980477	ENSG00000198959
ENSG00000113048	0.0980476	ENSG00000117010
ENSG00000168569	0.0980475	ENSG00000172803
ENSG00000105327	0.0980472	ENSG00000153879
ENSG00000151498	0.0980468	ENSG00000151502
ENSG00000102312	0.0980465	ENSG00000243279
ENSG00000028839	0.098046	ENSG00000109572
ENSG00000202297	0.0980456	ENSG00000222112
ENSG00000011009	0.098044	ENSG00000179912
ENSG00000012963	0.0980437	ENSG00000111445
ENSG00000164051	0.0980437	ENSG00000167862
ENSG00000213621	0.098043	ENSG00000232385
ENSG00000082153	0.0980422	ENSG00000105397
ENSG00000129450	0.098042	ENSG00000235568
ENSG00000119969	0.0980417	ENSG00000169689
ENSG00000092295	0.0980408	ENSG00000100949
ENSG00000005448	0.0980407	ENSG00000130175
ENSG00000100906	0.0980406	ENSG00000137207
ENSG00000138180	0.09804	ENSG00000165244
ENSG00000119471	0.0980398	ENSG00000142892
ENSG00000111142	0.0980392	ENSG00000113141
ENSG00000116251	0.0980392	ENSG00000184924
ENSG00000132879	0.098039	ENSG00000165475
ENSG00000196381	0.0980389	ENSG00000266916
ENSG00000106565	0.0980379	ENSG00000172322
ENSG00000168421	0.0980372	ENSG00000177426
ENSG00000175764	0.0980366	ENSG00000197296
ENSG00000197114	0.0980361	ENSG00000271856
ENSG00000188785	0.0980355	ENSG00000205189
ENSG00000172878	0.0980354	ENSG00000198369
ENSG00000159685	0.0980353	ENSG00000169857
ENSG00000205544	0.0980346	ENSG00000242071
ENSG00000158497	0.0980344	ENSG00000163283
ENSG00000085840	0.0980337	ENSG00000146410
ENSG00000176890	0.0980336	ENSG00000177917
ENSG00000166200	0.0980332	ENSG00000169508
ENSG00000066422	0.0980332	ENSG00000196850
ENSG00000060688	0.0980316	ENSG00000187147
ENSG00000103995	0.0980314	ENSG00000172167
ENSG00000161800	0.0980303	ENSG00000164045
ENSG00000115514	0.0980296	ENSG00000172336
ENSG00000088205	0.0980295	ENSG00000118246
ENSG00000101003	0.0980293	ENSG00000121152
ENSG00000117174	0.0980293	ENSG00000170260
ENSG00000117543	0.0980292	ENSG00000124614
ENSG00000158417	0.0980287	ENSG00000242485
ENSG00000217094	0.098028	ENSG00000243746
ENSG00000117724	0.0980278	ENSG00000188610
ENSG00000089289	0.098027	ENSG00000125734
ENSG00000234825	0.0980251	ENSG00000237506
ENSG00000126759	0.0980248	ENSG00000185215
ENSG00000128951	0.0980246	ENSG00000160949
ENSG00000110104	0.0980244	ENSG00000155115
ENSG00000120798	0.0980233	ENSG00000267680
ENSG00000149970	0.0980231	ENSG00000171643
ENSG00000042980	0.0980231	ENSG00000187912
ENSG00000147421	0.0980229	ENSG00000166348
ENSG00000225192	0.0980227	ENSG00000228828
ENSG00000127337	0.0980226	ENSG00000176208
ENSG00000004779	0.0980225	ENSG00000204922
ENSG00000106399	0.0980224	ENSG00000112312
ENSG00000006625	0.0980222	ENSG00000101444
ENSG00000176208	0.0980218	ENSG00000189057
ENSG00000170949	0.0980217	ENSG00000251369
ENSG00000118515	0.0980216	ENSG00000235090
ENSG00000146263	0.0980208	ENSG00000163808
ENSG00000136100	0.0980204	ENSG00000189308
ENSG00000083520	0.0980199	ENSG00000084073
ENSG00000122482	0.0980196	ENSG00000204519
ENSG00000165548	0.0980187	ENSG00000173040
ENSG00000070366	0.0980183	ENSG00000132361
ENSG00000101109	0.0980172	ENSG00000163683
ENSG00000152475	0.0980168	ENSG00000204922
ENSG00000241250	0.0980162	ENSG00000243592
ENSG00000136942	0.0980157	ENSG00000148300
ENSG00000211670	0.0980156	ENSG00000242371
ENSG00000073614	0.0980154	ENSG00000176095
ENSG00000051341	0.0980153	ENSG00000181544
ENSG00000143476	0.0980151	ENSG00000228716
ENSG00000100479	0.0980147	ENSG00000120802
ENSG00000132376	0.0980147	ENSG00000205022
ENSG00000173692	0.0980132	ENSG00000175166
ENSG00000086598	0.098013	ENSG00000173726
ENSG00000138592	0.0980114	ENSG00000172888
ENSG00000197579	0.0980108	ENSG00000236567
ENSG00000062582	0.0980105	ENSG00000106305
ENSG00000076382	0.0980104	ENSG00000171241
ENSG00000102309	0.0980102	ENSG00000111906
ENSG00000100462	0.0980099	ENSG00000145220
ENSG00000130402	0.0980093	ENSG00000184752
ENSG00000132591	0.098009	ENSG00000277791
ENSG00000036257	0.0980087	ENSG00000121390
ENSG00000069667	0.0980087	ENSG00000141293
ENSG00000113048	0.0980087	ENSG00000197157
ENSG00000136824	0.098007	ENSG00000149503
ENSG00000004975	0.0980065	ENSG00000084733
ENSG00000107984	0.0980063	ENSG00000154646
ENSG00000006744	0.0980063	ENSG00000161956
ENSG00000155304	0.0980058	ENSG00000180008
ENSG00000179965	0.0980057	ENSG00000276045
ENSG00000112029	0.0980045	ENSG00000170779
ENSG00000108582	0.0980044	ENSG00000147649
ENSG00000125611	0.0980042	ENSG00000178982
ENSG00000134326	0.098004	ENSG00000152778
ENSG00000011600	0.0980034	ENSG00000140678
ENSG00000143443	0.098002	ENSG00000185164
ENSG00000214362	0.0980018	ENSG00000227337
ENSG00000163923	0.0980017	ENSG00000179403
ENSG00000108298	0.0980016	ENSG00000184924
ENSG00000030110	0.0980014	ENSG00000153786
ENSG00000149636	0.0980011	ENSG00000178691
ENSG00000120278	0.0980011	ENSG00000229106
ENSG00000102057	0.0980011	ENSG00000258839
ENSG00000055070	0.0980002	ENSG00000119041
ENSG00000011426	0.0980001	ENSG00000076003
ENSG00000054611	0.0979998	ENSG00000166225
ENSG00000089220	0.0979992	ENSG00000125743
ENSG00000111602	0.0979985	ENSG00000138778
ENSG00000179611	0.0979976	ENSG00000240489
ENSG00000129195	0.0979972	ENSG00000137807
ENSG00000093009	0.0979971	ENSG00000145386
ENSG00000224858	0.0979969	ENSG00000251495
ENSG00000112029	0.0979965	ENSG00000143401
ENSG00000183513	0.0979958	ENSG00000188811
ENSG00000061918	0.0979957	ENSG00000142657
ENSG00000171443	0.0979956	ENSG00000172428
ENSG00000150054	0.0979954	ENSG00000179909
ENSG00000104267	0.0979952	ENSG00000240583
ENSG00000076382	0.0979943	ENSG00000130816
ENSG00000166887	0.0979943	ENSG00000172046
ENSG00000087301	0.0979928	ENSG00000114841
ENSG00000085840	0.0979928	ENSG00000136938
ENSG00000002549	0.0979926	ENSG00000165949
ENSG00000154727	0.0979917	ENSG00000198862
ENSG00000106462	0.0979911	ENSG00000144136
ENSG00000113068	0.0979906	ENSG00000169223
ENSG00000101193	0.0979901	ENSG00000128791
ENSG00000129932	0.0979896	ENSG00000155366
ENSG00000205629	0.0979892	ENSG00000213020
ENSG00000110031	0.0979889	ENSG00000163322
ENSG00000117091	0.0979879	ENSG00000135390
ENSG00000144524	0.0979878	ENSG00000213619
ENSG00000075702	0.0979867	ENSG00000184445
ENSG00000138756	0.0979864	ENSG00000163781
ENSG00000155115	0.0979864	ENSG00000165630
ENSG00000113240	0.0979858	ENSG00000236287
ENSG00000114388	0.0979856	ENSG00000176533
ENSG00000141030	0.0979856	ENSG00000183011
ENSG00000101361	0.0979852	ENSG00000149932
ENSG00000223609	0.097984	ENSG00000256269
ENSG00000099795	0.0979838	ENSG00000125877
ENSG00000025800	0.0979835	ENSG00000109220
ENSG00000076053	0.0979834	ENSG00000145780
ENSG00000163602	0.0979824	ENSG00000166225
ENSG00000119660	0.0979823	ENSG00000274963
ENSG00000130935	0.097982	ENSG00000164902
ENSG00000127589	0.097982	ENSG00000225031
ENSG00000223668	0.0979819	ENSG00000241081
ENSG00000145912	0.0979811	ENSG00000182199
ENSG00000084754	0.0979811	ENSG00000185834
ENSG00000159788	0.0979809	ENSG00000172985
ENSG00000185031	0.09798	ENSG00000226891
ENSG00000095002	0.0979792	ENSG00000104738
ENSG00000104635	0.097979	ENSG00000160803
ENSG00000132383	0.0979787	ENSG00000166803
ENSG00000167535	0.097978	ENSG00000253797
ENSG00000140386	0.0979777	ENSG00000177728
ENSG00000134597	0.0979775	ENSG00000158290
ENSG00000109906	0.0979772	ENSG00000180509
ENSG00000206228	0.0979771	ENSG00000212789
ENSG00000214612	0.0979769	ENSG00000232341
ENSG00000101003	0.0979764	ENSG00000161800
ENSG00000038274	0.0979745	ENSG00000108946
ENSG00000075336	0.0979745	ENSG00000204560
ENSG00000184924	0.0979743	ENSG00000242071
ENSG00000101442	0.0979737	ENSG00000124155
ENSG00000112282	0.0979736	ENSG00000197601
ENSG00000204316	0.0979735	ENSG00000242485
ENSG00000243238	0.0979734	ENSG00000243264
ENSG00000100124	0.0979732	ENSG00000127526
ENSG00000121716	0.0979729	ENSG00000167460
ENSG00000135390	0.0979729	ENSG00000205544
ENSG00000124225	0.0979724	ENSG00000172426
ENSG00000127452	0.097972	ENSG00000218891
ENSG00000143416	0.0979719	ENSG00000183508
ENSG00000188582	0.0979716	ENSG00000243064
ENSG00000174652	0.0979715	ENSG00000262943
ENSG00000110172	0.0979709	ENSG00000115561
ENSG00000131153	0.0979706	ENSG00000176912
ENSG00000092208	0.0979705	ENSG00000134001
ENSG00000059378	0.0979705	ENSG00000137200
ENSG00000073536	0.0979704	ENSG00000138095
ENSG00000213609	0.0979693	ENSG00000232134
ENSG00000213235	0.0979691	ENSG00000237984
ENSG00000070366	0.0979689	ENSG00000170310
ENSG00000124207	0.0979676	ENSG00000136824
ENSG00000175854	0.097967	ENSG00000185803
ENSG00000179562	0.0979666	ENSG00000188785
ENSG00000170906	0.0979666	ENSG00000242485
ENSG00000167716	0.0979665	ENSG00000175826
ENSG00000211666	0.0979659	ENSG00000211890
ENSG00000125734	0.0979653	ENSG00000130811
ENSG00000144909	0.0979653	ENSG00000166170
ENSG00000137764	0.0979644	ENSG00000161813
ENSG00000180172	0.097964	ENSG00000223676
ENSG00000107223	0.0979638	ENSG00000177700
ENSG00000029993	0.0979632	ENSG00000054282
ENSG00000110693	0.0979626	ENSG00000198176
ENSG00000125968	0.0979611	ENSG00000197933
ENSG00000122140	0.0979609	ENSG00000179041
ENSG00000077152	0.0979606	ENSG00000109805
ENSG00000089022	0.0979601	ENSG00000159479
ENSG00000164346	0.0979601	ENSG00000204392
ENSG00000156970	0.0979593	ENSG00000166881
ENSG00000009954	0.0979589	ENSG00000188529
ENSG00000102007	0.0979585	ENSG00000196154
ENSG00000211664	0.0979579	ENSG00000241244
ENSG00000101109	0.0979577	ENSG00000151612
ENSG00000138326	0.0979573	ENSG00000234741
ENSG00000079462	0.0979569	ENSG00000103363
ENSG00000158402	0.0979569	ENSG00000228716
ENSG00000106682	0.0979568	ENSG00000188603
ENSG00000137309	0.0979555	ENSG00000215021
ENSG00000134375	0.0979554	ENSG00000162851
ENSG00000153561	0.0979554	ENSG00000164086
ENSG00000211950	0.0979548	ENSG00000270550
ENSG00000206588	0.0979547	ENSG00000264229
ENSG00000198856	0.097954	ENSG00000214389
ENSG00000164961	0.0979536	ENSG00000213918
ENSG00000109685	0.0979535	ENSG00000170312
ENSG00000125356	0.0979528	ENSG00000126756
ENSG00000089154	0.097952	ENSG00000165271
ENSG00000228071	0.0979517	ENSG00000241250
ENSG00000163918	0.0979511	ENSG00000225434
ENSG00000143947	0.0979506	ENSG00000224631
ENSG00000214460	0.0979503	ENSG00000230916
ENSG00000137168	0.0979501	ENSG00000213593
ENSG00000107897	0.097949	ENSG00000108094
ENSG00000136161	0.097947	ENSG00000237940
ENSG00000154305	0.0979458	ENSG00000154358
ENSG00000108561	0.0979452	ENSG00000185189
ENSG00000095574	0.097943	ENSG00000176542
ENSG00000148339	0.0979429	ENSG00000173511
ENSG00000130787	0.0979425	ENSG00000197879
ENSG00000117525	0.0979425	ENSG00000227036
ENSG00000152454	0.0979412	ENSG00000198453
ENSG00000185670	0.0979404	ENSG00000196371
ENSG00000131242	0.0979403	ENSG00000137563
ENSG00000197756	0.0979403	ENSG00000265681
ENSG00000178764	0.0979396	ENSG00000204560
ENSG00000147010	0.0979376	ENSG00000233008
ENSG00000163960	0.0979367	ENSG00000171295
ENSG00000100206	0.0979362	ENSG00000146918
ENSG00000156467	0.0979361	ENSG00000178982
ENSG00000144043	0.097936	ENSG00000219545
ENSG00000132432	0.0979352	ENSG00000172428
ENSG00000164902	0.097934	ENSG00000168286
ENSG00000011405	0.0979332	ENSG00000221978
ENSG00000130770	0.0979329	ENSG00000247271
ENSG00000204231	0.0979326	ENSG00000263874
ENSG00000114956	0.097932	ENSG00000128059
ENSG00000142207	0.0979316	ENSG00000183527
ENSG00000124383	0.0979305	ENSG00000163002
ENSG00000073111	0.0979297	ENSG00000100479
ENSG00000104320	0.0979292	ENSG00000115364
ENSG00000171823	0.0979288	ENSG00000173011
ENSG00000161996	0.0979284	ENSG00000167900
ENSG00000183475	0.0979282	ENSG00000204070
ENSG00000067829	0.0979278	ENSG00000124299
ENSG00000135387	0.0979278	ENSG00000142687
ENSG00000101126	0.0979278	ENSG00000171222
ENSG00000241351	0.0979275	ENSG00000244575
ENSG00000211893	0.0979273	ENSG00000278196
ENSG00000184924	0.0979266	ENSG00000232573
ENSG00000135446	0.0979265	ENSG00000164109
ENSG00000122692	0.0979263	ENSG00000137055
ENSG00000102978	0.0979263	ENSG00000261359
ENSG00000099624	0.0979262	ENSG00000243678
ENSG00000156482	0.0979261	ENSG00000185834
ENSG00000091947	0.0979245	ENSG00000146425
ENSG00000144554	0.0979212	ENSG00000161692
ENSG00000127334	0.0979212	ENSG00000171823
ENSG00000105202	0.097921	ENSG00000198618
ENSG00000197744	0.0979209	ENSG00000258427
ENSG00000099337	0.0979195	ENSG00000167645
ENSG00000029534	0.0979186	ENSG00000165702
ENSG00000012963	0.0979184	ENSG00000115685
ENSG00000204611	0.0979184	ENSG00000241127
ENSG00000011021	0.0979181	ENSG00000166816
ENSG00000198242	0.0979178	ENSG00000214026
ENSG00000071539	0.0979175	ENSG00000177602
ENSG00000101126	0.0979173	ENSG00000288596
ENSG00000153234	0.0979172	ENSG00000197780
ENSG00000100714	0.0979169	ENSG00000110066
ENSG00000138180	0.0979163	ENSG00000162063
ENSG00000091651	0.0979159	ENSG00000213988
ENSG00000134815	0.0979143	ENSG00000248275
ENSG00000121152	0.0979132	ENSG00000196678
ENSG00000213337	0.0979128	ENSG00000273265
ENSG00000136770	0.097912	ENSG00000165914
ENSG00000138092	0.0979108	ENSG00000177602
ENSG00000137812	0.0979104	ENSG00000167325
ENSG00000008018	0.0979098	ENSG00000130347
ENSG00000179562	0.0979093	ENSG00000198492
ENSG00000114331	0.097909	ENSG00000130779
ENSG00000059804	0.0979088	ENSG00000188011
ENSG00000014123	0.0979086	ENSG00000204348
ENSG00000211959	0.097908	ENSG00000243290
ENSG00000241081	0.0979077	ENSG00000250182
ENSG00000131504	0.0979074	ENSG00000253797
ENSG00000133488	0.0979071	ENSG00000196517
ENSG00000103091	0.0979066	ENSG00000197912
ENSG00000117650	0.0979044	ENSG00000167325
ENSG00000145687	0.097904	ENSG00000165209
ENSG00000122435	0.0979039	ENSG00000126226
ENSG00000114988	0.097903	ENSG00000162961
ENSG00000103502	0.0979027	ENSG00000288596
ENSG00000093183	0.0979023	ENSG00000275835
ENSG00000165934	0.0979015	ENSG00000169955
ENSG00000119638	0.0979007	ENSG00000273899
ENSG00000138095	0.0979005	ENSG00000163322
ENSG00000196683	0.0979005	ENSG00000229117
ENSG00000135940	0.0978999	ENSG00000136942
ENSG00000116062	0.0978998	ENSG00000138081
ENSG00000112473	0.0978998	ENSG00000204220
ENSG00000007080	0.0978981	ENSG00000017483
ENSG00000103245	0.0978978	ENSG00000142765
ENSG00000134321	0.0978972	ENSG00000137628
ENSG00000149554	0.0978971	ENSG00000183765
ENSG00000178199	0.0978968	ENSG00000214753
ENSG00000100243	0.0978964	ENSG00000174886
ENSG00000089351	0.0978958	ENSG00000198900
ENSG00000112996	0.0978955	ENSG00000171763
ENSG00000164879	0.0978941	ENSG00000204613
ENSG00000132591	0.0978936	ENSG00000150779
ENSG00000101367	0.0978934	ENSG00000101444
ENSG00000186185	0.0978934	ENSG00000278259
ENSG00000172331	0.0978925	ENSG00000188175
ENSG00000136861	0.0978917	ENSG00000140525
ENSG00000111405	0.0978914	ENSG00000125775
ENSG00000120509	0.0978903	ENSG00000147400
ENSG00000139618	0.0978901	ENSG00000149554
ENSG00000073536	0.0978897	ENSG00000159199
ENSG00000197619	0.0978895	ENSG00000213799
ENSG00000150990	0.0978893	ENSG00000274523
ENSG00000122224	0.0978885	ENSG00000162894
ENSG00000138326	0.0978885	ENSG00000175061
ENSG00000100483	0.0978866	ENSG00000156875
ENSG00000172115	0.0978865	ENSG00000205323
ENSG00000137497	0.0978862	ENSG00000198898
ENSG00000115128	0.0978861	ENSG00000177868
ENSG00000053372	0.0978848	ENSG00000118246
ENSG00000122085	0.0978846	ENSG00000156675
ENSG00000232587	0.0978841	ENSG00000237373
ENSG00000131652	0.0978837	ENSG00000146281
ENSG00000103274	0.0978835	ENSG00000141232
ENSG00000205609	0.0978823	ENSG00000215492
ENSG00000120539	0.0978818	ENSG00000122966
ENSG00000183298	0.0978818	ENSG00000236801
ENSG00000107798	0.0978815	ENSG00000160410
ENSG00000180398	0.0978815	ENSG00000215717
ENSG00000141349	0.0978812	ENSG00000245571
ENSG00000243547	0.0978806	ENSG00000259612
ENSG00000167984	0.0978802	ENSG00000196405
ENSG00000007968	0.0978801	ENSG00000159259
ENSG00000232388	0.097879	ENSG00000239559
ENSG00000120802	0.0978786	ENSG00000184661
ENSG00000127152	0.097878	ENSG00000172673
ENSG00000051341	0.0978779	ENSG00000171877
ENSG00000162923	0.0978778	ENSG00000171204
ENSG00000105173	0.0978777	ENSG00000112029
ENSG00000177830	0.0978775	ENSG00000184831
ENSG00000166825	0.0978774	ENSG00000169403
ENSG00000119787	0.0978773	ENSG00000163811
ENSG00000076108	0.0978773	ENSG00000274070
ENSG00000119927	0.0978766	ENSG00000124459
ENSG00000051180	0.0978764	ENSG00000077152
ENSG00000101307	0.0978764	ENSG00000171051
ENSG00000143971	0.0978764	ENSG00000215388
ENSG00000008018	0.0978756	ENSG00000066651
ENSG00000165568	0.0978749	ENSG00000187134
ENSG00000159314	0.0978738	ENSG00000225190
ENSG00000090889	0.0978736	ENSG00000171877
ENSG00000117724	0.0978733	ENSG00000128708
ENSG00000141030	0.0978732	ENSG00000141456
ENSG00000234031	0.0978731	ENSG00000241511
ENSG00000108106	0.097873	ENSG00000197989
ENSG00000099341	0.0978724	ENSG00000186010
ENSG00000039123	0.0978722	ENSG00000113460
ENSG00000150768	0.0978721	ENSG00000184545
ENSG00000176396	0.0978715	ENSG00000264575
ENSG00000167325	0.0978713	ENSG00000205531
ENSG00000240231	0.0978702	ENSG00000240463
ENSG00000200985	0.0978698	ENSG00000201470
ENSG00000140829	0.0978693	ENSG00000144021
ENSG00000113068	0.0978683	ENSG00000118900
ENSG00000104812	0.0978679	ENSG00000160695
ENSG00000134375	0.0978675	ENSG00000146909
ENSG00000132334	0.0978673	ENSG00000141562
ENSG00000165672	0.0978673	ENSG00000213465
ENSG00000106355	0.0978666	ENSG00000245910
ENSG00000123268	0.0978662	ENSG00000178988
ENSG00000054148	0.0978659	ENSG00000112667
ENSG00000168334	0.0978655	ENSG00000169155
ENSG00000102897	0.0978651	ENSG00000106351
ENSG00000197744	0.0978647	ENSG00000235084
ENSG00000122687	0.097864	ENSG00000204261
ENSG00000008838	0.0978634	ENSG00000108349
ENSG00000075886	0.0978634	ENSG00000173272
ENSG00000107140	0.0978629	ENSG00000122705
ENSG00000139631	0.0978625	ENSG00000149346
ENSG00000100664	0.0978624	ENSG00000113068
ENSG00000074706	0.097862	ENSG00000272381
ENSG00000111144	0.0978618	ENSG00000130255
ENSG00000172239	0.0978618	ENSG00000253251
ENSG00000100316	0.0978612	ENSG00000164587
ENSG00000228149	0.097861	ENSG00000234118
ENSG00000167118	0.0978609	ENSG00000277791
ENSG00000137074	0.0978608	ENSG00000164162
ENSG00000109390	0.0978607	ENSG00000110395
ENSG00000080839	0.0978607	ENSG00000112029
ENSG00000128944	0.0978605	ENSG00000135476
ENSG00000076382	0.0978603	ENSG00000129810
ENSG00000128641	0.0978603	ENSG00000228842
ENSG00000124614	0.0978598	ENSG00000254772
ENSG00000142694	0.0978593	ENSG00000214193
ENSG00000104980	0.0978589	ENSG00000129673
ENSG00000129535	0.0978588	ENSG00000169857
ENSG00000177830	0.0978584	ENSG00000179562
ENSG00000272886	0.0978584	ENSG00000275023
ENSG00000065518	0.0978566	ENSG00000108582
ENSG00000071794	0.0978565	ENSG00000198056
ENSG00000116586	0.0978561	ENSG00000185803
ENSG00000100429	0.0978558	ENSG00000148362
ENSG00000166170	0.0978555	ENSG00000189266
ENSG00000088682	0.0978551	ENSG00000113638
ENSG00000117222	0.0978547	ENSG00000124459
ENSG00000127870	0.0978538	ENSG00000138069
ENSG00000116675	0.0978537	ENSG00000167768
ENSG00000129472	0.0978533	ENSG00000184056
ENSG00000004779	0.0978532	ENSG00000122481
ENSG00000117226	0.0978526	ENSG00000152778
ENSG00000116525	0.0978524	ENSG00000136828
ENSG00000155438	0.0978522	ENSG00000198000
ENSG00000130595	0.097852	ENSG00000130598
ENSG00000123485	0.0978518	ENSG00000176208
ENSG00000224861	0.0978513	ENSG00000249936
ENSG00000053372	0.0978509	ENSG00000278619
ENSG00000065485	0.0978495	ENSG00000159685
ENSG00000185305	0.0978495	ENSG00000219545
ENSG00000102054	0.0978484	ENSG00000159259
ENSG00000203760	0.0978478	ENSG00000249115
ENSG00000151846	0.0978475	ENSG00000225259
ENSG00000092470	0.0978475	ENSG00000253729
ENSG00000104044	0.0978473	ENSG00000155016
ENSG00000101343	0.0978472	ENSG00000160695
ENSG00000100353	0.0978471	ENSG00000126756
ENSG00000152253	0.0978471	ENSG00000166451
ENSG00000131462	0.0978451	ENSG00000140943
ENSG00000198502	0.0978448	ENSG00000223534
ENSG00000116005	0.0978446	ENSG00000185608
ENSG00000106554	0.0978429	ENSG00000172466
ENSG00000130935	0.0978426	ENSG00000146909
ENSG00000130734	0.0978416	ENSG00000176407
ENSG00000164587	0.0978416	ENSG00000224032
ENSG00000006015	0.0978411	ENSG00000123144
ENSG00000135114	0.0978411	ENSG00000167858
ENSG00000127870	0.097841	ENSG00000175087
ENSG00000162972	0.097841	ENSG00000181227
ENSG00000140829	0.0978394	ENSG00000166343
ENSG00000129951	0.0978392	ENSG00000214456
ENSG00000100156	0.0978388	ENSG00000164120
ENSG00000099800	0.0978387	ENSG00000167965
ENSG00000102970	0.0978385	ENSG00000143816
ENSG00000092148	0.0978383	ENSG00000100796
ENSG00000156298	0.0978379	ENSG00000197043
ENSG00000101654	0.0978373	ENSG00000124541
ENSG00000013725	0.0978369	ENSG00000245164
ENSG00000120253	0.0978363	ENSG00000196584
ENSG00000211787	0.0978361	ENSG00000211789
ENSG00000114779	0.097836	ENSG00000162430
ENSG00000116717	0.0978357	ENSG00000215417
ENSG00000013583	0.0978355	ENSG00000244187
ENSG00000149182	0.097835	ENSG00000197451
ENSG00000157954	0.097835	ENSG00000274070
ENSG00000251340	0.0978348	ENSG00000271207
ENSG00000130816	0.0978347	ENSG00000186638
ENSG00000238172	0.0978346	ENSG00000243742
ENSG00000211851	0.0978344	ENSG00000211858
ENSG00000131044	0.0978333	ENSG00000196735
ENSG00000173276	0.0978327	ENSG00000174010
ENSG00000130821	0.0978325	ENSG00000143416
ENSG00000102119	0.0978324	ENSG00000203879
ENSG00000082516	0.0978321	ENSG00000244005
ENSG00000204220	0.0978308	ENSG00000219274
ENSG00000122966	0.0978307	ENSG00000169683
ENSG00000178685	0.0978298	ENSG00000185245
ENSG00000150477	0.0978291	ENSG00000169045
ENSG00000163918	0.0978291	ENSG00000212802
ENSG00000163382	0.0978289	ENSG00000176894
ENSG00000139625	0.0978288	ENSG00000214756
ENSG00000166860	0.0978269	ENSG00000182544
ENSG00000100288	0.0978267	ENSG00000131591
ENSG00000177776	0.0978265	ENSG00000239223
ENSG00000234118	0.0978263	ENSG00000237170
ENSG00000095370	0.0978261	ENSG00000183048
ENSG00000145216	0.0978258	ENSG00000184178
ENSG00000124224	0.0978257	ENSG00000197818
ENSG00000225573	0.0978252	ENSG00000232573
ENSG00000121621	0.0978244	ENSG00000175216
ENSG00000185834	0.0978243	ENSG00000213866
ENSG00000079246	0.0978239	ENSG00000275700
ENSG00000105483	0.0978235	ENSG00000244754
ENSG00000142687	0.0978228	ENSG00000186432
ENSG00000053371	0.0978225	ENSG00000214203
ENSG00000182141	0.0978223	ENSG00000182903
ENSG00000044574	0.0978211	ENSG00000166794
ENSG00000126457	0.0978194	ENSG00000180992
ENSG00000117640	0.0978194	ENSG00000183291
ENSG00000099953	0.0978191	ENSG00000128218
ENSG00000125970	0.097819	ENSG00000126005
ENSG00000227337	0.097819	ENSG00000254252
ENSG00000196263	0.0978185	ENSG00000243642
ENSG00000212607	0.0978182	ENSG00000221491
ENSG00000135763	0.097818	ENSG00000156853
ENSG00000109475	0.0978173	ENSG00000114391
ENSG00000180389	0.0978173	ENSG00000213609
ENSG00000119820	0.0978172	ENSG00000187522
ENSG00000138071	0.0978167	ENSG00000169764
ENSG00000119969	0.0978167	ENSG00000171877
ENSG00000232385	0.0978163	ENSG00000233426
ENSG00000164902	0.0978162	ENSG00000198301
ENSG00000149932	0.097816	ENSG00000188243
ENSG00000226701	0.0978158	ENSG00000232385
ENSG00000117650	0.0978157	ENSG00000166451
ENSG00000007168	0.0978153	ENSG00000171861
ENSG00000071539	0.0978153	ENSG00000183856
ENSG00000144395	0.0978152	ENSG00000249493
ENSG00000102172	0.097815	ENSG00000123130
ENSG00000152926	0.0978142	ENSG00000171824
ENSG00000188873	0.0978141	ENSG00000263266
ENSG00000076382	0.0978134	ENSG00000143942
ENSG00000244641	0.097813	ENSG00000255650
ENSG00000014138	0.0978125	ENSG00000142731
ENSG00000233830	0.0978118	ENSG00000279800
ENSG00000100077	0.0978116	ENSG00000113119
ENSG00000109906	0.0978115	ENSG00000171105
ENSG00000224165	0.0978114	ENSG00000278916
ENSG00000114331	0.097811	ENSG00000179295
ENSG00000105486	0.0978109	ENSG00000198826
ENSG00000204316	0.0978108	ENSG00000224870
ENSG00000174276	0.0978106	ENSG00000204922
ENSG00000115091	0.0978102	ENSG00000185716
ENSG00000211637	0.0978098	ENSG00000211648
ENSG00000224858	0.0978096	ENSG00000232888
ENSG00000101544	0.0978088	ENSG00000178184
ENSG00000188483	0.0978085	ENSG00000233541
ENSG00000187601	0.0978081	ENSG00000221821
ENSG00000103429	0.0978073	ENSG00000124535
ENSG00000051341	0.0978057	ENSG00000136861
ENSG00000206775	0.0978056	ENSG00000207445
ENSG00000127481	0.0978044	ENSG00000262468
ENSG00000119403	0.0978039	ENSG00000176974
ENSG00000119383	0.0978037	ENSG00000176386
ENSG00000075089	0.0978035	ENSG00000138385
ENSG00000068308	0.0978018	ENSG00000094631
ENSG00000146670	0.0978018	ENSG00000234664
ENSG00000108465	0.0978016	ENSG00000145882
ENSG00000104687	0.0978002	ENSG00000130193
ENSG00000178449	0.0977991	ENSG00000257727
ENSG00000135473	0.097799	ENSG00000223501
ENSG00000168918	0.0977988	ENSG00000170222
ENSG00000094916	0.0977987	ENSG00000111602
ENSG00000089327	0.0977986	ENSG00000132467
ENSG00000143147	0.0977984	ENSG00000152492
ENSG00000117751	0.0977976	ENSG00000165660
ENSG00000169018	0.0977964	ENSG00000198455
ENSG00000239975	0.0977963	ENSG00000278857
ENSG00000101003	0.0977962	ENSG00000160957
ENSG00000171823	0.0977955	ENSG00000174013
ENSG00000136143	0.0977953	ENSG00000175110
ENSG00000182199	0.0977943	ENSG00000198755
ENSG00000062822	0.0977939	ENSG00000176890
ENSG00000017797	0.0977932	ENSG00000197483
ENSG00000129673	0.097793	ENSG00000167664
ENSG00000237054	0.0977925	ENSG00000239653
ENSG00000101447	0.097792	ENSG00000149679
ENSG00000124532	0.0977915	ENSG00000160551
ENSG00000142507	0.0977913	ENSG00000174231
ENSG00000085063	0.0977913	ENSG00000205177
ENSG00000082068	0.097791	ENSG00000243943
ENSG00000219507	0.0977903	ENSG00000235587
ENSG00000089289	0.0977899	ENSG00000152082
ENSG00000130764	0.0977894	ENSG00000162194
ENSG00000230897	0.0977894	ENSG00000268222
ENSG00000115523	0.0977891	ENSG00000198574
ENSG00000171097	0.0977883	ENSG00000184381
ENSG00000198336	0.0977883	ENSG00000229988
ENSG00000112118	0.097788	ENSG00000138092
ENSG00000211648	0.097788	ENSG00000211955
ENSG00000117419	0.0977878	ENSG00000119487
ENSG00000198839	0.0977874	ENSG00000224032
ENSG00000054598	0.0977864	ENSG00000142871
ENSG00000085662	0.0977864	ENSG00000146701
ENSG00000005075	0.0977863	ENSG00000224877
ENSG00000038358	0.0977858	ENSG00000102978
ENSG00000122958	0.0977846	ENSG00000154719
ENSG00000102172	0.0977846	ENSG00000165629
ENSG00000174177	0.0977846	ENSG00000185163
ENSG00000011021	0.0977844	ENSG00000196187
ENSG00000115652	0.0977842	ENSG00000135966
ENSG00000133111	0.0977832	ENSG00000133302
ENSG00000134184	0.0977831	ENSG00000168765
ENSG00000113732	0.097783	ENSG00000239305
ENSG00000127334	0.0977825	ENSG00000164031
ENSG00000088247	0.0977813	ENSG00000204899
ENSG00000137959	0.097781	ENSG00000155363
ENSG00000112029	0.0977799	ENSG00000167513
ENSG00000146909	0.0977796	ENSG00000234545
ENSG00000066279	0.0977795	ENSG00000166922
ENSG00000118960	0.0977791	ENSG00000143353
ENSG00000156802	0.0977791	ENSG00000252879
ENSG00000073050	0.0977788	ENSG00000253710
ENSG00000102931	0.0977781	ENSG00000168282
ENSG00000227337	0.0977773	ENSG00000230592
ENSG00000089127	0.0977771	ENSG00000167858
ENSG00000160211	0.0977766	ENSG00000269335
ENSG00000261556	0.0977764	ENSG00000281404
ENSG00000221676	0.0977752	ENSG00000274978
ENSG00000105127	0.0977742	ENSG00000113575
ENSG00000135476	0.0977742	ENSG00000186193
ENSG00000166860	0.0977732	ENSG00000184517
ENSG00000102309	0.0977731	ENSG00000126215
ENSG00000099381	0.0977727	ENSG00000136715
ENSG00000105677	0.0977722	ENSG00000126267
ENSG00000091527	0.0977704	ENSG00000158019
ENSG00000135451	0.097769	ENSG00000152253
ENSG00000172428	0.0977688	ENSG00000244187
ENSG00000130348	0.0977684	ENSG00000167861
ENSG00000129646	0.0977667	ENSG00000135297
ENSG00000076984	0.0977666	ENSG00000141994
ENSG00000124098	0.0977664	ENSG00000204613
ENSG00000104613	0.0977663	ENSG00000104679
ENSG00000226855	0.0977663	ENSG00000236058
ENSG00000185869	0.0977658	ENSG00000245680
ENSG00000100479	0.0977656	ENSG00000101868
ENSG00000025708	0.0977652	ENSG00000135114
ENSG00000107611	0.0977648	ENSG00000138073
ENSG00000134001	0.0977647	ENSG00000165934
ENSG00000116266	0.0977641	ENSG00000213079
ENSG00000007372	0.0977626	ENSG00000253797
ENSG00000072501	0.097762	ENSG00000137310
ENSG00000111707	0.097762	ENSG00000161956
ENSG00000182397	0.097762	ENSG00000196230
ENSG00000223676	0.0977617	ENSG00000232341
ENSG00000113810	0.0977607	ENSG00000123473
ENSG00000124731	0.0977604	ENSG00000235568
ENSG00000022277	0.0977601	ENSG00000131061
ENSG00000008018	0.0977601	ENSG00000148834
ENSG00000211849	0.09776	ENSG00000211856
ENSG00000038274	0.0977593	ENSG00000111875
ENSG00000211949	0.0977589	ENSG00000241294
ENSG00000135074	0.0977586	ENSG00000184307
ENSG00000204253	0.0977577	ENSG00000214223
ENSG00000140525	0.0977569	ENSG00000167325
ENSG00000084092	0.0977566	ENSG00000152234
ENSG00000207547	0.0977565	ENSG00000213551
ENSG00000131408	0.0977563	ENSG00000150787
ENSG00000196781	0.0977553	ENSG00000226564
ENSG00000125484	0.0977547	ENSG00000247315
ENSG00000177455	0.0977546	ENSG00000244405
ENSG00000118197	0.097754	ENSG00000162851
ENSG00000126947	0.0977532	ENSG00000196507
ENSG00000142686	0.0977513	ENSG00000167670
ENSG00000137073	0.0977512	ENSG00000201512
ENSG00000122862	0.0977507	ENSG00000170485
ENSG00000115107	0.0977492	ENSG00000213088
ENSG00000132199	0.0977491	ENSG00000165244
ENSG00000228657	0.0977491	ENSG00000240125
ENSG00000167995	0.097749	ENSG00000220771
ENSG00000126254	0.0977482	ENSG00000132792
ENSG00000166295	0.0977481	ENSG00000204310
ENSG00000196456	0.0977476	ENSG00000198862
ENSG00000170471	0.0977473	ENSG00000197601
ENSG00000105058	0.0977467	ENSG00000184445
ENSG00000111602	0.0977464	ENSG00000125885
ENSG00000185630	0.097745	ENSG00000198963
ENSG00000110841	0.0977439	ENSG00000159788
ENSG00000129226	0.0977438	ENSG00000167995
ENSG00000127952	0.0977434	ENSG00000148450
ENSG00000248449	0.0977434	ENSG00000262576
ENSG00000128059	0.0977422	ENSG00000134001
ENSG00000132464	0.0977421	ENSG00000154258
ENSG00000198492	0.0977418	ENSG00000234608
ENSG00000148358	0.0977414	ENSG00000176095
ENSG00000252019	0.097741	ENSG00000258872
ENSG00000121316	0.0977407	ENSG00000164821
ENSG00000085840	0.0977398	ENSG00000130816
ENSG00000165704	0.0977397	ENSG00000232119
ENSG00000112306	0.0977393	ENSG00000234741
ENSG00000125962	0.0977389	ENSG00000198455
ENSG00000172466	0.0977385	ENSG00000255112
ENSG00000113368	0.0977384	ENSG00000186185
ENSG00000171189	0.0977384	ENSG00000234293
ENSG00000116266	0.0977365	ENSG00000138071
ENSG00000077420	0.097736	ENSG00000165629
ENSG00000108773	0.097736	ENSG00000224420
ENSG00000121931	0.0977359	ENSG00000165458
ENSG00000103005	0.0977346	ENSG00000104973
ENSG00000089048	0.0977346	ENSG00000113300
ENSG00000137076	0.0977337	ENSG00000160211
ENSG00000176396	0.0977337	ENSG00000198783
ENSG00000115844	0.0977336	ENSG00000128016
ENSG00000111775	0.0977333	ENSG00000183617
ENSG00000133703	0.0977323	ENSG00000139055
ENSG00000013441	0.0977322	ENSG00000119048
ENSG00000117226	0.0977318	ENSG00000162654
ENSG00000151725	0.0977314	ENSG00000162607
ENSG00000138756	0.0977308	ENSG00000259030
ENSG00000240489	0.0977306	ENSG00000249936
ENSG00000211611	0.0977305	ENSG00000211896
ENSG00000138658	0.0977298	ENSG00000164306
ENSG00000025039	0.0977298	ENSG00000198833
ENSG00000179912	0.0977293	ENSG00000204681
ENSG00000135451	0.0977293	ENSG00000257167
ENSG00000074582	0.0977282	ENSG00000116922
ENSG00000014164	0.0977277	ENSG00000101193
ENSG00000215492	0.0977276	ENSG00000249855
ENSG00000100599	0.0977274	ENSG00000130592
ENSG00000128626	0.0977273	ENSG00000167112
ENSG00000141956	0.0977271	ENSG00000183741
ENSG00000117054	0.097727	ENSG00000126777
ENSG00000109881	0.0977256	ENSG00000204536
ENSG00000267641	0.097725	ENSG00000268658
ENSG00000049541	0.0977239	ENSG00000167670
ENSG00000112210	0.097723	ENSG00000229152
ENSG00000006704	0.0977222	ENSG00000106665
ENSG00000160654	0.0977222	ENSG00000211721
ENSG00000115816	0.0977207	ENSG00000215301
ENSG00000219932	0.0977207	ENSG00000235175
ENSG00000070950	0.0977198	ENSG00000159259
ENSG00000147050	0.0977193	ENSG00000164327
ENSG00000051180	0.0977193	ENSG00000252879
ENSG00000211938	0.0977191	ENSG00000241755
ENSG00000071082	0.0977185	ENSG00000105640
ENSG00000041357	0.097718	ENSG00000259494
ENSG00000111843	0.0977179	ENSG00000121671
ENSG00000188163	0.0977171	ENSG00000269855
ENSG00000125991	0.0977168	ENSG00000156482
ENSG00000167258	0.0977167	ENSG00000189091
ENSG00000146955	0.0977161	ENSG00000157800
ENSG00000227694	0.0977159	ENSG00000233380
ENSG00000146670	0.097715	ENSG00000196678
ENSG00000140450	0.0977149	ENSG00000265972
ENSG00000123444	0.0977143	ENSG00000198841
ENSG00000104738	0.0977141	ENSG00000147536
ENSG00000101447	0.0977131	ENSG00000123473
ENSG00000213051	0.0977131	ENSG00000214760
ENSG00000163046	0.097713	ENSG00000227195
ENSG00000115685	0.0977126	ENSG00000119650
ENSG00000107140	0.0977119	ENSG00000164889
ENSG00000115163	0.0977115	ENSG00000237649
ENSG00000129559	0.0977108	ENSG00000141552
ENSG00000127022	0.0977107	ENSG00000143870
ENSG00000127530	0.0977106	ENSG00000235865
ENSG00000115421	0.0977102	ENSG00000148484
ENSG00000081985	0.09771	ENSG00000180730
ENSG00000103591	0.0977088	ENSG00000145241
ENSG00000110066	0.0977087	ENSG00000142230
ENSG00000163541	0.0977068	ENSG00000198466
ENSG00000080819	0.0977065	ENSG00000163251
ENSG00000109919	0.0977053	ENSG00000242485
ENSG00000101019	0.0977052	ENSG00000101452
ENSG00000231461	0.0977046	ENSG00000242574
ENSG00000145388	0.097704	ENSG00000151576
ENSG00000211897	0.0977037	ENSG00000253755
ENSG00000107874	0.0977031	ENSG00000131269
ENSG00000123154	0.0977031	ENSG00000204316
ENSG00000134001	0.0977014	ENSG00000136518
ENSG00000244053	0.0977014	ENSG00000244485
ENSG00000240392	0.0976998	ENSG00000241250
ENSG00000107949	0.0976996	ENSG00000166197
ENSG00000176396	0.0976994	ENSG00000187601
ENSG00000134001	0.0976982	ENSG00000153130
ENSG00000097021	0.0976979	ENSG00000159685
ENSG00000259045	0.0976972	ENSG00000270307
ENSG00000105401	0.0976962	ENSG00000163541
ENSG00000111877	0.0976962	ENSG00000197140
ENSG00000128016	0.0976961	ENSG00000148180
ENSG00000105640	0.0976956	ENSG00000126267
ENSG00000100448	0.0976952	ENSG00000169397
ENSG00000091640	0.0976952	ENSG00000177731
ENSG00000019549	0.0976951	ENSG00000109272
ENSG00000166454	0.0976942	ENSG00000173456
ENSG00000105708	0.0976942	ENSG00000181894
ENSG00000266146	0.0976941	ENSG00000267690
ENSG00000121879	0.0976937	ENSG00000125875
ENSG00000148200	0.0976927	ENSG00000176533
ENSG00000090612	0.0976925	ENSG00000131115
ENSG00000167550	0.0976924	ENSG00000185019
ENSG00000004777	0.0976923	ENSG00000061936
ENSG00000115561	0.0976916	ENSG00000168813
ENSG00000115514	0.0976909	ENSG00000138443
ENSG00000136824	0.0976908	ENSG00000149929
ENSG00000111665	0.0976907	ENSG00000143942
ENSG00000136937	0.0976906	ENSG00000173692
ENSG00000165949	0.0976905	ENSG00000188313
ENSG00000165392	0.0976901	ENSG00000254838
ENSG00000137171	0.0976897	ENSG00000164347
ENSG00000100271	0.0976897	ENSG00000241973
ENSG00000179909	0.0976889	ENSG00000198521
ENSG00000131408	0.0976886	ENSG00000198885
ENSG00000229133	0.0976876	ENSG00000242640
ENSG00000171649	0.0976871	ENSG00000256060
ENSG00000199545	0.0976853	ENSG00000231340
ENSG00000224094	0.0976853	ENSG00000259612
ENSG00000101191	0.0976843	ENSG00000101442
ENSG00000142507	0.0976842	ENSG00000205544
ENSG00000180098	0.0976835	ENSG00000233541
ENSG00000117174	0.0976829	ENSG00000136718
ENSG00000093009	0.0976828	ENSG00000196678
ENSG00000106028	0.0976824	ENSG00000127922
ENSG00000108561	0.0976819	ENSG00000122140
ENSG00000072609	0.0976817	ENSG00000100991
ENSG00000131469	0.0976817	ENSG00000245910
ENSG00000196544	0.0976816	ENSG00000225828
ENSG00000228315	0.0976815	ENSG00000229474
ENSG00000136514	0.0976799	ENSG00000205413
ENSG00000100462	0.0976799	ENSG00000214063
ENSG00000100485	0.0976798	ENSG00000198826
ENSG00000144815	0.0976783	ENSG00000174151
ENSG00000091640	0.0976774	ENSG00000180329
ENSG00000124459	0.097677	ENSG00000196652
ENSG00000132953	0.097676	ENSG00000163104
ENSG00000141576	0.0976753	ENSG00000145545
ENSG00000134049	0.097675	ENSG00000141428
ENSG00000229659	0.0976743	ENSG00000239524
ENSG00000214362	0.0976737	ENSG00000235175
ENSG00000107341	0.0976731	ENSG00000165282
ENSG00000223676	0.0976726	ENSG00000230364
ENSG00000130818	0.097672	ENSG00000197961
ENSG00000084463	0.0976714	ENSG00000136504
ENSG00000077721	0.0976706	ENSG00000236337
ENSG00000214203	0.0976697	ENSG00000244097
ENSG00000156471	0.097669	ENSG00000165609
ENSG00000126934	0.097669	ENSG00000178982
ENSG00000175938	0.0976686	ENSG00000185238
ENSG00000064601	0.0976684	ENSG00000124201
ENSG00000181444	0.0976677	ENSG00000185298
ENSG00000130159	0.0976672	ENSG00000178982
ENSG00000101407	0.097667	ENSG00000137337
ENSG00000005206	0.097667	ENSG00000179532
ENSG00000116191	0.097667	ENSG00000213057
ENSG00000141577	0.0976662	ENSG00000145284
ENSG00000126756	0.0976657	ENSG00000143106
ENSG00000001497	0.0976655	ENSG00000147164
ENSG00000009307	0.0976654	ENSG00000128951
ENSG00000170919	0.0976652	ENSG00000265692
ENSG00000168806	0.0976645	ENSG00000186130
ENSG00000160111	0.097664	ENSG00000170275
ENSG00000013561	0.0976636	ENSG00000119820
ENSG00000121892	0.0976632	ENSG00000151725
ENSG00000078808	0.0976625	ENSG00000156973
ENSG00000100605	0.0976624	ENSG00000167323
ENSG00000050393	0.0976616	ENSG00000113384
ENSG00000112282	0.0976611	ENSG00000144028
ENSG00000134690	0.0976609	ENSG00000196584
ENSG00000116237	0.0976608	ENSG00000172336
ENSG00000049541	0.0976603	ENSG00000062822
ENSG00000172845	0.0976602	ENSG00000215717
ENSG00000083799	0.0976592	ENSG00000196850
ENSG00000262772	0.097659	ENSG00000264017
ENSG00000105193	0.0976586	ENSG00000233927
ENSG00000121060	0.0976585	ENSG00000163840
ENSG00000066455	0.0976581	ENSG00000141219
ENSG00000082153	0.0976581	ENSG00000162980
ENSG00000127586	0.0976578	ENSG00000187741
ENSG00000012983	0.0976571	ENSG00000149532
ENSG00000114956	0.0976571	ENSG00000167721
ENSG00000237506	0.0976571	ENSG00000255642
ENSG00000073111	0.0976569	ENSG00000105173
ENSG00000073614	0.0976569	ENSG00000159592
ENSG00000150776	0.0976556	ENSG00000166170
ENSG00000100479	0.0976556	ENSG00000171877
ENSG00000196071	0.097655	ENSG00000264522
ENSG00000173207	0.0976546	ENSG00000183814
ENSG00000108443	0.0976534	ENSG00000165025
ENSG00000228938	0.0976529	ENSG00000280560
ENSG00000137812	0.0976524	ENSG00000154920
ENSG00000092820	0.0976519	ENSG00000167460
ENSG00000064490	0.0976515	ENSG00000119421
ENSG00000155034	0.0976512	ENSG00000182095
ENSG00000089220	0.0976508	ENSG00000102172
ENSG00000119650	0.09765	ENSG00000132591
ENSG00000176124	0.0976497	ENSG00000214359
ENSG00000152942	0.0976496	ENSG00000155545
ENSG00000115568	0.0976486	ENSG00000167395
ENSG00000135506	0.0976477	ENSG00000165934
ENSG00000184319	0.0976477	ENSG00000204822
ENSG00000100206	0.0976462	ENSG00000151725
ENSG00000105700	0.0976461	ENSG00000115204
ENSG00000152454	0.097645	ENSG00000269235
ENSG00000076382	0.0976431	ENSG00000080986
ENSG00000143977	0.0976427	ENSG00000186010
ENSG00000176974	0.0976424	ENSG00000187741
ENSG00000165156	0.0976424	ENSG00000235437
ENSG00000119900	0.0976417	ENSG00000130751
ENSG00000101079	0.0976415	ENSG00000134490
ENSG00000118058	0.097639	ENSG00000149582
ENSG00000145780	0.0976385	ENSG00000152242
ENSG00000071794	0.0976385	ENSG00000162062
ENSG00000134962	0.0976381	ENSG00000167995
ENSG00000122643	0.0976376	ENSG00000196262
ENSG00000100714	0.0976375	ENSG00000127564
ENSG00000109689	0.0976375	ENSG00000132405
ENSG00000240463	0.0976372	ENSG00000249192
ENSG00000136149	0.0976364	ENSG00000213741
ENSG00000168061	0.0976356	ENSG00000175886
ENSG00000124783	0.0976355	ENSG00000144381
ENSG00000109084	0.0976354	ENSG00000228716
ENSG00000128829	0.0976353	ENSG00000162430
ENSG00000101452	0.0976348	ENSG00000124198
ENSG00000136824	0.0976343	ENSG00000169607
ENSG00000147133	0.0976337	ENSG00000181472
ENSG00000233541	0.0976334	ENSG00000277452
ENSG00000100393	0.0976328	ENSG00000139697
ENSG00000260220	0.0976327	ENSG00000262655
ENSG00000087253	0.0976324	ENSG00000165458
ENSG00000105248	0.0976305	ENSG00000167112
ENSG00000147687	0.0976305	ENSG00000198189
ENSG00000101266	0.0976274	ENSG00000116473
ENSG00000127922	0.097627	ENSG00000260032
ENSG00000139625	0.0976259	ENSG00000213253
ENSG00000064012	0.0976256	ENSG00000178038
ENSG00000080802	0.0976253	ENSG00000157837
ENSG00000092470	0.0976252	ENSG00000120802
ENSG00000238227	0.0976251	ENSG00000278970
ENSG00000104979	0.097625	ENSG00000145592
ENSG00000166359	0.0976248	ENSG00000243660
ENSG00000239855	0.0976232	ENSG00000278857
ENSG00000089053	0.0976226	ENSG00000154957
ENSG00000161970	0.0976226	ENSG00000254772
ENSG00000102316	0.0976223	ENSG00000198960
ENSG00000147905	0.097622	ENSG00000168795
ENSG00000092853	0.0976214	ENSG00000100714
ENSG00000112984	0.0976214	ENSG00000196550
ENSG00000136897	0.09762	ENSG00000172315
ENSG00000217094	0.0976191	ENSG00000225159
ENSG00000101945	0.0976188	ENSG00000164087
ENSG00000169220	0.0976187	ENSG00000185905
ENSG00000119541	0.0976179	ENSG00000161847
ENSG00000134070	0.0976176	ENSG00000164654
ENSG00000149636	0.0976173	ENSG00000167900
ENSG00000177971	0.0976169	ENSG00000188725
ENSG00000111875	0.0976165	ENSG00000132313
ENSG00000087253	0.0976162	ENSG00000166770
ENSG00000169057	0.0976161	ENSG00000184634
ENSG00000002745	0.0976156	ENSG00000121064
ENSG00000062485	0.0976155	ENSG00000182199
ENSG00000153292	0.0976155	ENSG00000187653
ENSG00000115977	0.0976145	ENSG00000126070
ENSG00000223668	0.0976145	ENSG00000237264
ENSG00000114767	0.0976144	ENSG00000136718
ENSG00000211677	0.0976144	ENSG00000211896
ENSG00000131944	0.0976137	ENSG00000172171
ENSG00000149554	0.0976134	ENSG00000154920
ENSG00000135597	0.0976133	ENSG00000241211
ENSG00000162722	0.0976126	ENSG00000250361
ENSG00000137955	0.0976122	ENSG00000166012
ENSG00000228861	0.0976119	ENSG00000243911
ENSG00000123609	0.0976115	ENSG00000221883
ENSG00000035141	0.0976105	ENSG00000172336
ENSG00000102172	0.0976098	ENSG00000131171
ENSG00000134597	0.0976097	ENSG00000235174
ENSG00000166169	0.0976097	ENSG00000278845
ENSG00000086827	0.0976089	ENSG00000167130
ENSG00000142227	0.0976089	ENSG00000213719
ENSG00000121879	0.0976088	ENSG00000163960
ENSG00000099795	0.0976072	ENSG00000105379
ENSG00000084092	0.0976068	ENSG00000109475
ENSG00000143368	0.0976059	ENSG00000168488
ENSG00000198841	0.0976047	ENSG00000224870
ENSG00000122481	0.0976047	ENSG00000240857
ENSG00000137075	0.0976046	ENSG00000137076
ENSG00000137133	0.0976046	ENSG00000147400
ENSG00000164654	0.0976041	ENSG00000205903
ENSG00000180172	0.097603	ENSG00000188873
ENSG00000145365	0.0976028	ENSG00000215769
ENSG00000137965	0.0976025	ENSG00000142089
ENSG00000010803	0.0976022	ENSG00000143401
ENSG00000131508	0.097602	ENSG00000143970
ENSG00000014641	0.0976019	ENSG00000117748
ENSG00000137038	0.0976017	ENSG00000178445
ENSG00000116497	0.0976013	ENSG00000288596
ENSG00000135763	0.0976012	ENSG00000168286
ENSG00000121621	0.0976006	ENSG00000267041
ENSG00000255198	0.0976004	ENSG00000266402
ENSG00000111653	0.0975991	ENSG00000114956
ENSG00000163161	0.0975985	ENSG00000172046
ENSG00000104765	0.0975982	ENSG00000172331
ENSG00000078596	0.0975978	ENSG00000211772
ENSG00000092964	0.0975973	ENSG00000276778
ENSG00000136930	0.0975971	ENSG00000205629
ENSG00000011021	0.0975968	ENSG00000179818
ENSG00000108883	0.0975965	ENSG00000179115
ENSG00000100206	0.0975962	ENSG00000166803
ENSG00000125611	0.0975958	ENSG00000152082
ENSG00000179542	0.0975943	ENSG00000226777
ENSG00000060491	0.0975925	ENSG00000110274
ENSG00000101638	0.0975925	ENSG00000132635
ENSG00000084070	0.0975923	ENSG00000157514
ENSG00000144228	0.0975923	ENSG00000177125
ENSG00000131848	0.0975919	ENSG00000163832
ENSG00000124733	0.0975916	ENSG00000135446
ENSG00000173250	0.0975915	ENSG00000189409
ENSG00000213152	0.0975915	ENSG00000222365
ENSG00000149792	0.0975903	ENSG00000167535
ENSG00000099795	0.0975901	ENSG00000106153
ENSG00000100395	0.0975899	ENSG00000113838
ENSG00000006015	0.0975892	ENSG00000140694
ENSG00000093009	0.0975891	ENSG00000184661
ENSG00000077152	0.0975883	ENSG00000136982
ENSG00000138615	0.0975877	ENSG00000169330
ENSG00000127337	0.0975874	ENSG00000149929
ENSG00000113460	0.0975858	ENSG00000166181
ENSG00000138326	0.0975848	ENSG00000142676
ENSG00000155508	0.0975831	ENSG00000170242
ENSG00000239559	0.0975813	ENSG00000243964
ENSG00000102858	0.0975811	ENSG00000136436
ENSG00000141959	0.0975805	ENSG00000165629
ENSG00000140525	0.0975797	ENSG00000171241
ENSG00000111843	0.0975795	ENSG00000128524
ENSG00000105447	0.0975792	ENSG00000171453
ENSG00000108515	0.0975791	ENSG00000159086
ENSG00000183856	0.097579	ENSG00000260231
ENSG00000100478	0.0975789	ENSG00000162419
ENSG00000144136	0.0975789	ENSG00000171848
ENSG00000106346	0.0975783	ENSG00000170852
ENSG00000227892	0.0975779	ENSG00000253915
ENSG00000211895	0.0975774	ENSG00000224041
ENSG00000137275	0.0975772	ENSG00000204178
ENSG00000137812	0.0975768	ENSG00000152253
ENSG00000064270	0.0975765	ENSG00000140950
ENSG00000070950	0.0975747	ENSG00000240344
ENSG00000184432	0.0975739	ENSG00000185000
ENSG00000184612	0.0975732	ENSG00000240759
ENSG00000157191	0.0975723	ENSG00000226029
ENSG00000111707	0.0975709	ENSG00000180370
ENSG00000080839	0.0975708	ENSG00000105486
ENSG00000032444	0.09757	ENSG00000197498
ENSG00000229622	0.0975698	ENSG00000234369
ENSG00000128944	0.0975694	ENSG00000145386
ENSG00000129810	0.0975691	ENSG00000166922
ENSG00000185104	0.0975681	ENSG00000257365
ENSG00000231638	0.0975671	ENSG00000251493
ENSG00000179918	0.0975666	ENSG00000188167
ENSG00000061987	0.0975658	ENSG00000161813
ENSG00000145743	0.0975656	ENSG00000205531
ENSG00000108587	0.097565	ENSG00000121067
ENSG00000066117	0.0975648	ENSG00000156853
ENSG00000141446	0.0975644	ENSG00000167676
ENSG00000181524	0.0975641	ENSG00000226221
ENSG00000178464	0.097564	ENSG00000214389
ENSG00000188295	0.0975637	ENSG00000256771
ENSG00000021300	0.0975628	ENSG00000149582
ENSG00000119917	0.0975623	ENSG00000135899
ENSG00000071127	0.0975619	ENSG00000077549
ENSG00000100983	0.0975616	ENSG00000138796
ENSG00000143919	0.0975611	ENSG00000219545
ENSG00000078140	0.097561	ENSG00000164040
ENSG00000100335	0.0975608	ENSG00000167535
ENSG00000083799	0.0975607	ENSG00000155545
ENSG00000117751	0.0975589	ENSG00000175324
ENSG00000009954	0.0975581	ENSG00000111602
ENSG00000116521	0.0975574	ENSG00000139546
ENSG00000142327	0.097557	ENSG00000224631
ENSG00000108465	0.0975562	ENSG00000127586
ENSG00000055208	0.097556	ENSG00000100796
ENSG00000132716	0.097556	ENSG00000197912
ENSG00000108055	0.0975553	ENSG00000151725
ENSG00000111711	0.097554	ENSG00000158850
ENSG00000178982	0.0975539	ENSG00000183648
ENSG00000229752	0.0975535	ENSG00000242952
ENSG00000196152	0.0975526	ENSG00000201302
ENSG00000125962	0.0975523	ENSG00000177485
ENSG00000132975	0.0975519	ENSG00000235162
ENSG00000143228	0.0975506	ENSG00000197299
ENSG00000121895	0.0975504	ENSG00000178199
ENSG00000122435	0.0975491	ENSG00000136718
ENSG00000225405	0.0975488	ENSG00000266402
ENSG00000035928	0.0975475	ENSG00000104738
ENSG00000114480	0.0975475	ENSG00000124226
ENSG00000228224	0.0975475	ENSG00000241431
ENSG00000092445	0.0975473	ENSG00000157869
ENSG00000135148	0.0975461	ENSG00000140694
ENSG00000108094	0.097545	ENSG00000108100
ENSG00000122966	0.0975445	ENSG00000126787
ENSG00000086598	0.0975445	ENSG00000147548
ENSG00000129197	0.0975445	ENSG00000185722
ENSG00000159200	0.0975423	ENSG00000256235
ENSG00000232385	0.0975422	ENSG00000240914
ENSG00000110693	0.0975419	ENSG00000153814
ENSG00000229659	0.0975402	ENSG00000266402
ENSG00000100216	0.0975398	ENSG00000122140
ENSG00000211721	0.0975396	ENSG00000211807
ENSG00000095485	0.0975389	ENSG00000134970
ENSG00000127022	0.0975389	ENSG00000144567
ENSG00000163611	0.0975388	ENSG00000206530
ENSG00000142541	0.0975378	ENSG00000143222
ENSG00000141279	0.097537	ENSG00000162616
ENSG00000129197	0.0975363	ENSG00000170037
ENSG00000159692	0.0975362	ENSG00000175193
ENSG00000104231	0.0975339	ENSG00000198856
ENSG00000213740	0.0975334	ENSG00000216624
ENSG00000140451	0.0975332	ENSG00000149503
ENSG00000126803	0.0975329	ENSG00000146834
ENSG00000115365	0.0975321	ENSG00000186501
ENSG00000068697	0.0975317	ENSG00000073536
ENSG00000077235	0.0975315	ENSG00000163930
ENSG00000112029	0.0975308	ENSG00000168496
ENSG00000062725	0.0975307	ENSG00000110066
ENSG00000081041	0.0975301	ENSG00000100351
ENSG00000124383	0.0975301	ENSG00000158042
ENSG00000087111	0.0975297	ENSG00000163050
ENSG00000077380	0.0975295	ENSG00000125676
ENSG00000120254	0.0975295	ENSG00000139514
ENSG00000065183	0.097529	ENSG00000163904
ENSG00000199990	0.0975287	ENSG00000201801
ENSG00000135316	0.0975285	ENSG00000137764
ENSG00000186940	0.0975281	ENSG00000259045
ENSG00000086504	0.0975277	ENSG00000167965
ENSG00000182504	0.0975274	ENSG00000213995
ENSG00000077380	0.097527	ENSG00000108883
ENSG00000198171	0.0975268	ENSG00000241468
ENSG00000149932	0.0975267	ENSG00000175390
ENSG00000184481	0.0975267	ENSG00000276961
ENSG00000116747	0.0975266	ENSG00000134371
ENSG00000006453	0.0975266	ENSG00000164713
ENSG00000106049	0.0975255	ENSG00000157869
ENSG00000119927	0.0975255	ENSG00000235908
ENSG00000156261	0.0975252	ENSG00000198862
ENSG00000198056	0.0975251	ENSG00000198826
ENSG00000101868	0.0975249	ENSG00000101911
ENSG00000165392	0.0975243	ENSG00000224032
ENSG00000105618	0.0975242	ENSG00000105819
ENSG00000133027	0.0975239	ENSG00000170310
ENSG00000180574	0.0975233	ENSG00000223529
ENSG00000025770	0.0975232	ENSG00000167513
ENSG00000159479	0.097523	ENSG00000170370
ENSG00000134001	0.0975228	ENSG00000155438
ENSG00000084073	0.0975226	ENSG00000247315
ENSG00000160741	0.097522	ENSG00000163374
ENSG00000101152	0.0975217	ENSG00000186469
ENSG00000119820	0.0975216	ENSG00000169871
ENSG00000010256	0.0975212	ENSG00000042753
ENSG00000177614	0.097521	ENSG00000181704
ENSG00000108651	0.0975209	ENSG00000163166
ENSG00000214460	0.0975207	ENSG00000241061
ENSG00000165417	0.0975204	ENSG00000179456
ENSG00000051180	0.0975196	ENSG00000090889
ENSG00000014138	0.0975189	ENSG00000100297
ENSG00000130826	0.0975188	ENSG00000156709
ENSG00000124107	0.0975187	ENSG00000164821
ENSG00000100412	0.0975184	ENSG00000114650
ENSG00000077150	0.0975178	ENSG00000163874
ENSG00000081059	0.0975177	ENSG00000113558
ENSG00000165661	0.0975177	ENSG00000228393
ENSG00000170759	0.097517	ENSG00000214517
ENSG00000007392	0.0975167	ENSG00000130254
ENSG00000092201	0.0975161	ENSG00000197771
ENSG00000188921	0.097516	ENSG00000229298
ENSG00000139625	0.0975159	ENSG00000167553
ENSG00000127870	0.0975157	ENSG00000256087
ENSG00000063177	0.0975155	ENSG00000125743
ENSG00000225569	0.0975151	ENSG00000228158
ENSG00000100129	0.0975149	ENSG00000147274
ENSG00000071082	0.0975135	ENSG00000147123
ENSG00000137133	0.0975135	ENSG00000167645
ENSG00000184381	0.0975131	ENSG00000186193
ENSG00000129244	0.0975121	ENSG00000156140
ENSG00000124214	0.0975094	ENSG00000149658
ENSG00000101079	0.0975093	ENSG00000123143
ENSG00000129534	0.0975091	ENSG00000162607
ENSG00000092820	0.0975091	ENSG00000279020
ENSG00000143106	0.0975086	ENSG00000162377
ENSG00000101138	0.0975086	ENSG00000260032
ENSG00000119969	0.0975081	ENSG00000253729
ENSG00000087365	0.0975076	ENSG00000133895
ENSG00000081148	0.0975074	ENSG00000169330
ENSG00000089006	0.0975071	ENSG00000109689
ENSG00000167286	0.0975068	ENSG00000172005
ENSG00000137628	0.0975067	ENSG00000177294
ENSG00000100027	0.0975057	ENSG00000167535
ENSG00000145088	0.0975053	ENSG00000185721
ENSG00000178691	0.0975053	ENSG00000211460
ENSG00000131653	0.0975039	ENSG00000182199
ENSG00000198856	0.0975035	ENSG00000221988
ENSG00000135365	0.0975034	ENSG00000175115
ENSG00000131899	0.0975031	ENSG00000132383
ENSG00000073614	0.0975029	ENSG00000075856
ENSG00000105967	0.0975026	ENSG00000169756
ENSG00000141574	0.0975023	ENSG00000172243
ENSG00000166793	0.0975023	ENSG00000229988
ENSG00000115421	0.0975019	ENSG00000187626
ENSG00000211625	0.0975015	ENSG00000211959
ENSG00000158825	0.097501	ENSG00000173391
ENSG00000171425	0.097501	ENSG00000198856
ENSG00000007392	0.0975009	ENSG00000135720
ENSG00000154727	0.0975003	ENSG00000185917
ENSG00000177855	0.0975001	ENSG00000236603
ENSG00000006625	0.0974974	ENSG00000214223
ENSG00000117461	0.0974969	ENSG00000178199
ENSG00000103852	0.0974966	ENSG00000182253
ENSG00000033327	0.0974957	ENSG00000166439
ENSG00000109929	0.0974954	ENSG00000168268
ENSG00000137074	0.0974953	ENSG00000140718
ENSG00000167676	0.0974938	ENSG00000280927
ENSG00000179933	0.0974933	ENSG00000184432
ENSG00000087460	0.0974926	ENSG00000125826
ENSG00000234031	0.0974926	ENSG00000240914
ENSG00000103266	0.0974925	ENSG00000167962
ENSG00000073111	0.0974925	ENSG00000171241
ENSG00000072571	0.0974919	ENSG00000184661
ENSG00000136861	0.0974918	ENSG00000198826
ENSG00000106245	0.0974915	ENSG00000225648
ENSG00000078804	0.0974911	ENSG00000239305
ENSG00000105583	0.097491	ENSG00000111641
ENSG00000198393	0.0974904	ENSG00000213762
ENSG00000118518	0.0974893	ENSG00000185238
ENSG00000116685	0.0974893	ENSG00000244119
ENSG00000100429	0.0974885	ENSG00000104859
ENSG00000239224	0.0974884	ENSG00000266187
ENSG00000010244	0.0974882	ENSG00000173933
ENSG00000132485	0.0974876	ENSG00000169045
ENSG00000130935	0.0974876	ENSG00000204316
ENSG00000167106	0.0974876	ENSG00000256039
ENSG00000107745	0.0974872	ENSG00000185104
ENSG00000167333	0.0974868	ENSG00000186448
ENSG00000099977	0.0974853	ENSG00000220749
ENSG00000035115	0.0974851	ENSG00000143727
ENSG00000151151	0.0974848	ENSG00000197548
ENSG00000104388	0.0974845	ENSG00000171735
ENSG00000125753	0.0974843	ENSG00000216490
ENSG00000118263	0.0974839	ENSG00000175203
ENSG00000111859	0.0974833	ENSG00000125772
ENSG00000111665	0.0974831	ENSG00000138092
ENSG00000105321	0.0974816	ENSG00000174953
ENSG00000085832	0.0974814	ENSG00000140522
ENSG00000113360	0.0974813	ENSG00000149532
ENSG00000066455	0.0974813	ENSG00000162702
ENSG00000013725	0.0974804	ENSG00000130589
ENSG00000196437	0.0974801	ENSG00000198707
ENSG00000080031	0.097479	ENSG00000222937
ENSG00000101084	0.0974769	ENSG00000124222
ENSG00000124614	0.0974761	ENSG00000188846
ENSG00000110693	0.0974759	ENSG00000148218
ENSG00000135972	0.0974757	ENSG00000138777
ENSG00000145022	0.0974757	ENSG00000154832
ENSG00000130522	0.0974749	ENSG00000150753
ENSG00000038427	0.0974747	ENSG00000197766
ENSG00000170906	0.0974743	ENSG00000243317
ENSG00000014216	0.0974741	ENSG00000175595
ENSG00000122224	0.0974737	ENSG00000126353
ENSG00000004142	0.0974731	ENSG00000089597
ENSG00000132128	0.097473	ENSG00000180901
ENSG00000132464	0.0974723	ENSG00000137100
ENSG00000105298	0.0974721	ENSG00000117222
ENSG00000007341	0.0974684	ENSG00000062716
ENSG00000067225	0.097467	ENSG00000105220
ENSG00000139697	0.0974667	ENSG00000166225
ENSG00000150768	0.0974666	ENSG00000164252
ENSG00000173230	0.0974665	ENSG00000200913
ENSG00000183199	0.0974658	ENSG00000187653
ENSG00000101782	0.0974655	ENSG00000119541
ENSG00000115514	0.097465	ENSG00000183161
ENSG00000111450	0.0974646	ENSG00000135926
ENSG00000136875	0.0974646	ENSG00000196652
ENSG00000015532	0.0974642	ENSG00000063015
ENSG00000120802	0.0974642	ENSG00000165480
ENSG00000095564	0.0974638	ENSG00000278615
ENSG00000051341	0.097463	ENSG00000105261
ENSG00000146731	0.0974629	ENSG00000150753
ENSG00000136045	0.0974626	ENSG00000166788
ENSG00000070413	0.0974624	ENSG00000107882
ENSG00000178982	0.097462	ENSG00000198242
ENSG00000170893	0.0974618	ENSG00000177238
ENSG00000116830	0.0974617	ENSG00000172167
ENSG00000189042	0.0974613	ENSG00000197372
ENSG00000171401	0.0974607	ENSG00000196188
ENSG00000206763	0.0974604	ENSG00000221643
ENSG00000116580	0.0974598	ENSG00000143569
ENSG00000121211	0.0974595	ENSG00000160298
ENSG00000103005	0.0974591	ENSG00000204397
ENSG00000111602	0.097459	ENSG00000161996
ENSG00000006530	0.0974577	ENSG00000155561
ENSG00000128159	0.0974574	ENSG00000182796
ENSG00000077549	0.0974574	ENSG00000183291
ENSG00000205871	0.0974566	ENSG00000216866
ENSG00000197372	0.097456	ENSG00000198040
ENSG00000165650	0.0974558	ENSG00000168924
ENSG00000101216	0.0974546	ENSG00000132792
ENSG00000105520	0.0974541	ENSG00000237646
ENSG00000062822	0.0974537	ENSG00000094804
ENSG00000035115	0.097453	ENSG00000281398
ENSG00000079432	0.0974529	ENSG00000205189
ENSG00000069275	0.0974523	ENSG00000183291
ENSG00000207031	0.0974523	ENSG00000240322
ENSG00000089685	0.0974519	ENSG00000113368
ENSG00000211896	0.0974514	ENSG00000211897
ENSG00000134825	0.0974513	ENSG00000156587
ENSG00000039068	0.0974495	ENSG00000110693
ENSG00000070495	0.0974485	ENSG00000132361
ENSG00000164258	0.0974482	ENSG00000243147
ENSG00000073150	0.0974481	ENSG00000178078
ENSG00000164346	0.0974479	ENSG00000188846
ENSG00000211849	0.0974479	ENSG00000211854
ENSG00000013573	0.0974467	ENSG00000198901
ENSG00000180901	0.0974461	ENSG00000188786
ENSG00000074755	0.0974459	ENSG00000091640
ENSG00000006744	0.0974459	ENSG00000175826
ENSG00000122566	0.0974441	ENSG00000241468
ENSG00000125656	0.097444	ENSG00000204392
ENSG00000108107	0.0974439	ENSG00000243678
ENSG00000100575	0.0974436	ENSG00000198839
ENSG00000065268	0.0974434	ENSG00000099800
ENSG00000198153	0.0974434	ENSG00000205929
ENSG00000105640	0.0974433	ENSG00000126756
ENSG00000217716	0.097443	ENSG00000230629
ENSG00000069667	0.0974426	ENSG00000178562
ENSG00000186298	0.0974423	ENSG00000189403
ENSG00000066654	0.0974411	ENSG00000095485
ENSG00000112996	0.0974408	ENSG00000174886
ENSG00000155545	0.0974407	ENSG00000234420
ENSG00000139579	0.0974406	ENSG00000197930
ENSG00000110107	0.097439	ENSG00000122873
ENSG00000063046	0.0974388	ENSG00000104408
ENSG00000170275	0.0974388	ENSG00000178035
ENSG00000107833	0.0974386	ENSG00000204392
ENSG00000088247	0.0974384	ENSG00000123144
ENSG00000123689	0.0974383	ENSG00000148346
ENSG00000156603	0.0974379	ENSG00000172977
ENSG00000075975	0.0974376	ENSG00000170876
ENSG00000083844	0.0974368	ENSG00000182903
ENSG00000163527	0.0974368	ENSG00000250366
ENSG00000101407	0.0974366	ENSG00000135913
ENSG00000143702	0.0974363	ENSG00000173726
ENSG00000213885	0.0974363	ENSG00000236312
ENSG00000123728	0.0974361	ENSG00000173457
ENSG00000073536	0.0974347	ENSG00000091947
ENSG00000120071	0.0974346	ENSG00000186566
ENSG00000075089	0.0974341	ENSG00000084073
ENSG00000080839	0.0974332	ENSG00000167325
ENSG00000100888	0.0974331	ENSG00000119596
ENSG00000160908	0.0974328	ENSG00000173276
ENSG00000099992	0.0974315	ENSG00000124217
ENSG00000204220	0.0974315	ENSG00000235919
ENSG00000169567	0.0974313	ENSG00000239900
ENSG00000092094	0.0974312	ENSG00000113615
ENSG00000125611	0.0974312	ENSG00000213741
ENSG00000145088	0.0974305	ENSG00000188404
ENSG00000075826	0.0974295	ENSG00000137070
ENSG00000175115	0.0974285	ENSG00000178585
ENSG00000200169	0.097428	ENSG00000263934
ENSG00000105205	0.0974273	ENSG00000121570
ENSG00000110448	0.0974269	ENSG00000113088
ENSG00000040199	0.0974259	ENSG00000128791
ENSG00000169756	0.0974255	ENSG00000280560
ENSG00000059377	0.0974223	ENSG00000227953
ENSG00000128272	0.0974221	ENSG00000172239
ENSG00000218265	0.0974217	ENSG00000233921
ENSG00000179119	0.0974215	ENSG00000179833
ENSG00000167513	0.0974212	ENSG00000231205
ENSG00000171368	0.0974205	ENSG00000206077
ENSG00000121152	0.0974197	ENSG00000176912
ENSG00000154451	0.0974196	ENSG00000225492
ENSG00000101412	0.097419	ENSG00000161888
ENSG00000142731	0.0974188	ENSG00000171848
ENSG00000119705	0.0974187	ENSG00000140307
ENSG00000165475	0.0974175	ENSG00000177674
ENSG00000213885	0.0974175	ENSG00000232385
ENSG00000215256	0.0974169	ENSG00000239305
ENSG00000135972	0.0974167	ENSG00000164258
ENSG00000100991	0.0974163	ENSG00000101052
ENSG00000102870	0.0974163	ENSG00000105058
ENSG00000116151	0.0974154	ENSG00000161082
ENSG00000051108	0.0974146	ENSG00000175197
ENSG00000167858	0.0974146	ENSG00000183486
ENSG00000137040	0.0974143	ENSG00000151239
ENSG00000196284	0.0974143	ENSG00000270900
ENSG00000139433	0.0974129	ENSG00000241413
ENSG00000148943	0.0974123	ENSG00000183520
ENSG00000071655	0.0974119	ENSG00000102738
ENSG00000225972	0.0974116	ENSG00000232177
ENSG00000065183	0.0974115	ENSG00000138413
ENSG00000072364	0.0974115	ENSG00000163013
ENSG00000041357	0.0974112	ENSG00000129055
ENSG00000125845	0.0974102	ENSG00000167107
ENSG00000105135	0.0974097	ENSG00000117395
ENSG00000157450	0.0974094	ENSG00000167193
ENSG00000145425	0.0974093	ENSG00000168028
ENSG00000109790	0.097409	ENSG00000121895
ENSG00000166340	0.0974089	ENSG00000231389
ENSG00000104325	0.0974087	ENSG00000181894
ENSG00000103429	0.0974086	ENSG00000174151
ENSG00000181381	0.0974078	ENSG00000205413
ENSG00000013810	0.0974077	ENSG00000152253
ENSG00000108590	0.0974075	ENSG00000136448
ENSG00000128011	0.0974065	ENSG00000131183
ENSG00000130741	0.097406	ENSG00000133318
ENSG00000152942	0.0974055	ENSG00000164338
ENSG00000166200	0.0974048	ENSG00000256683
ENSG00000130560	0.0974047	ENSG00000167705
ENSG00000080986	0.0974036	ENSG00000168078
ENSG00000011600	0.0974036	ENSG00000204103
ENSG00000106683	0.0974034	ENSG00000148158
ENSG00000060688	0.0974027	ENSG00000135845
ENSG00000107938	0.0974018	ENSG00000198746
ENSG00000062822	0.0974017	ENSG00000170145
ENSG00000204256	0.0974017	ENSG00000204386
ENSG00000235084	0.0974016	ENSG00000268222
ENSG00000099910	0.0974015	ENSG00000137074
ENSG00000138092	0.0974013	ENSG00000149503
ENSG00000028528	0.097401	ENSG00000175216
ENSG00000138092	0.0974003	ENSG00000197275
ENSG00000109475	0.0974002	ENSG00000256393
ENSG00000171530	0.0974001	ENSG00000186432
ENSG00000136492	0.0973996	ENSG00000169683
ENSG00000105877	0.0973994	ENSG00000106415
ENSG00000109220	0.0973994	ENSG00000197601
ENSG00000103549	0.0973991	ENSG00000169184
ENSG00000163946	0.097399	ENSG00000188321
ENSG00000173535	0.0973976	ENSG00000198435
ENSG00000100916	0.097396	ENSG00000124784
ENSG00000134222	0.0973957	ENSG00000143228
ENSG00000127337	0.0973955	ENSG00000143228
ENSG00000031823	0.0973954	ENSG00000144741
ENSG00000139631	0.0973954	ENSG00000168010
ENSG00000101447	0.0973954	ENSG00000175063
ENSG00000213763	0.0973949	ENSG00000230207
ENSG00000124444	0.0973948	ENSG00000160785
ENSG00000113649	0.0973946	ENSG00000158792
ENSG00000116691	0.0973944	ENSG00000225697
ENSG00000120742	0.0973942	ENSG00000187621
ENSG00000119335	0.0973938	ENSG00000126261
ENSG00000135451	0.0973938	ENSG00000198830
ENSG00000119574	0.0973934	ENSG00000224051
ENSG00000165714	0.0973932	ENSG00000214787
ENSG00000198868	0.0973929	ENSG00000232177
ENSG00000023697	0.0973914	ENSG00000122359
ENSG00000144354	0.0973911	ENSG00000228716
ENSG00000068438	0.0973904	ENSG00000142168
ENSG00000111331	0.0973898	ENSG00000233975
ENSG00000137073	0.0973886	ENSG00000164985
ENSG00000091317	0.0973884	ENSG00000129911
ENSG00000180098	0.0973883	ENSG00000275549
ENSG00000116586	0.0973882	ENSG00000254999
ENSG00000091009	0.0973879	ENSG00000134644
ENSG00000100888	0.0973879	ENSG00000259448
ENSG00000106799	0.0973868	ENSG00000232653
ENSG00000159200	0.0973865	ENSG00000183049
ENSG00000101608	0.0973857	ENSG00000140983
ENSG00000068489	0.0973856	ENSG00000126787
ENSG00000130520	0.0973856	ENSG00000198851
ENSG00000230629	0.097385	ENSG00000235508
ENSG00000225770	0.0973849	ENSG00000241431
ENSG00000178074	0.0973844	ENSG00000179119
ENSG00000104835	0.0973839	ENSG00000132004
ENSG00000063978	0.0973836	ENSG00000198087
ENSG00000085511	0.0973834	ENSG00000154832
ENSG00000137310	0.0973829	ENSG00000223745
ENSG00000110063	0.0973826	ENSG00000280832
ENSG00000101057	0.0973821	ENSG00000269416
ENSG00000160551	0.0973817	ENSG00000231154
ENSG00000100084	0.0973815	ENSG00000184708
ENSG00000091542	0.0973814	ENSG00000175826
ENSG00000104823	0.0973807	ENSG00000119421
ENSG00000186020	0.0973807	ENSG00000234444
ENSG00000116809	0.0973801	ENSG00000167065
ENSG00000082898	0.09738	ENSG00000197312
ENSG00000123124	0.0973793	ENSG00000147649
ENSG00000211871	0.0973779	ENSG00000211877
ENSG00000138801	0.0973771	ENSG00000198053
ENSG00000132635	0.0973768	ENSG00000136213
ENSG00000112118	0.0973764	ENSG00000183856
ENSG00000129195	0.0973762	ENSG00000148773
ENSG00000063177	0.0973758	ENSG00000172809
ENSG00000143951	0.097374	ENSG00000163781
ENSG00000091651	0.0973729	ENSG00000184661
ENSG00000078747	0.0973725	ENSG00000101444
ENSG00000101306	0.0973725	ENSG00000144395
ENSG00000100983	0.0973721	ENSG00000101868
ENSG00000163701	0.0973712	ENSG00000268758
ENSG00000128218	0.0973688	ENSG00000133424
ENSG00000080986	0.0973684	ENSG00000184445
ENSG00000164330	0.0973669	ENSG00000172081
ENSG00000100304	0.0973666	ENSG00000128050
ENSG00000064666	0.0973662	ENSG00000110721
ENSG00000109501	0.097366	ENSG00000188269
ENSG00000137760	0.0973655	ENSG00000172336
ENSG00000173889	0.0973655	ENSG00000198286
ENSG00000059804	0.0973647	ENSG00000124762
ENSG00000138071	0.0973647	ENSG00000181061
ENSG00000177700	0.0973647	ENSG00000232112
ENSG00000115128	0.0973631	ENSG00000147123
ENSG00000099974	0.0973631	ENSG00000184076
ENSG00000197776	0.0973629	ENSG00000228486
ENSG00000073350	0.0973621	ENSG00000141376
ENSG00000105372	0.0973621	ENSG00000188873
ENSG00000112029	0.097362	ENSG00000119969
ENSG00000136634	0.097362	ENSG00000137507
ENSG00000115368	0.0973618	ENSG00000130935
ENSG00000092470	0.0973616	ENSG00000131747
ENSG00000009954	0.0973613	ENSG00000163808
ENSG00000180720	0.0973613	ENSG00000213714
ENSG00000112699	0.0973593	ENSG00000167632
ENSG00000104889	0.0973591	ENSG00000176890
ENSG00000101049	0.097359	ENSG00000101442
ENSG00000079277	0.097357	ENSG00000269956
ENSG00000146223	0.0973565	ENSG00000265241
ENSG00000005059	0.0973562	ENSG00000185585
ENSG00000117153	0.0973559	ENSG00000118873
ENSG00000119421	0.0973559	ENSG00000163810
ENSG00000005812	0.097355	ENSG00000213762
ENSG00000117281	0.0973549	ENSG00000197540
ENSG00000063046	0.0973547	ENSG00000119203
ENSG00000135316	0.0973547	ENSG00000204574
ENSG00000166189	0.0973539	ENSG00000247626
ENSG00000104904	0.0973538	ENSG00000219274
ENSG00000005812	0.0973537	ENSG00000169018
ENSG00000241155	0.0973534	ENSG00000242829
ENSG00000048991	0.0973531	ENSG00000141293
ENSG00000123349	0.097353	ENSG00000242071
ENSG00000172809	0.0973525	ENSG00000230629
ENSG00000186787	0.0973523	ENSG00000198960
ENSG00000236312	0.0973519	ENSG00000242314
ENSG00000179271	0.097351	ENSG00000262814
ENSG00000129226	0.09735	ENSG00000181038
ENSG00000094916	0.0973497	ENSG00000111206
ENSG00000084774	0.0973491	ENSG00000232434
ENSG00000213864	0.0973488	ENSG00000237676
ENSG00000134910	0.097347	ENSG00000176371
ENSG00000164902	0.097347	ENSG00000233527
ENSG00000090020	0.0973467	ENSG00000166016
ENSG00000117543	0.0973464	ENSG00000135390
ENSG00000141971	0.0973464	ENSG00000156587
ENSG00000010803	0.097345	ENSG00000175662
ENSG00000077152	0.0973442	ENSG00000135956
ENSG00000111906	0.0973442	ENSG00000138430
ENSG00000186431	0.0973441	ENSG00000239839
ENSG00000156876	0.0973433	ENSG00000163535
ENSG00000154001	0.0973429	ENSG00000161791
ENSG00000169239	0.0973428	ENSG00000179820
ENSG00000102531	0.0973422	ENSG00000165288
ENSG00000215492	0.0973417	ENSG00000226855
ENSG00000102547	0.0973407	ENSG00000116874
ENSG00000068489	0.0973407	ENSG00000182628
ENSG00000130638	0.0973405	ENSG00000147010
ENSG00000187116	0.0973405	ENSG00000197405
ENSG00000189343	0.0973399	ENSG00000214612
ENSG00000140853	0.0973392	ENSG00000204267
ENSG00000101084	0.0973386	ENSG00000101407
ENSG00000104312	0.0973386	ENSG00000118513
ENSG00000007923	0.0973382	ENSG00000212123
ENSG00000099251	0.0973381	ENSG00000132196
ENSG00000121057	0.0973367	ENSG00000276293
ENSG00000234782	0.0973364	ENSG00000261557
ENSG00000126581	0.0973363	ENSG00000177889
ENSG00000141084	0.097334	ENSG00000175727
ENSG00000111843	0.097334	ENSG00000235552
ENSG00000138073	0.0973339	ENSG00000247626
ENSG00000224800	0.0973338	ENSG00000237676
ENSG00000148840	0.0973337	ENSG00000277161
ENSG00000085840	0.0973334	ENSG00000183814
ENSG00000084623	0.0973331	ENSG00000204392
ENSG00000110395	0.097333	ENSG00000158636
ENSG00000103264	0.0973327	ENSG00000171792
ENSG00000156313	0.0973317	ENSG00000268006
ENSG00000167615	0.0973314	ENSG00000175455
ENSG00000074582	0.0973309	ENSG00000163481
ENSG00000213448	0.0973308	ENSG00000230592
ENSG00000127084	0.0973307	ENSG00000142046
ENSG00000001497	0.0973304	ENSG00000077235
ENSG00000108443	0.0973301	ENSG00000147421
ENSG00000121417	0.0973287	ENSG00000196967
ENSG00000236862	0.0973279	ENSG00000237793
ENSG00000071539	0.0973269	ENSG00000149503
ENSG00000091651	0.0973264	ENSG00000166881
ENSG00000213621	0.0973249	ENSG00000243742
ENSG00000129226	0.0973246	ENSG00000204599
ENSG00000119203	0.097324	ENSG00000138430
ENSG00000169957	0.0973238	ENSG00000236104
ENSG00000100664	0.0973227	ENSG00000134186
ENSG00000237676	0.0973219	ENSG00000240759
ENSG00000129317	0.0973215	ENSG00000171222
ENSG00000109929	0.0973207	ENSG00000123358
ENSG00000197024	0.09732	ENSG00000247626
ENSG00000100162	0.0973196	ENSG00000112742
ENSG00000141378	0.0973191	ENSG00000156603
ENSG00000177666	0.0973175	ENSG00000185883
ENSG00000232388	0.0973165	ENSG00000242071
ENSG00000249014	0.0973163	ENSG00000254093
ENSG00000063601	0.0973161	ENSG00000134602
ENSG00000166947	0.0973156	ENSG00000181856
ENSG00000126010	0.0973154	ENSG00000197471
ENSG00000093009	0.097315	ENSG00000101868
ENSG00000108179	0.097315	ENSG00000205208
ENSG00000121766	0.0973147	ENSG00000137038
ENSG00000104889	0.0973146	ENSG00000151849
ENSG00000082146	0.0973145	ENSG00000134779
ENSG00000134369	0.0973145	ENSG00000142798
ENSG00000120438	0.0973126	ENSG00000134453
ENSG00000037897	0.0973122	ENSG00000125485
ENSG00000137073	0.0973122	ENSG00000186638
ENSG00000051180	0.0973102	ENSG00000145386
ENSG00000211679	0.0973095	ENSG00000244437
ENSG00000133226	0.0973091	ENSG00000139636
ENSG00000120800	0.0973089	ENSG00000146909
ENSG00000078808	0.0973078	ENSG00000244038
ENSG00000146833	0.0973076	ENSG00000197024
ENSG00000207741	0.097307	ENSG00000252061
ENSG00000138378	0.0973066	ENSG00000198821
ENSG00000101811	0.0973064	ENSG00000163541
ENSG00000157216	0.0973053	ENSG00000159023
ENSG00000114416	0.0973047	ENSG00000196504
ENSG00000054148	0.0973036	ENSG00000174886
ENSG00000147649	0.0973034	ENSG00000168724
ENSG00000176915	0.0973018	ENSG00000185219
ENSG00000109475	0.0973013	ENSG00000134419
ENSG00000103342	0.0973011	ENSG00000121579
ENSG00000156671	0.0973009	ENSG00000172428
ENSG00000105486	0.0973007	ENSG00000137812
ENSG00000168569	0.0973	ENSG00000188163
ENSG00000011114	0.0972997	ENSG00000121417
ENSG00000140153	0.0972993	ENSG00000225190
ENSG00000146828	0.097299	ENSG00000197448
ENSG00000163346	0.0972989	ENSG00000167552
ENSG00000127220	0.0972986	ENSG00000188986
ENSG00000244642	0.097298	ENSG00000278771
ENSG00000106399	0.0972978	ENSG00000133835
ENSG00000120802	0.0972978	ENSG00000144354
ENSG00000104131	0.0972971	ENSG00000174446
ENSG00000148719	0.0972963	ENSG00000149182
ENSG00000099381	0.0972953	ENSG00000176542
ENSG00000084092	0.0972951	ENSG00000156697
ENSG00000003056	0.0972936	ENSG00000071553
ENSG00000112029	0.0972936	ENSG00000170312
ENSG00000085840	0.0972934	ENSG00000119969
ENSG00000124181	0.0972934	ENSG00000223508
ENSG00000116685	0.0972929	ENSG00000238227
ENSG00000199545	0.097292	ENSG00000234369
ENSG00000096717	0.0972917	ENSG00000100815
ENSG00000057663	0.0972915	ENSG00000085377
ENSG00000118922	0.0972915	ENSG00000168924
ENSG00000167378	0.0972915	ENSG00000234444
ENSG00000174151	0.0972913	ENSG00000232838
ENSG00000101367	0.0972907	ENSG00000124126
ENSG00000109805	0.0972907	ENSG00000196584
ENSG00000110107	0.0972896	ENSG00000138385
ENSG00000071127	0.0972895	ENSG00000085832
ENSG00000075826	0.0972895	ENSG00000102901
ENSG00000166262	0.0972895	ENSG00000245534
ENSG00000025772	0.0972894	ENSG00000233154
ENSG00000087087	0.0972892	ENSG00000146830
ENSG00000149929	0.0972888	ENSG00000164109
ENSG00000114956	0.0972888	ENSG00000172992
ENSG00000018280	0.0972878	ENSG00000197249
ENSG00000205534	0.0972868	ENSG00000207287
ENSG00000111231	0.0972864	ENSG00000162813
ENSG00000196415	0.0972864	ENSG00000198933
ENSG00000217159	0.097286	ENSG00000277452
ENSG00000118513	0.0972836	ENSG00000166783
ENSG00000135316	0.0972829	ENSG00000166181
ENSG00000198242	0.0972828	ENSG00000233927
ENSG00000033030	0.0972827	ENSG00000126775
ENSG00000157600	0.0972827	ENSG00000173621
ENSG00000223803	0.0972824	ENSG00000232388
ENSG00000228861	0.0972819	ENSG00000229344
ENSG00000156482	0.0972818	ENSG00000175390
ENSG00000007392	0.0972814	ENSG00000075073
ENSG00000161970	0.0972804	ENSG00000164346
ENSG00000134690	0.0972803	ENSG00000160298
ENSG00000078902	0.0972801	ENSG00000238227
ENSG00000178695	0.0972797	ENSG00000182165
ENSG00000129654	0.0972792	ENSG00000139636
ENSG00000141179	0.0972791	ENSG00000147548
ENSG00000090266	0.097279	ENSG00000175573
ENSG00000140553	0.0972787	ENSG00000140575
ENSG00000214203	0.0972783	ENSG00000229814
ENSG00000165304	0.097278	ENSG00000214391
ENSG00000088888	0.097278	ENSG00000231849
ENSG00000211930	0.0972771	ENSG00000226777
ENSG00000177776	0.097277	ENSG00000184612
ENSG00000131725	0.0972764	ENSG00000166747
ENSG00000100387	0.0972761	ENSG00000135956
ENSG00000047597	0.0972759	ENSG00000115107
ENSG00000104408	0.0972754	ENSG00000117543
ENSG00000082898	0.0972747	ENSG00000125772
ENSG00000102900	0.0972735	ENSG00000136770
ENSG00000040633	0.0972733	ENSG00000181472
ENSG00000136634	0.0972732	ENSG00000267355
ENSG00000161298	0.0972731	ENSG00000270716
ENSG00000118873	0.0972722	ENSG00000143157
ENSG00000087365	0.0972707	ENSG00000175467
ENSG00000101003	0.0972702	ENSG00000111602
ENSG00000129559	0.09727	ENSG00000130429
ENSG00000146556	0.0972698	ENSG00000227232
ENSG00000126243	0.0972696	ENSG00000169251
ENSG00000159128	0.0972696	ENSG00000185658
ENSG00000088247	0.0972695	ENSG00000123358
ENSG00000092470	0.097269	ENSG00000235422
ENSG00000101003	0.0972688	ENSG00000125885
ENSG00000139644	0.0972688	ENSG00000196182
ENSG00000072506	0.0972686	ENSG00000184076
ENSG00000087299	0.0972684	ENSG00000137601
ENSG00000101166	0.0972677	ENSG00000203880
ENSG00000167632	0.0972677	ENSG00000230124
ENSG00000129007	0.0972662	ENSG00000184144
ENSG00000101224	0.0972661	ENSG00000115163
ENSG00000119772	0.0972661	ENSG00000125637
ENSG00000013810	0.0972657	ENSG00000168936
ENSG00000087301	0.0972655	ENSG00000105122
ENSG00000078747	0.0972654	ENSG00000101452
ENSG00000123179	0.0972654	ENSG00000144895
ENSG00000138069	0.0972652	ENSG00000174010
ENSG00000067248	0.097265	ENSG00000138385
ENSG00000155438	0.0972644	ENSG00000172992
ENSG00000153936	0.0972644	ENSG00000215256
ENSG00000137812	0.0972643	ENSG00000138092
ENSG00000214022	0.0972639	ENSG00000228502
ENSG00000040341	0.0972638	ENSG00000204178
ENSG00000144357	0.0972637	ENSG00000155313
ENSG00000123472	0.0972633	ENSG00000161203
ENSG00000103995	0.0972632	ENSG00000127586
ENSG00000101132	0.0972629	ENSG00000171222
ENSG00000254858	0.0972629	ENSG00000275111
ENSG00000107185	0.0972627	ENSG00000117335
ENSG00000139618	0.0972627	ENSG00000214826
ENSG00000117118	0.0972621	ENSG00000162972
ENSG00000180574	0.0972614	ENSG00000228232
ENSG00000111328	0.0972612	ENSG00000155438
ENSG00000187902	0.0972609	ENSG00000187997
ENSG00000183298	0.0972602	ENSG00000241061
ENSG00000114251	0.0972601	ENSG00000130558
ENSG00000099901	0.0972599	ENSG00000170515
ENSG00000173559	0.0972598	ENSG00000185730
ENSG00000205544	0.0972598	ENSG00000226360
ENSG00000176083	0.0972594	ENSG00000197540
ENSG00000136861	0.097259	ENSG00000156970
ENSG00000178429	0.097259	ENSG00000233057
ENSG00000115816	0.0972589	ENSG00000279800
ENSG00000114767	0.0972586	ENSG00000142544
ENSG00000140941	0.0972584	ENSG00000162836
ENSG00000129968	0.0972583	ENSG00000186654
ENSG00000130255	0.097258	ENSG00000225573
ENSG00000066279	0.0972561	ENSG00000164611
ENSG00000205609	0.0972547	ENSG00000234176
ENSG00000213864	0.0972541	ENSG00000229752
ENSG00000085998	0.0972537	ENSG00000174004
ENSG00000102081	0.0972533	ENSG00000198689
ENSG00000170909	0.0972531	ENSG00000235568
ENSG00000165716	0.0972527	ENSG00000168918
ENSG00000163507	0.0972526	ENSG00000242445
ENSG00000196724	0.0972523	ENSG00000197134
ENSG00000117983	0.0972511	ENSG00000174672
ENSG00000163938	0.09725	ENSG00000167635
ENSG00000080839	0.0972494	ENSG00000138606
ENSG00000234797	0.0972492	ENSG00000242952
ENSG00000073614	0.0972489	ENSG00000089123
ENSG00000149554	0.0972489	ENSG00000158711
ENSG00000172531	0.0972489	ENSG00000172757
ENSG00000005100	0.0972487	ENSG00000126249
ENSG00000117036	0.0972487	ENSG00000173276
ENSG00000142867	0.0972484	ENSG00000174579
ENSG00000133466	0.0972482	ENSG00000196739
ENSG00000137310	0.0972469	ENSG00000171792
ENSG00000130939	0.0972469	ENSG00000244687
ENSG00000112659	0.0972468	ENSG00000157637
ENSG00000172466	0.0972463	ENSG00000180917
ENSG00000178464	0.097246	ENSG00000236552
ENSG00000075945	0.0972452	ENSG00000171056
ENSG00000096717	0.0972447	ENSG00000170759
ENSG00000198771	0.0972444	ENSG00000235408
ENSG00000104889	0.0972442	ENSG00000105486
ENSG00000111206	0.0972442	ENSG00000160949
ENSG00000100764	0.0972431	ENSG00000158526
ENSG00000237676	0.097243	ENSG00000241431
ENSG00000091483	0.0972426	ENSG00000136937
ENSG00000104231	0.0972426	ENSG00000144895
ENSG00000034693	0.0972425	ENSG00000170248
ENSG00000134049	0.0972415	ENSG00000143942
ENSG00000111335	0.0972413	ENSG00000121858
ENSG00000101407	0.097241	ENSG00000145996
ENSG00000103472	0.0972409	ENSG00000130348
ENSG00000149273	0.0972401	ENSG00000232388
ENSG00000134480	0.0972401	ENSG00000257103
ENSG00000087460	0.09724	ENSG00000101216
ENSG00000187266	0.0972399	ENSG00000197993
ENSG00000161677	0.0972396	ENSG00000174886
ENSG00000104325	0.0972391	ENSG00000145982
ENSG00000074696	0.0972386	ENSG00000167325
ENSG00000100393	0.0972385	ENSG00000243927
ENSG00000008256	0.0972383	ENSG00000178397
ENSG00000143321	0.0972379	ENSG00000155506
ENSG00000080815	0.0972374	ENSG00000107929
ENSG00000161204	0.0972374	ENSG00000185163
ENSG00000169991	0.0972374	ENSG00000185480
ENSG00000077152	0.0972373	ENSG00000137804
ENSG00000117308	0.0972361	ENSG00000164985
ENSG00000188785	0.0972344	ENSG00000213762
ENSG00000100526	0.0972341	ENSG00000111665
ENSG00000114446	0.097234	ENSG00000139737
ENSG00000140299	0.0972337	ENSG00000196850
ENSG00000013392	0.0972334	ENSG00000111254
ENSG00000197933	0.0972331	ENSG00000198342
ENSG00000117616	0.0972326	ENSG00000143368
ENSG00000113460	0.0972325	ENSG00000175213
ENSG00000211659	0.0972312	ENSG00000224373
ENSG00000073536	0.0972308	ENSG00000167113
ENSG00000133789	0.0972307	ENSG00000144746
ENSG00000173250	0.0972307	ENSG00000214376
ENSG00000037897	0.0972305	ENSG00000163002
ENSG00000127125	0.09723	ENSG00000166133
ENSG00000076003	0.0972286	ENSG00000171877
ENSG00000007541	0.097228	ENSG00000188690
ENSG00000136156	0.0972276	ENSG00000143612
ENSG00000163528	0.0972269	ENSG00000183161
ENSG00000179119	0.0972268	ENSG00000204604
ENSG00000225093	0.0972252	ENSG00000229132
ENSG00000119403	0.0972249	ENSG00000146918
ENSG00000092853	0.0972244	ENSG00000161800
ENSG00000174405	0.097224	ENSG00000205581
ENSG00000130943	0.0972237	ENSG00000205643
ENSG00000231500	0.0972233	ENSG00000234741
ENSG00000119777	0.0972227	ENSG00000279078
ENSG00000129810	0.097221	ENSG00000163535
ENSG00000211791	0.0972209	ENSG00000211792
ENSG00000113812	0.0972206	ENSG00000227057
ENSG00000100568	0.0972202	ENSG00000126777
ENSG00000104044	0.09722	ENSG00000166342
ENSG00000126267	0.0972198	ENSG00000226525
ENSG00000164182	0.0972173	ENSG00000169223
ENSG00000115128	0.0972164	ENSG00000122435
ENSG00000113312	0.0972163	ENSG00000159131
ENSG00000160949	0.0972152	ENSG00000182378
ENSG00000087095	0.0972148	ENSG00000161692
ENSG00000034510	0.0972147	ENSG00000092841
ENSG00000131969	0.0972138	ENSG00000149970
ENSG00000177370	0.0972129	ENSG00000180329
ENSG00000167996	0.097212	ENSG00000196781
ENSG00000102309	0.0972118	ENSG00000188522
ENSG00000032389	0.0972115	ENSG00000100280
ENSG00000185379	0.0972114	ENSG00000188827
ENSG00000085377	0.0972112	ENSG00000117174
ENSG00000106479	0.0972103	ENSG00000108883
ENSG00000116852	0.0972099	ENSG00000184613
ENSG00000108465	0.0972098	ENSG00000223745
ENSG00000158636	0.0972092	ENSG00000168137
ENSG00000102974	0.0972088	ENSG00000166478
ENSG00000136531	0.0972084	ENSG00000140853
ENSG00000204253	0.0972081	ENSG00000225031
ENSG00000204308	0.097208	ENSG00000204438
ENSG00000126561	0.0972064	ENSG00000173757
ENSG00000159216	0.0972064	ENSG00000184489
ENSG00000109220	0.0972058	ENSG00000118412
ENSG00000105701	0.0972056	ENSG00000123143
ENSG00000175886	0.0972048	ENSG00000224631
ENSG00000092853	0.0972046	ENSG00000170312
ENSG00000176340	0.0972046	ENSG00000232112
ENSG00000163541	0.0972037	ENSG00000168710
ENSG00000117054	0.0972034	ENSG00000185158
ENSG00000040633	0.0972031	ENSG00000172687
ENSG00000142541	0.0972019	ENSG00000231500
ENSG00000196683	0.0972011	ENSG00000228474
ENSG00000109919	0.0972008	ENSG00000129084
ENSG00000119421	0.0971989	ENSG00000179958
ENSG00000025770	0.0971985	ENSG00000153044
ENSG00000112659	0.0971984	ENSG00000163840
ENSG00000069696	0.0971982	ENSG00000236871
ENSG00000108100	0.0971976	ENSG00000157600
ENSG00000179914	0.0971975	ENSG00000187902
ENSG00000137310	0.0971972	ENSG00000167670
ENSG00000136942	0.0971966	ENSG00000149273
ENSG00000164209	0.0971964	ENSG00000166200
ENSG00000076382	0.0971943	ENSG00000119403
ENSG00000176890	0.0971938	ENSG00000224324
ENSG00000101199	0.0971937	ENSG00000214078
ENSG00000101447	0.0971931	ENSG00000121621
ENSG00000198406	0.097193	ENSG00000229132
ENSG00000161298	0.0971928	ENSG00000198482
ENSG00000127337	0.0971927	ENSG00000163918
ENSG00000162642	0.0971918	ENSG00000221978
ENSG00000174109	0.0971913	ENSG00000212588
ENSG00000067066	0.0971901	ENSG00000188313
ENSG00000053371	0.0971901	ENSG00000211454
ENSG00000163694	0.09719	ENSG00000175471
ENSG00000065268	0.0971896	ENSG00000127884
ENSG00000108039	0.0971896	ENSG00000142230
ENSG00000051341	0.0971893	ENSG00000161996
ENSG00000131828	0.0971889	ENSG00000167986
ENSG00000163513	0.0971881	ENSG00000166912
ENSG00000102786	0.097188	ENSG00000186001
ENSG00000055163	0.0971869	ENSG00000172568
ENSG00000111445	0.0971863	ENSG00000137806
ENSG00000134001	0.0971858	ENSG00000185085
ENSG00000132485	0.0971857	ENSG00000165195
ENSG00000234678	0.0971849	ENSG00000236535
ENSG00000091527	0.0971845	ENSG00000184007
ENSG00000100519	0.097184	ENSG00000118369
ENSG00000070526	0.0971838	ENSG00000109255
ENSG00000100813	0.0971819	ENSG00000198563
ENSG00000197579	0.0971815	ENSG00000198783
ENSG00000061936	0.0971814	ENSG00000104852
ENSG00000145335	0.097181	ENSG00000174358
ENSG00000074582	0.0971808	ENSG00000076043
ENSG00000089053	0.0971804	ENSG00000139620
ENSG00000119812	0.0971802	ENSG00000187778
ENSG00000095794	0.0971792	ENSG00000164674
ENSG00000158321	0.0971792	ENSG00000177728
ENSG00000113638	0.0971788	ENSG00000119574
ENSG00000110330	0.0971772	ENSG00000183726
ENSG00000160563	0.0971769	ENSG00000163541
ENSG00000157741	0.0971766	ENSG00000262246
ENSG00000065802	0.0971765	ENSG00000111652
ENSG00000201428	0.097176	ENSG00000207088
ENSG00000188917	0.097176	ENSG00000232119
ENSG00000164109	0.0971757	ENSG00000205208
ENSG00000178074	0.0971751	ENSG00000253251
ENSG00000105755	0.097175	ENSG00000107960
ENSG00000087338	0.0971748	ENSG00000156876
ENSG00000229132	0.0971736	ENSG00000231684
ENSG00000125445	0.0971734	ENSG00000131467
ENSG00000010256	0.0971729	ENSG00000118705
ENSG00000082213	0.0971728	ENSG00000183726
ENSG00000025770	0.0971706	ENSG00000167670
ENSG00000228887	0.0971705	ENSG00000236312
ENSG00000213235	0.0971703	ENSG00000279800
ENSG00000148484	0.0971697	ENSG00000184831
ENSG00000148296	0.0971694	ENSG00000204316
ENSG00000134262	0.0971693	ENSG00000204859
ENSG00000120539	0.0971692	ENSG00000151725
ENSG00000151846	0.0971684	ENSG00000259917
ENSG00000139625	0.0971681	ENSG00000204599
ENSG00000105793	0.097167	ENSG00000196456
ENSG00000181631	0.0971668	ENSG00000186431
ENSG00000163808	0.0971663	ENSG00000174442
ENSG00000112282	0.0971659	ENSG00000164338
ENSG00000214761	0.0971657	ENSG00000219249
ENSG00000161813	0.0971649	ENSG00000162408
ENSG00000116497	0.0971641	ENSG00000124783
ENSG00000011021	0.0971633	ENSG00000120802
ENSG00000161298	0.0971626	ENSG00000171606
ENSG00000181381	0.0971625	ENSG00000213928
ENSG00000067066	0.0971624	ENSG00000187608
ENSG00000179163	0.0971622	ENSG00000187808
ENSG00000149136	0.0971614	ENSG00000168496
ENSG00000156482	0.097161	ENSG00000188873
ENSG00000136689	0.0971607	ENSG00000163221
ENSG00000153029	0.0971607	ENSG00000188315
ENSG00000057608	0.0971598	ENSG00000134452
ENSG00000100714	0.0971597	ENSG00000122952
ENSG00000134321	0.0971597	ENSG00000185507
ENSG00000145912	0.0971595	ENSG00000153767
ENSG00000029534	0.0971595	ENSG00000197208
ENSG00000047315	0.0971574	ENSG00000167721
ENSG00000133106	0.0971572	ENSG00000164054
ENSG00000024862	0.0971569	ENSG00000131373
ENSG00000134996	0.0971565	ENSG00000138071
ENSG00000001497	0.0971563	ENSG00000094841
ENSG00000188215	0.0971555	ENSG00000244462
ENSG00000082701	0.0971553	ENSG00000149231
ENSG00000031823	0.0971545	ENSG00000105229
ENSG00000135624	0.0971542	ENSG00000143314
ENSG00000174358	0.0971541	ENSG00000260629
ENSG00000116586	0.097154	ENSG00000174547
ENSG00000053372	0.0971535	ENSG00000145220
ENSG00000167460	0.0971532	ENSG00000167461
ENSG00000149636	0.0971529	ENSG00000231241
ENSG00000133773	0.0971528	ENSG00000174010
ENSG00000115840	0.0971527	ENSG00000198793
ENSG00000107833	0.0971519	ENSG00000236801
ENSG00000231976	0.0971517	ENSG00000290444
ENSG00000135677	0.0971514	ENSG00000188677
ENSG00000135972	0.0971512	ENSG00000154814
ENSG00000102316	0.0971511	ENSG00000158290
ENSG00000205871	0.0971509	ENSG00000240125
ENSG00000163600	0.0971504	ENSG00000165929
ENSG00000134690	0.0971503	ENSG00000156876
ENSG00000136908	0.0971503	ENSG00000186448
ENSG00000123612	0.0971492	ENSG00000257698
ENSG00000154016	0.097149	ENSG00000184619
ENSG00000171204	0.0971488	ENSG00000188185
ENSG00000085999	0.0971487	ENSG00000109805
ENSG00000100154	0.0971486	ENSG00000186998
ENSG00000115652	0.0971482	ENSG00000175874
ENSG00000160469	0.0971476	ENSG00000180061
ENSG00000107789	0.0971466	ENSG00000188672
ENSG00000123473	0.0971465	ENSG00000127586
ENSG00000163382	0.0971457	ENSG00000174886
ENSG00000147955	0.0971446	ENSG00000159199
ENSG00000115204	0.0971442	ENSG00000236609
ENSG00000102879	0.097144	ENSG00000167005
ENSG00000002549	0.0971438	ENSG00000115155
ENSG00000007080	0.0971431	ENSG00000129559
ENSG00000138778	0.0971427	ENSG00000186193
ENSG00000107815	0.0971423	ENSG00000140691
ENSG00000157450	0.0971413	ENSG00000173575
ENSG00000093009	0.0971412	ENSG00000156970
ENSG00000229020	0.0971401	ENSG00000230071
ENSG00000155366	0.0971398	ENSG00000197622
ENSG00000216866	0.0971395	ENSG00000241061
ENSG00000136942	0.0971391	ENSG00000180879
ENSG00000074582	0.0971382	ENSG00000146556
ENSG00000136718	0.0971379	ENSG00000198301
ENSG00000152454	0.0971371	ENSG00000196263
ENSG00000224858	0.0971357	ENSG00000249264
ENSG00000025770	0.0971355	ENSG00000165304
ENSG00000101307	0.0971354	ENSG00000170458
ENSG00000183199	0.0971354	ENSG00000217094
ENSG00000186468	0.0971353	ENSG00000196683
ENSG00000179611	0.0971348	ENSG00000249855
ENSG00000120948	0.0971347	ENSG00000165494
ENSG00000041357	0.0971344	ENSG00000184432
ENSG00000131153	0.0971341	ENSG00000187741
ENSG00000005882	0.0971339	ENSG00000084731
ENSG00000230916	0.097133	ENSG00000270230
ENSG00000116830	0.0971325	ENSG00000134690
ENSG00000166851	0.0971309	ENSG00000183856
ENSG00000105258	0.0971302	ENSG00000132591
ENSG00000164674	0.0971296	ENSG00000176994
ENSG00000149503	0.0971293	ENSG00000196230
ENSG00000174010	0.0971292	ENSG00000220008
ENSG00000083817	0.0971289	ENSG00000132773
ENSG00000040199	0.0971289	ENSG00000155868
ENSG00000062725	0.0971288	ENSG00000188033
ENSG00000146918	0.0971287	ENSG00000147536
ENSG00000100162	0.0971283	ENSG00000138658
ENSG00000173976	0.0971269	ENSG00000183617
ENSG00000213839	0.0971256	ENSG00000226055
ENSG00000087269	0.0971255	ENSG00000148296
ENSG00000225419	0.0971249	ENSG00000242314
ENSG00000166189	0.0971245	ENSG00000170604
ENSG00000054392	0.0971244	ENSG00000139405
ENSG00000115091	0.0971239	ENSG00000136937
ENSG00000100478	0.0971238	ENSG00000172409
ENSG00000179715	0.0971237	ENSG00000198851
ENSG00000197756	0.0971232	ENSG00000205544
ENSG00000213885	0.0971224	ENSG00000239269
ENSG00000083844	0.0971222	ENSG00000104325
ENSG00000115268	0.097122	ENSG00000178982
ENSG00000223803	0.097122	ENSG00000235508
ENSG00000226360	0.0971214	ENSG00000234498
ENSG00000165629	0.097121	ENSG00000204435
ENSG00000004779	0.0971204	ENSG00000125445
ENSG00000161921	0.0971203	ENSG00000168994
ENSG00000033627	0.097119	ENSG00000070182
ENSG00000105072	0.0971181	ENSG00000176225
ENSG00000149196	0.0971176	ENSG00000232119
ENSG00000138658	0.0971174	ENSG00000183856
ENSG00000106052	0.0971172	ENSG00000114416
ENSG00000130414	0.097117	ENSG00000241468
ENSG00000009694	0.0971146	ENSG00000141293
ENSG00000125484	0.0971145	ENSG00000169991
ENSG00000111665	0.0971141	ENSG00000140534
ENSG00000125449	0.097114	ENSG00000146834
ENSG00000102898	0.0971136	ENSG00000179958
ENSG00000051341	0.0971132	ENSG00000112877
ENSG00000136100	0.0971131	ENSG00000167615
ENSG00000132005	0.0971129	ENSG00000139131
ENSG00000181513	0.0971127	ENSG00000236499
ENSG00000143337	0.0971125	ENSG00000158615
ENSG00000075089	0.0971122	ENSG00000174276
ENSG00000113460	0.0971111	ENSG00000214753
ENSG00000084093	0.097111	ENSG00000167384
ENSG00000129219	0.0971109	ENSG00000150938
ENSG00000127083	0.0971106	ENSG00000171877
ENSG00000127125	0.0971099	ENSG00000203326
ENSG00000135390	0.0971097	ENSG00000139684
ENSG00000160753	0.0971095	ENSG00000176894
ENSG00000099308	0.0971094	ENSG00000117009
ENSG00000231684	0.0971094	ENSG00000241061
ENSG00000173457	0.0971092	ENSG00000260852
ENSG00000167995	0.0971081	ENSG00000172803
ENSG00000110497	0.097108	ENSG00000122068
ENSG00000100226	0.097108	ENSG00000267532
ENSG00000143641	0.0971076	ENSG00000171045
ENSG00000106399	0.0971076	ENSG00000176542
ENSG00000156136	0.0971071	ENSG00000248124
ENSG00000126709	0.0971063	ENSG00000185885
ENSG00000102181	0.0971059	ENSG00000198821
ENSG00000131269	0.0971048	ENSG00000147140
ENSG00000111361	0.0971031	ENSG00000187778
ENSG00000062582	0.097102	ENSG00000109475
ENSG00000140691	0.097102	ENSG00000168282
ENSG00000197093	0.0971016	ENSG00000198783
ENSG00000228501	0.0971013	ENSG00000234797
ENSG00000188672	0.0971006	ENSG00000243064
ENSG00000204261	0.0971005	ENSG00000204642
ENSG00000167553	0.0971004	ENSG00000180098
ENSG00000197006	0.0970989	ENSG00000198189
ENSG00000132394	0.0970987	ENSG00000269293
ENSG00000122952	0.0970985	ENSG00000143401
ENSG00000232838	0.0970981	ENSG00000240857
ENSG00000024526	0.0970968	ENSG00000151725
ENSG00000163468	0.0970961	ENSG00000254999
ENSG00000001497	0.0970951	ENSG00000101868
ENSG00000140990	0.0970946	ENSG00000235552
ENSG00000164117	0.0970937	ENSG00000165861
ENSG00000100568	0.0970937	ENSG00000180035
ENSG00000146066	0.0970935	ENSG00000167283
ENSG00000215093	0.0970929	ENSG00000231684
ENSG00000152454	0.0970918	ENSG00000258405
ENSG00000168286	0.0970908	ENSG00000234608
ENSG00000132466	0.0970902	ENSG00000163848
ENSG00000170242	0.0970892	ENSG00000180357
ENSG00000051180	0.0970889	ENSG00000137806
ENSG00000144591	0.0970883	ENSG00000257218
ENSG00000157426	0.0970881	ENSG00000183340
ENSG00000033327	0.0970879	ENSG00000105583
ENSG00000163382	0.0970879	ENSG00000171530
ENSG00000137310	0.0970877	ENSG00000170779
ENSG00000148218	0.0970871	ENSG00000173598
ENSG00000103275	0.097087	ENSG00000219274
ENSG00000120910	0.0970867	ENSG00000135365
ENSG00000088986	0.0970864	ENSG00000164687
ENSG00000029363	0.0970861	ENSG00000116752
ENSG00000074319	0.0970851	ENSG00000182504
ENSG00000172878	0.0970848	ENSG00000204149
ENSG00000199753	0.0970843	ENSG00000255198
ENSG00000162063	0.0970843	ENSG00000257167
ENSG00000183298	0.0970841	ENSG00000233476
ENSG00000213432	0.0970831	ENSG00000233328
ENSG00000165929	0.0970828	ENSG00000166313
ENSG00000230777	0.0970825	ENSG00000234498
ENSG00000092853	0.0970823	ENSG00000160298
ENSG00000117448	0.0970821	ENSG00000139428
ENSG00000205871	0.0970821	ENSG00000223361
ENSG00000186792	0.0970819	ENSG00000224420
ENSG00000211847	0.0970816	ENSG00000211859
ENSG00000006740	0.0970815	ENSG00000006744
ENSG00000118246	0.0970807	ENSG00000135521
ENSG00000113263	0.0970805	ENSG00000136514
ENSG00000086598	0.0970802	ENSG00000128595
ENSG00000067596	0.0970802	ENSG00000134644
ENSG00000122952	0.0970801	ENSG00000165244
ENSG00000064607	0.0970791	ENSG00000198252
ENSG00000007171	0.0970783	ENSG00000102780
ENSG00000044459	0.0970782	ENSG00000128731
ENSG00000025708	0.0970779	ENSG00000187608
ENSG00000005812	0.0970778	ENSG00000115520
ENSG00000022277	0.0970771	ENSG00000126001
ENSG00000163946	0.0970762	ENSG00000249471
ENSG00000214460	0.0970758	ENSG00000228502
ENSG00000135390	0.0970755	ENSG00000167863
ENSG00000125995	0.0970754	ENSG00000163170
ENSG00000105327	0.0970753	ENSG00000235908
ENSG00000100347	0.0970752	ENSG00000100348
ENSG00000078618	0.0970747	ENSG00000110172
ENSG00000107175	0.0970744	ENSG00000137075
ENSG00000131153	0.0970743	ENSG00000139618
ENSG00000157540	0.0970743	ENSG00000188766
ENSG00000112029	0.0970737	ENSG00000131747
ENSG00000153140	0.0970735	ENSG00000167395
ENSG00000136699	0.0970734	ENSG00000175216
ENSG00000171877	0.0970733	ENSG00000176208
ENSG00000139597	0.0970733	ENSG00000219665
ENSG00000099817	0.0970732	ENSG00000111669
ENSG00000107815	0.0970728	ENSG00000125686
ENSG00000013725	0.0970727	ENSG00000172673
ENSG00000167005	0.0970727	ENSG00000186298
ENSG00000103067	0.0970723	ENSG00000161509
ENSG00000119927	0.0970722	ENSG00000166133
ENSG00000095002	0.0970715	ENSG00000134001
ENSG00000008018	0.0970711	ENSG00000065518
ENSG00000185760	0.0970711	ENSG00000220515
ENSG00000006831	0.097071	ENSG00000229833
ENSG00000072501	0.0970709	ENSG00000076003
ENSG00000102390	0.0970698	ENSG00000155959
ENSG00000101473	0.0970693	ENSG00000232422
ENSG00000111328	0.0970684	ENSG00000114353
ENSG00000110274	0.0970683	ENSG00000112659
ENSG00000211451	0.0970682	ENSG00000242259
ENSG00000241431	0.0970682	ENSG00000254132
ENSG00000142396	0.0970679	ENSG00000197961
ENSG00000112029	0.0970677	ENSG00000166508
ENSG00000103994	0.0970676	ENSG00000104671
ENSG00000198492	0.0970676	ENSG00000203326
ENSG00000137806	0.0970674	ENSG00000152253
ENSG00000130589	0.0970673	ENSG00000134321
ENSG00000130713	0.0970669	ENSG00000166226
ENSG00000180257	0.0970667	ENSG00000197619
ENSG00000136942	0.0970656	ENSG00000165502
ENSG00000076382	0.0970656	ENSG00000170312
ENSG00000119777	0.0970653	ENSG00000145050
ENSG00000111445	0.0970651	ENSG00000141504
ENSG00000033627	0.0970646	ENSG00000135218
ENSG00000136842	0.0970646	ENSG00000185630
ENSG00000130816	0.0970643	ENSG00000180385
ENSG00000106089	0.0970634	ENSG00000232956
ENSG00000072121	0.0970628	ENSG00000162384
ENSG00000131469	0.0970624	ENSG00000232388
ENSG00000102384	0.0970619	ENSG00000152253
ENSG00000184675	0.0970618	ENSG00000188167
ENSG00000141527	0.0970614	ENSG00000167641
ENSG00000198934	0.0970614	ENSG00000273820
ENSG00000234031	0.0970611	ENSG00000244097
ENSG00000148773	0.0970597	ENSG00000175216
ENSG00000130589	0.0970595	ENSG00000170581
ENSG00000063177	0.0970592	ENSG00000164587
ENSG00000066279	0.0970588	ENSG00000091651
ENSG00000082068	0.0970573	ENSG00000109911
ENSG00000188315	0.097057	ENSG00000281026
ENSG00000123268	0.0970558	ENSG00000166181
ENSG00000154548	0.0970558	ENSG00000255650
ENSG00000120798	0.0970554	ENSG00000186908
ENSG00000124098	0.0970553	ENSG00000130560
ENSG00000108039	0.0970549	ENSG00000272160
ENSG00000161888	0.0970544	ENSG00000164611
ENSG00000138092	0.0970537	ENSG00000171320
ENSG00000179271	0.0970537	ENSG00000182004
ENSG00000144395	0.0970532	ENSG00000161618
ENSG00000139921	0.097053	ENSG00000149679
ENSG00000071462	0.0970529	ENSG00000240230
ENSG00000185344	0.0970529	ENSG00000273356
ENSG00000229932	0.0970517	ENSG00000250182
ENSG00000101868	0.0970515	ENSG00000146833
ENSG00000157426	0.0970514	ENSG00000185085
ENSG00000142751	0.0970513	ENSG00000205423
ENSG00000104131	0.0970506	ENSG00000155438
ENSG00000137656	0.0970497	ENSG00000204209
ENSG00000197575	0.0970497	ENSG00000244073
ENSG00000018869	0.0970493	ENSG00000240225
ENSG00000080839	0.0970487	ENSG00000183856
ENSG00000142864	0.0970477	ENSG00000197555
ENSG00000127564	0.0970476	ENSG00000169683
ENSG00000125650	0.0970475	ENSG00000127483
ENSG00000109189	0.0970475	ENSG00000162889
ENSG00000240540	0.0970475	ENSG00000259612
ENSG00000130770	0.0970472	ENSG00000198937
ENSG00000185946	0.0970472	ENSG00000214226
ENSG00000163479	0.097047	ENSG00000171425
ENSG00000170604	0.0970451	ENSG00000174013
ENSG00000166508	0.0970449	ENSG00000171241
ENSG00000116459	0.0970446	ENSG00000185414
ENSG00000171604	0.0970445	ENSG00000183337
ENSG00000144567	0.0970442	ENSG00000160007
ENSG00000211747	0.0970441	ENSG00000211772
ENSG00000177663	0.0970437	ENSG00000183307
ENSG00000102178	0.0970428	ENSG00000125901
ENSG00000065150	0.0970427	ENSG00000138430
ENSG00000184787	0.0970424	ENSG00000215424
ENSG00000238103	0.0970414	ENSG00000243504
ENSG00000182208	0.0970413	ENSG00000183020
ENSG00000087237	0.0970412	ENSG00000240065
ENSG00000100297	0.0970404	ENSG00000137310
ENSG00000133624	0.0970402	ENSG00000171222
ENSG00000140691	0.0970393	ENSG00000196466
ENSG00000182220	0.0970392	ENSG00000185896
ENSG00000188536	0.0970389	ENSG00000235169
ENSG00000024526	0.0970379	ENSG00000122952
ENSG00000178719	0.0970379	ENSG00000278615
ENSG00000135148	0.0970374	ENSG00000180008
ENSG00000226746	0.0970372	ENSG00000237328
ENSG00000240382	0.0970364	ENSG00000251546
ENSG00000236801	0.0970364	ENSG00000261557
ENSG00000101138	0.0970362	ENSG00000101191
ENSG00000161800	0.0970362	ENSG00000198826
ENSG00000054148	0.0970361	ENSG00000106628
ENSG00000109674	0.0970357	ENSG00000109685
ENSG00000163132	0.0970353	ENSG00000273604
ENSG00000180008	0.0970348	ENSG00000196453
ENSG00000144554	0.0970338	ENSG00000151849
ENSG00000079246	0.0970331	ENSG00000175166
ENSG00000114686	0.0970329	ENSG00000115484
ENSG00000090889	0.0970319	ENSG00000120802
ENSG00000075702	0.0970318	ENSG00000197275
ENSG00000008018	0.0970315	ENSG00000164182
ENSG00000136160	0.0970315	ENSG00000164292
ENSG00000227525	0.0970311	ENSG00000239269
ENSG00000035499	0.0970307	ENSG00000198901
ENSG00000100206	0.0970295	ENSG00000137812
ENSG00000170954	0.0970282	ENSG00000198453
ENSG00000100554	0.097028	ENSG00000108590
ENSG00000100129	0.0970279	ENSG00000105341
ENSG00000077549	0.0970277	ENSG00000150456
ENSG00000112576	0.0970277	ENSG00000253797
ENSG00000112739	0.0970276	ENSG00000129460
ENSG00000124374	0.0970274	ENSG00000151117
ENSG00000197343	0.097027	ENSG00000221978
ENSG00000105671	0.0970256	ENSG00000111667
ENSG00000088247	0.0970251	ENSG00000152818
ENSG00000129084	0.097025	ENSG00000277791
ENSG00000137760	0.0970243	ENSG00000146425
ENSG00000135736	0.097024	ENSG00000159618
ENSG00000183856	0.0970235	ENSG00000261008
ENSG00000067596	0.0970233	ENSG00000165861
ENSG00000170180	0.0970231	ENSG00000175449
ENSG00000005889	0.0970229	ENSG00000043093
ENSG00000185950	0.0970228	ENSG00000198689
ENSG00000166181	0.0970228	ENSG00000214114
ENSG00000119509	0.0970228	ENSG00000288701
ENSG00000102870	0.0970216	ENSG00000139190
ENSG00000100393	0.0970215	ENSG00000165629
ENSG00000125356	0.0970202	ENSG00000205544
ENSG00000138180	0.0970198	ENSG00000163507
ENSG00000070182	0.0970196	ENSG00000198959
ENSG00000115514	0.0970194	ENSG00000118620
ENSG00000107789	0.0970191	ENSG00000198336
ENSG00000128944	0.0970187	ENSG00000196584
ENSG00000148158	0.097018	ENSG00000211968
ENSG00000213763	0.0970178	ENSG00000223668
ENSG00000123485	0.0970175	ENSG00000213186
ENSG00000228224	0.0970163	ENSG00000249192
ENSG00000116754	0.0970158	ENSG00000144224
ENSG00000070047	0.0970154	ENSG00000178950
ENSG00000002549	0.0970153	ENSG00000177294
ENSG00000011009	0.0970146	ENSG00000101811
ENSG00000115365	0.0970143	ENSG00000133424
ENSG00000104904	0.0970134	ENSG00000156482
ENSG00000091592	0.0970127	ENSG00000111729
ENSG00000117724	0.0970117	ENSG00000196550
ENSG00000166170	0.0970111	ENSG00000213762
ENSG00000124942	0.0970104	ENSG00000164953
ENSG00000124171	0.0970095	ENSG00000171612
ENSG00000232858	0.097009	ENSG00000263266
ENSG00000080839	0.0970086	ENSG00000103995
ENSG00000124172	0.0970082	ENSG00000130255
ENSG00000006015	0.0970082	ENSG00000197170
ENSG00000133318	0.0970073	ENSG00000142751
ENSG00000167283	0.0970072	ENSG00000256393
ENSG00000143815	0.0970069	ENSG00000181800
ENSG00000160908	0.0970068	ENSG00000175470
ENSG00000120509	0.0970048	ENSG00000267541
ENSG00000071462	0.0970034	ENSG00000090520
ENSG00000157657	0.0970031	ENSG00000163472
ENSG00000113048	0.0970025	ENSG00000143486
ENSG00000179611	0.0970025	ENSG00000243746
ENSG00000183431	0.0970013	ENSG00000197771
ENSG00000092330	0.0970012	ENSG00000131503
ENSG00000139719	0.0970011	ENSG00000174276
ENSG00000160058	0.0969996	ENSG00000213923
ENSG00000135924	0.0969994	ENSG00000225973
ENSG00000063046	0.0969992	ENSG00000164346
ENSG00000167995	0.0969985	ENSG00000238610
ENSG00000111445	0.0969983	ENSG00000184992
ENSG00000099624	0.096998	ENSG00000184924
ENSG00000126016	0.0969979	ENSG00000278311
ENSG00000117419	0.0969975	ENSG00000174886
ENSG00000213448	0.0969956	ENSG00000240828
ENSG00000115827	0.0969954	ENSG00000184436
ENSG00000113460	0.0969934	ENSG00000134375
ENSG00000149932	0.0969932	ENSG00000158552
ENSG00000144381	0.0969921	ENSG00000163468
ENSG00000139726	0.0969919	ENSG00000231584
ENSG00000188283	0.0969918	ENSG00000197808
ENSG00000226525	0.0969914	ENSG00000238103
ENSG00000082213	0.0969904	ENSG00000126698
ENSG00000168078	0.0969893	ENSG00000169607
ENSG00000111875	0.0969893	ENSG00000253797
ENSG00000120278	0.0969873	ENSG00000130724
ENSG00000116679	0.0969862	ENSG00000136451
ENSG00000123080	0.0969861	ENSG00000233851
ENSG00000095739	0.0969859	ENSG00000115844
ENSG00000107021	0.0969858	ENSG00000132128
ENSG00000100462	0.0969855	ENSG00000115561
ENSG00000171443	0.0969855	ENSG00000244187
ENSG00000001630	0.0969854	ENSG00000115762
ENSG00000115204	0.0969848	ENSG00000170906
ENSG00000140326	0.0969847	ENSG00000160117
ENSG00000131473	0.0969842	ENSG00000145907
ENSG00000125534	0.0969839	ENSG00000135899
ENSG00000158019	0.0969839	ENSG00000254093
ENSG00000258613	0.0969837	ENSG00000288920
ENSG00000137807	0.0969834	ENSG00000188610
ENSG00000160752	0.0969831	ENSG00000173207
ENSG00000039139	0.0969831	ENSG00000216854
ENSG00000035403	0.0969825	ENSG00000089486
ENSG00000111144	0.0969824	ENSG00000124614
ENSG00000139726	0.0969822	ENSG00000169139
ENSG00000085662	0.0969821	ENSG00000127995
ENSG00000178338	0.0969818	ENSG00000198939
ENSG00000215492	0.0969817	ENSG00000254598
ENSG00000096384	0.0969816	ENSG00000146281
ENSG00000064419	0.0969814	ENSG00000087087
ENSG00000140157	0.0969809	ENSG00000166912
ENSG00000213235	0.0969809	ENSG00000214391
ENSG00000137054	0.0969808	ENSG00000147912
ENSG00000229814	0.0969806	ENSG00000232083
ENSG00000126062	0.0969802	ENSG00000176994
ENSG00000219932	0.0969802	ENSG00000237793
ENSG00000184924	0.0969801	ENSG00000230897
ENSG00000118412	0.0969799	ENSG00000136824
ENSG00000112306	0.0969799	ENSG00000171858
ENSG00000006530	0.0969798	ENSG00000164164
ENSG00000070831	0.0969793	ENSG00000273841
ENSG00000068489	0.096979	ENSG00000080839
ENSG00000204628	0.0969789	ENSG00000231500
ENSG00000187608	0.0969785	ENSG00000252206
ENSG00000115216	0.0969781	ENSG00000134058
ENSG00000109674	0.0969774	ENSG00000118193
ENSG00000171453	0.0969774	ENSG00000204574
ENSG00000065328	0.0969769	ENSG00000068489
ENSG00000102858	0.0969766	ENSG00000184436
ENSG00000181544	0.0969761	ENSG00000183814
ENSG00000082458	0.0969759	ENSG00000130640
ENSG00000182899	0.0969757	ENSG00000214389
ENSG00000179532	0.0969752	ENSG00000223764
ENSG00000163737	0.0969751	ENSG00000259207
ENSG00000095319	0.0969746	ENSG00000187741
ENSG00000130589	0.0969745	ENSG00000141030
ENSG00000136982	0.0969742	ENSG00000149503
ENSG00000101019	0.0969735	ENSG00000137074
ENSG00000111252	0.096973	ENSG00000145911
ENSG00000058804	0.096973	ENSG00000179958
ENSG00000090857	0.0969726	ENSG00000103168
ENSG00000167107	0.0969716	ENSG00000170310
ENSG00000162722	0.0969716	ENSG00000184792
ENSG00000011600	0.0969712	ENSG00000126264
ENSG00000079616	0.0969712	ENSG00000164611
ENSG00000120802	0.0969707	ENSG00000182628
ENSG00000068079	0.09697	ENSG00000138646
ENSG00000133641	0.0969697	ENSG00000241553
ENSG00000131469	0.0969695	ENSG00000212802
ENSG00000156970	0.0969691	ENSG00000176890
ENSG00000167925	0.096969	ENSG00000177548
ENSG00000113916	0.0969684	ENSG00000204054
ENSG00000123485	0.0969683	ENSG00000156509
ENSG00000124279	0.0969679	ENSG00000126249
ENSG00000124444	0.0969663	ENSG00000126062
ENSG00000109111	0.096966	ENSG00000167182
ENSG00000081791	0.0969644	ENSG00000113272
ENSG00000136942	0.0969621	ENSG00000173660
ENSG00000180884	0.0969616	ENSG00000198324
ENSG00000077312	0.0969615	ENSG00000134825
ENSG00000055483	0.0969615	ENSG00000141543
ENSG00000008517	0.0969611	ENSG00000160185
ENSG00000105447	0.0969611	ENSG00000164163
ENSG00000023892	0.096961	ENSG00000197321
ENSG00000012822	0.0969607	ENSG00000185298
ENSG00000121057	0.0969591	ENSG00000277161
ENSG00000142676	0.096959	ENSG00000196683
ENSG00000184076	0.096959	ENSG00000277791
ENSG00000120509	0.0969584	ENSG00000244187
ENSG00000103018	0.096958	ENSG00000133835
ENSG00000188785	0.096956	ENSG00000204519
ENSG00000216624	0.0969558	ENSG00000259917
ENSG00000163701	0.0969555	ENSG00000178217
ENSG00000183298	0.096955	ENSG00000236058
ENSG00000111530	0.0969549	ENSG00000196850
ENSG00000149308	0.0969548	ENSG00000241973
ENSG00000136045	0.0969539	ENSG00000165280
ENSG00000067208	0.0969537	ENSG00000229992
ENSG00000065548	0.0969523	ENSG00000179119
ENSG00000116830	0.0969511	ENSG00000127586
ENSG00000129515	0.0969505	ENSG00000178691
ENSG00000102145	0.0969499	ENSG00000124098
ENSG00000033327	0.0969486	ENSG00000113810
ENSG00000182156	0.096948	ENSG00000267719
ENSG00000214362	0.0969475	ENSG00000230364
ENSG00000163866	0.0969474	ENSG00000163960
ENSG00000130816	0.0969469	ENSG00000166881
ENSG00000124596	0.0969462	ENSG00000164022
ENSG00000166451	0.0969458	ENSG00000198554
ENSG00000080345	0.0969437	ENSG00000113569
ENSG00000000938	0.0969434	ENSG00000188883
ENSG00000113734	0.0969425	ENSG00000136504
ENSG00000067560	0.0969425	ENSG00000157045
ENSG00000147403	0.0969423	ENSG00000213553
ENSG00000051596	0.096942	ENSG00000184178
ENSG00000113387	0.0969415	ENSG00000168918
ENSG00000171612	0.0969412	ENSG00000231711
ENSG00000138160	0.096941	ENSG00000138658
ENSG00000143919	0.0969404	ENSG00000145982
ENSG00000147100	0.0969404	ENSG00000156298
ENSG00000081307	0.0969396	ENSG00000176438
ENSG00000156256	0.0969381	ENSG00000197498
ENSG00000038358	0.0969378	ENSG00000183258
ENSG00000100284	0.0969372	ENSG00000274280
ENSG00000071539	0.0969369	ENSG00000160957
ENSG00000010292	0.0969368	ENSG00000109805
ENSG00000127337	0.0969365	ENSG00000169689
ENSG00000093009	0.0969359	ENSG00000139618
ENSG00000179958	0.0969359	ENSG00000184465
ENSG00000115128	0.0969354	ENSG00000124279
ENSG00000155876	0.0969352	ENSG00000164967
ENSG00000157326	0.0969345	ENSG00000167107
ENSG00000114626	0.0969344	ENSG00000159348
ENSG00000197858	0.0969344	ENSG00000261236
ENSG00000169567	0.0969337	ENSG00000176714
ENSG00000145781	0.0969336	ENSG00000145982
ENSG00000107625	0.0969332	ENSG00000138095
ENSG00000113615	0.0969331	ENSG00000118655
ENSG00000063587	0.0969327	ENSG00000124333
ENSG00000156467	0.0969324	ENSG00000243317
ENSG00000052841	0.0969319	ENSG00000132603
ENSG00000213885	0.0969318	ENSG00000239223
ENSG00000091651	0.0969315	ENSG00000100206
ENSG00000180712	0.0969315	ENSG00000253873
ENSG00000074071	0.0969292	ENSG00000172336
ENSG00000228071	0.0969291	ENSG00000254012
ENSG00000235084	0.0969282	ENSG00000259612
ENSG00000142230	0.0969277	ENSG00000145740
ENSG00000149503	0.0969277	ENSG00000174371
ENSG00000116406	0.0969271	ENSG00000138073
ENSG00000101057	0.0969266	ENSG00000151725
ENSG00000123131	0.0969262	ENSG00000225131
ENSG00000136450	0.0969258	ENSG00000164167
ENSG00000185298	0.0969254	ENSG00000204084
ENSG00000212443	0.0969253	ENSG00000272034
ENSG00000100711	0.096925	ENSG00000213152
ENSG00000154945	0.0969243	ENSG00000223496
ENSG00000013573	0.0969241	ENSG00000153044
ENSG00000229132	0.0969236	ENSG00000229638
ENSG00000160695	0.0969232	ENSG00000168438
ENSG00000130821	0.0969231	ENSG00000164398
ENSG00000087448	0.0969226	ENSG00000087494
ENSG00000115816	0.096922	ENSG00000138385
ENSG00000170471	0.0969215	ENSG00000176225
ENSG00000240540	0.0969213	ENSG00000249264
ENSG00000105486	0.0969211	ENSG00000183765
ENSG00000132383	0.0969206	ENSG00000183011
ENSG00000110108	0.0969203	ENSG00000168496
ENSG00000137491	0.0969203	ENSG00000227695
ENSG00000108946	0.096919	ENSG00000123444
ENSG00000145284	0.096919	ENSG00000181588
ENSG00000148339	0.0969188	ENSG00000169155
ENSG00000058673	0.0969186	ENSG00000140299
ENSG00000126524	0.0969182	ENSG00000158480
ENSG00000047849	0.0969173	ENSG00000131504
ENSG00000013725	0.0969171	ENSG00000211787
ENSG00000107611	0.0969169	ENSG00000135446
ENSG00000108465	0.0969168	ENSG00000145191
ENSG00000185834	0.0969164	ENSG00000240342
ENSG00000103342	0.0969159	ENSG00000261373
ENSG00000245864	0.0969156	ENSG00000260286
ENSG00000151090	0.0969154	ENSG00000175164
ENSG00000002330	0.0969151	ENSG00000124733
ENSG00000203993	0.096914	ENSG00000288596
ENSG00000076003	0.0969139	ENSG00000091651
ENSG00000119685	0.0969139	ENSG00000138780
ENSG00000156502	0.0969139	ENSG00000204152
ENSG00000117643	0.0969118	ENSG00000163600
ENSG00000004455	0.0969101	ENSG00000175792
ENSG00000120029	0.09691	ENSG00000145348
ENSG00000133121	0.0969099	ENSG00000152931
ENSG00000108559	0.0969098	ENSG00000108953
ENSG00000100575	0.0969098	ENSG00000178741
ENSG00000205581	0.0969098	ENSG00000255568
ENSG00000074370	0.0969095	ENSG00000205268
ENSG00000131473	0.0969094	ENSG00000175792
ENSG00000165802	0.0969083	ENSG00000188747
ENSG00000129810	0.0969079	ENSG00000188610
ENSG00000213178	0.0969077	ENSG00000253506
ENSG00000126247	0.0969074	ENSG00000213719
ENSG00000173193	0.0969073	ENSG00000213928
ENSG00000001497	0.0969065	ENSG00000198089
ENSG00000105516	0.0969061	ENSG00000125650
ENSG00000067704	0.0969049	ENSG00000116044
ENSG00000183763	0.0969041	ENSG00000213988
ENSG00000229752	0.0969025	ENSG00000244073
ENSG00000155876	0.0969017	ENSG00000212916
ENSG00000066322	0.0968993	ENSG00000124541
ENSG00000132394	0.0968993	ENSG00000184831
ENSG00000262576	0.0968993	ENSG00000276545
ENSG00000130635	0.0968989	ENSG00000135083
ENSG00000053372	0.0968987	ENSG00000160214
ENSG00000048707	0.0968976	ENSG00000198793
ENSG00000166598	0.0968973	ENSG00000204954
ENSG00000110047	0.0968963	ENSG00000148832
ENSG00000129244	0.0968958	ENSG00000188672
ENSG00000125652	0.0968955	ENSG00000230629
ENSG00000108839	0.0968952	ENSG00000133028
ENSG00000085840	0.0968949	ENSG00000168496
ENSG00000115073	0.0968948	ENSG00000230844
ENSG00000122515	0.0968936	ENSG00000213918
ENSG00000197744	0.0968928	ENSG00000223529
ENSG00000164879	0.0968924	ENSG00000175449
ENSG00000086758	0.0968913	ENSG00000197386
ENSG00000154839	0.0968908	ENSG00000196584
ENSG00000006695	0.0968901	ENSG00000120519
ENSG00000088325	0.0968896	ENSG00000166508
ENSG00000101220	0.0968893	ENSG00000167645
ENSG00000149658	0.096889	ENSG00000166619
ENSG00000136149	0.0968886	ENSG00000235552
ENSG00000163346	0.0968876	ENSG00000163348
ENSG00000131446	0.0968873	ENSG00000160570
ENSG00000121211	0.0968871	ENSG00000123737
ENSG00000108883	0.0968868	ENSG00000155561
ENSG00000174469	0.096886	ENSG00000185630
ENSG00000178950	0.0968856	ENSG00000182208
ENSG00000213079	0.0968852	ENSG00000275023
ENSG00000132823	0.096885	ENSG00000227560
ENSG00000108061	0.0968835	ENSG00000127481
ENSG00000130300	0.0968833	ENSG00000263813
ENSG00000085274	0.0968824	ENSG00000183943
ENSG00000229132	0.0968816	ENSG00000253626
ENSG00000116717	0.0968815	ENSG00000130222
ENSG00000135932	0.0968815	ENSG00000186432
ENSG00000117399	0.0968807	ENSG00000121621
ENSG00000082068	0.0968807	ENSG00000230124
ENSG00000136930	0.0968803	ENSG00000171530
ENSG00000196705	0.0968802	ENSG00000268521
ENSG00000136816	0.0968801	ENSG00000189050
ENSG00000219932	0.0968801	ENSG00000234253
ENSG00000218208	0.0968795	ENSG00000223668
ENSG00000109674	0.0968791	ENSG00000165480
ENSG00000148688	0.0968784	ENSG00000223922
ENSG00000211896	0.0968775	ENSG00000224650
ENSG00000146670	0.0968766	ENSG00000252879
ENSG00000109881	0.0968765	ENSG00000186193
ENSG00000164535	0.0968759	ENSG00000175782
ENSG00000129317	0.0968756	ENSG00000203326
ENSG00000139618	0.0968755	ENSG00000183763
ENSG00000152782	0.0968754	ENSG00000156374
ENSG00000225405	0.0968754	ENSG00000240463
ENSG00000265327	0.0968748	ENSG00000266439
ENSG00000102181	0.0968745	ENSG00000147100
ENSG00000105058	0.0968742	ENSG00000124279
ENSG00000135972	0.0968738	ENSG00000167986
ENSG00000166073	0.0968738	ENSG00000168754
ENSG00000213553	0.0968733	ENSG00000235587
ENSG00000124491	0.0968727	ENSG00000141564
ENSG00000089009	0.0968725	ENSG00000136942
ENSG00000197744	0.0968717	ENSG00000230897
ENSG00000139146	0.0968704	ENSG00000267742
ENSG00000130032	0.0968698	ENSG00000213183
ENSG00000087302	0.0968696	ENSG00000100575
ENSG00000154548	0.0968694	ENSG00000197768
ENSG00000100380	0.0968687	ENSG00000196465
ENSG00000100206	0.0968685	ENSG00000252879
ENSG00000182810	0.0968683	ENSG00000277161
ENSG00000105011	0.0968681	ENSG00000198826
ENSG00000136271	0.0968679	ENSG00000145191
ENSG00000092470	0.096867	ENSG00000138092
ENSG00000128185	0.0968665	ENSG00000130748
ENSG00000012223	0.0968656	ENSG00000197561
ENSG00000007392	0.0968656	ENSG00000197912
ENSG00000097021	0.0968652	ENSG00000222041
ENSG00000170185	0.0968635	ENSG00000248971
ENSG00000073536	0.0968625	ENSG00000136718
ENSG00000186130	0.0968625	ENSG00000255112
ENSG00000200354	0.0968622	ENSG00000240914
ENSG00000057608	0.0968609	ENSG00000185862
ENSG00000197016	0.0968603	ENSG00000245680
ENSG00000076248	0.09686	ENSG00000140534
ENSG00000154710	0.09686	ENSG00000167524
ENSG00000137210	0.0968595	ENSG00000197223
ENSG00000126838	0.0968594	ENSG00000245105
ENSG00000089127	0.0968593	ENSG00000247317
ENSG00000140534	0.096859	ENSG00000143228
ENSG00000135999	0.0968581	ENSG00000169018
ENSG00000204524	0.096858	ENSG00000213799
ENSG00000105447	0.0968579	ENSG00000136718
ENSG00000160796	0.0968578	ENSG00000272168
ENSG00000012983	0.0968577	ENSG00000086102
ENSG00000127774	0.0968573	ENSG00000166189
ENSG00000127586	0.0968571	ENSG00000139618
ENSG00000234176	0.096857	ENSG00000259612
ENSG00000130803	0.0968567	ENSG00000145919
ENSG00000112118	0.0968552	ENSG00000186638
ENSG00000146223	0.0968551	ENSG00000166181
ENSG00000084623	0.0968546	ENSG00000107223
ENSG00000155115	0.0968543	ENSG00000162623
ENSG00000128340	0.0968542	ENSG00000177105
ENSG00000232858	0.0968538	ENSG00000244363
ENSG00000107833	0.0968536	ENSG00000110448
ENSG00000109689	0.0968534	ENSG00000250366
ENSG00000228887	0.0968529	ENSG00000255642
ENSG00000082516	0.0968525	ENSG00000168434
ENSG00000109180	0.0968517	ENSG00000250251
ENSG00000079246	0.09685	ENSG00000101266
ENSG00000217026	0.0968491	ENSG00000235084
ENSG00000064607	0.0968486	ENSG00000205885
ENSG00000108306	0.0968473	ENSG00000176390
ENSG00000104327	0.096847	ENSG00000197563
ENSG00000029364	0.0968469	ENSG00000182923
ENSG00000084073	0.0968465	ENSG00000198301
ENSG00000110172	0.0968462	ENSG00000126067
ENSG00000205609	0.0968457	ENSG00000213235
ENSG00000134574	0.0968456	ENSG00000165304
ENSG00000134748	0.0968452	ENSG00000168291
ENSG00000117411	0.0968447	ENSG00000165912
ENSG00000115207	0.0968444	ENSG00000132305
ENSG00000101019	0.0968422	ENSG00000145439
ENSG00000106290	0.0968421	ENSG00000107745
ENSG00000076003	0.0968413	ENSG00000197299
ENSG00000201512	0.0968413	ENSG00000241188
ENSG00000108528	0.0968409	ENSG00000220205
ENSG00000169683	0.0968397	ENSG00000204536
ENSG00000133119	0.0968392	ENSG00000175643
ENSG00000108306	0.0968391	ENSG00000275066
ENSG00000167900	0.0968378	ENSG00000185480
ENSG00000072518	0.0968374	ENSG00000143294
ENSG00000043514	0.0968366	ENSG00000141994
ENSG00000137824	0.0968366	ENSG00000174885
ENSG00000068745	0.0968361	ENSG00000089818
ENSG00000121152	0.0968352	ENSG00000151849
ENSG00000082068	0.0968345	ENSG00000132256
ENSG00000091009	0.0968343	ENSG00000198783
ENSG00000089048	0.096834	ENSG00000145734
ENSG00000071082	0.0968339	ENSG00000105374
ENSG00000115844	0.0968338	ENSG00000187479
ENSG00000212124	0.0968337	ENSG00000256274
ENSG00000130985	0.0968336	ENSG00000184831
ENSG00000133027	0.0968333	ENSG00000163382
ENSG00000119929	0.0968329	ENSG00000180425
ENSG00000142731	0.0968325	ENSG00000205208
ENSG00000105202	0.0968325	ENSG00000233927
ENSG00000160185	0.096832	ENSG00000233355
ENSG00000133027	0.0968315	ENSG00000169252
ENSG00000211716	0.096831	ENSG00000211727
ENSG00000227939	0.0968299	ENSG00000263563
ENSG00000041802	0.0968295	ENSG00000177971
ENSG00000230869	0.0968291	ENSG00000279058
ENSG00000125485	0.0968276	ENSG00000165689
ENSG00000117751	0.0968273	ENSG00000132591
ENSG00000257267	0.0968272	ENSG00000273841
ENSG00000110693	0.0968267	ENSG00000158856
ENSG00000123545	0.0968244	ENSG00000198890
ENSG00000132305	0.0968241	ENSG00000155561
ENSG00000065183	0.0968239	ENSG00000088205
ENSG00000104131	0.0968221	ENSG00000197451
ENSG00000218265	0.0968221	ENSG00000242067
ENSG00000100714	0.0968219	ENSG00000187741
ENSG00000062598	0.0968211	ENSG00000124201
ENSG00000136997	0.0968195	ENSG00000154174
ENSG00000200985	0.0968194	ENSG00000206650
ENSG00000111752	0.0968176	ENSG00000175283
ENSG00000117399	0.096817	ENSG00000198826
ENSG00000171456	0.0968167	ENSG00000206530
ENSG00000145833	0.0968166	ENSG00000168172
ENSG00000108423	0.0968154	ENSG00000136827
ENSG00000158864	0.0968148	ENSG00000203705
ENSG00000072958	0.0968146	ENSG00000186814
ENSG00000175390	0.0968146	ENSG00000251022
ENSG00000136492	0.0968142	ENSG00000228716
ENSG00000138073	0.0968128	ENSG00000161980
ENSG00000124486	0.0968124	ENSG00000131725
ENSG00000101003	0.0968116	ENSG00000183763
ENSG00000059804	0.0968111	ENSG00000198746
ENSG00000101161	0.0968103	ENSG00000111450
ENSG00000101003	0.0968097	ENSG00000142731
ENSG00000141456	0.0968094	ENSG00000161956
ENSG00000004939	0.0968089	ENSG00000196517
ENSG00000140398	0.0968081	ENSG00000267365
ENSG00000007968	0.0968075	ENSG00000121152
ENSG00000143553	0.0968072	ENSG00000162735
ENSG00000083845	0.0968071	ENSG00000214485
ENSG00000224747	0.0968063	ENSG00000229356
ENSG00000121864	0.0968061	ENSG00000184517
ENSG00000143384	0.096806	ENSG00000164631
ENSG00000151353	0.0968058	ENSG00000187446
ENSG00000113569	0.0968041	ENSG00000130826
ENSG00000125484	0.0968041	ENSG00000277161
ENSG00000105486	0.0968031	ENSG00000106554
ENSG00000101019	0.0968027	ENSG00000198900
ENSG00000100335	0.0968023	ENSG00000175376
ENSG00000133773	0.0968022	ENSG00000145780
ENSG00000102531	0.096802	ENSG00000140563
ENSG00000163781	0.0968018	ENSG00000164306
ENSG00000099999	0.0968015	ENSG00000100003
ENSG00000133424	0.0968008	ENSG00000133818
ENSG00000124614	0.0968004	ENSG00000147677
ENSG00000134001	0.0967996	ENSG00000136448
ENSG00000167615	0.0967995	ENSG00000179532
ENSG00000070882	0.0967994	ENSG00000234999
ENSG00000092036	0.0967989	ENSG00000137309
ENSG00000105486	0.0967987	ENSG00000120802
ENSG00000015285	0.0967976	ENSG00000214900
ENSG00000224858	0.096796	ENSG00000234106
ENSG00000125652	0.0967951	ENSG00000235174
ENSG00000213935	0.0967945	ENSG00000230207
ENSG00000107745	0.0967926	ENSG00000183621
ENSG00000211870	0.0967923	ENSG00000211872
ENSG00000073150	0.0967914	ENSG00000177398
ENSG00000166170	0.0967913	ENSG00000166822
ENSG00000229605	0.0967913	ENSG00000232429
ENSG00000170468	0.0967909	ENSG00000225973
ENSG00000162366	0.0967894	ENSG00000198336
ENSG00000183199	0.0967889	ENSG00000213553
ENSG00000069509	0.0967888	ENSG00000072506
ENSG00000011009	0.096788	ENSG00000173692
ENSG00000198324	0.0967878	ENSG00000253716
ENSG00000167685	0.0967876	ENSG00000213015
ENSG00000075914	0.0967858	ENSG00000274523
ENSG00000171421	0.096785	ENSG00000184076
ENSG00000225159	0.096785	ENSG00000268222
ENSG00000132207	0.0967849	ENSG00000175505
ENSG00000103489	0.0967848	ENSG00000165476
ENSG00000120800	0.0967846	ENSG00000197170
ENSG00000093000	0.0967844	ENSG00000198826
ENSG00000104812	0.0967834	ENSG00000143799
ENSG00000011451	0.0967834	ENSG00000174749
ENSG00000131966	0.0967834	ENSG00000178988
ENSG00000189007	0.0967822	ENSG00000231500
ENSG00000197050	0.0967818	ENSG00000197619
ENSG00000179958	0.0967814	ENSG00000185721
ENSG00000116857	0.0967812	ENSG00000143353
ENSG00000123992	0.096781	ENSG00000241973
ENSG00000092201	0.0967805	ENSG00000256238
ENSG00000154310	0.0967804	ENSG00000172116
ENSG00000139187	0.0967799	ENSG00000256069
ENSG00000127922	0.0967797	ENSG00000169131
ENSG00000151576	0.0967797	ENSG00000187325
ENSG00000202538	0.0967797	ENSG00000265185
ENSG00000148346	0.0967796	ENSG00000159339
ENSG00000105677	0.0967789	ENSG00000107223
ENSG00000065328	0.0967785	ENSG00000168496
ENSG00000165480	0.0967778	ENSG00000167325
ENSG00000186074	0.0967772	ENSG00000260528
ENSG00000089157	0.096777	ENSG00000233927
ENSG00000102760	0.0967766	ENSG00000136770
ENSG00000122435	0.0967766	ENSG00000214160
ENSG00000055483	0.0967759	ENSG00000105643
ENSG00000064490	0.0967753	ENSG00000126267
ENSG00000071539	0.096775	ENSG00000140534
ENSG00000123473	0.0967746	ENSG00000228716
ENSG00000166793	0.0967744	ENSG00000170271
ENSG00000077312	0.0967743	ENSG00000178982
ENSG00000119242	0.0967739	ENSG00000175489
ENSG00000206147	0.0967734	ENSG00000213432
ENSG00000131473	0.0967731	ENSG00000177731
ENSG00000106244	0.0967726	ENSG00000129559
ENSG00000188352	0.0967719	ENSG00000188921
ENSG00000054118	0.0967717	ENSG00000131236
ENSG00000153201	0.096771	ENSG00000153207
ENSG00000054965	0.0967708	ENSG00000179912
ENSG00000111445	0.0967705	ENSG00000177917
ENSG00000135390	0.0967702	ENSG00000138326
ENSG00000014123	0.0967687	ENSG00000111328
ENSG00000153936	0.0967687	ENSG00000179532
ENSG00000064490	0.0967685	ENSG00000100246
ENSG00000155592	0.096768	ENSG00000259956
ENSG00000165140	0.0967663	ENSG00000197249
ENSG00000136492	0.0967661	ENSG00000175322
ENSG00000057608	0.0967654	ENSG00000266412
ENSG00000134291	0.0967649	ENSG00000231007
ENSG00000131351	0.0967643	ENSG00000137812
ENSG00000124459	0.0967636	ENSG00000167721
ENSG00000123268	0.0967631	ENSG00000213967
ENSG00000084093	0.0967627	ENSG00000143748
ENSG00000134825	0.0967624	ENSG00000182004
ENSG00000149636	0.0967621	ENSG00000154839
ENSG00000081870	0.0967619	ENSG00000174886
ENSG00000107815	0.0967619	ENSG00000198746
ENSG00000116260	0.0967609	ENSG00000163131
ENSG00000065328	0.0967608	ENSG00000198937
ENSG00000018699	0.0967606	ENSG00000100395
ENSG00000039068	0.0967596	ENSG00000090013
ENSG00000162702	0.096759	ENSG00000215251
ENSG00000101306	0.0967584	ENSG00000169607
ENSG00000070476	0.0967574	ENSG00000154146
ENSG00000198270	0.0967572	ENSG00000226469
ENSG00000240184	0.0967571	ENSG00000276545
ENSG00000106328	0.096757	ENSG00000171385
ENSG00000100796	0.096757	ENSG00000179562
ENSG00000127481	0.0967569	ENSG00000146872
ENSG00000100395	0.0967565	ENSG00000196510
ENSG00000100206	0.0967554	ENSG00000127423
ENSG00000189159	0.096755	ENSG00000211451
ENSG00000148399	0.0967543	ENSG00000198000
ENSG00000069667	0.0967542	ENSG00000198821
ENSG00000213763	0.0967537	ENSG00000243746
ENSG00000106399	0.0967535	ENSG00000134779
ENSG00000155906	0.0967533	ENSG00000166169
ENSG00000176101	0.0967521	ENSG00000184076
ENSG00000136634	0.0967517	ENSG00000170485
ENSG00000138385	0.0967513	ENSG00000162623
ENSG00000167136	0.096751	ENSG00000223705
ENSG00000143942	0.0967509	ENSG00000163512
ENSG00000241506	0.0967505	ENSG00000251593
ENSG00000100029	0.0967499	ENSG00000150753
ENSG00000135778	0.0967486	ENSG00000234281
ENSG00000115956	0.0967483	ENSG00000163219
ENSG00000137965	0.0967479	ENSG00000177989
ENSG00000127774	0.0967474	ENSG00000161939
ENSG00000213977	0.0967474	ENSG00000226419
ENSG00000012822	0.0967467	ENSG00000156931
ENSG00000077152	0.0967462	ENSG00000134690
ENSG00000047644	0.0967461	ENSG00000146872
ENSG00000173137	0.096746	ENSG00000179832
ENSG00000066926	0.0967459	ENSG00000181856
ENSG00000102710	0.0967455	ENSG00000132507
ENSG00000100380	0.0967452	ENSG00000232388
ENSG00000162244	0.0967448	ENSG00000172809
ENSG00000049541	0.096744	ENSG00000094804
ENSG00000130935	0.0967439	ENSG00000142208
ENSG00000181847	0.0967437	ENSG00000271503
ENSG00000158793	0.0967436	ENSG00000162521
ENSG00000106355	0.0967431	ENSG00000170860
ENSG00000108039	0.0967424	ENSG00000111670
ENSG00000233426	0.0967421	ENSG00000278845
ENSG00000152749	0.0967418	ENSG00000169914
ENSG00000175213	0.0967409	ENSG00000178502
ENSG00000104356	0.0967407	ENSG00000120526
ENSG00000110237	0.0967407	ENSG00000169258
ENSG00000112742	0.0967407	ENSG00000197275
ENSG00000111796	0.0967387	ENSG00000198851
ENSG00000117543	0.0967384	ENSG00000125991
ENSG00000083223	0.0967382	ENSG00000163166
ENSG00000097046	0.0967376	ENSG00000101945
ENSG00000136824	0.0967369	ENSG00000188610
ENSG00000132763	0.0967365	ENSG00000200879
ENSG00000077458	0.0967364	ENSG00000137776
ENSG00000136824	0.0967364	ENSG00000164045
ENSG00000116586	0.0967363	ENSG00000164054
ENSG00000105327	0.0967353	ENSG00000136875
ENSG00000104267	0.0967347	ENSG00000164879
ENSG00000129933	0.0967347	ENSG00000198026
ENSG00000168710	0.0967335	ENSG00000197170
ENSG00000172465	0.0967333	ENSG00000196507
ENSG00000167272	0.0967323	ENSG00000173914
ENSG00000143674	0.0967315	ENSG00000164221
ENSG00000047644	0.0967313	ENSG00000101132
ENSG00000119723	0.0967312	ENSG00000266967
ENSG00000169410	0.0967311	ENSG00000179222
ENSG00000157181	0.096731	ENSG00000247271
ENSG00000163808	0.0967309	ENSG00000267041
ENSG00000139684	0.0967306	ENSG00000177868
ENSG00000105372	0.0967303	ENSG00000138326
ENSG00000104756	0.0967303	ENSG00000255112
ENSG00000136929	0.0967301	ENSG00000181856
ENSG00000122481	0.0967298	ENSG00000184056
ENSG00000138081	0.0967291	ENSG00000185019
ENSG00000066651	0.0967285	ENSG00000078061
ENSG00000085840	0.0967285	ENSG00000169679
ENSG00000110066	0.0967284	ENSG00000136051
ENSG00000164116	0.0967284	ENSG00000242485
ENSG00000081665	0.0967282	ENSG00000244754
ENSG00000132591	0.0967279	ENSG00000214194
ENSG00000163507	0.0967273	ENSG00000198901
ENSG00000100568	0.096727	ENSG00000116685
ENSG00000213763	0.0967267	ENSG00000241741
ENSG00000100029	0.0967264	ENSG00000128059
ENSG00000147133	0.0967262	ENSG00000198689
ENSG00000119969	0.0967256	ENSG00000198937
ENSG00000025770	0.0967251	ENSG00000166451
ENSG00000038274	0.0967251	ENSG00000169155
ENSG00000165168	0.0967245	ENSG00000204420
ENSG00000111845	0.0967238	ENSG00000136718
ENSG00000070756	0.0967231	ENSG00000188243
ENSG00000136897	0.0967226	ENSG00000175595
ENSG00000139636	0.0967223	ENSG00000240053
ENSG00000090013	0.0967223	ENSG00000243064
ENSG00000100528	0.0967219	ENSG00000149100
ENSG00000111605	0.0967212	ENSG00000131013
ENSG00000084754	0.0967206	ENSG00000138430
ENSG00000101365	0.0967196	ENSG00000164073
ENSG00000234093	0.0967192	ENSG00000234498
ENSG00000112367	0.0967187	ENSG00000145241
ENSG00000149781	0.0967184	ENSG00000173457
ENSG00000136463	0.0967182	ENSG00000143374
ENSG00000047644	0.096718	ENSG00000118707
ENSG00000122705	0.0967179	ENSG00000186638
ENSG00000105321	0.0967176	ENSG00000134049
ENSG00000108100	0.0967176	ENSG00000171862
ENSG00000116353	0.0967175	ENSG00000120725
ENSG00000090013	0.0967174	ENSG00000112212
ENSG00000018280	0.0967174	ENSG00000172216
ENSG00000129566	0.0967156	ENSG00000244618
ENSG00000101444	0.0967152	ENSG00000137133
ENSG00000119705	0.0967147	ENSG00000130032
ENSG00000137054	0.0967145	ENSG00000147874
ENSG00000112282	0.0967143	ENSG00000196911
ENSG00000151611	0.0967132	ENSG00000177692
ENSG00000044459	0.0967121	ENSG00000167513
ENSG00000116649	0.0967114	ENSG00000214706
ENSG00000114346	0.0967111	ENSG00000144395
ENSG00000146731	0.0967111	ENSG00000166181
ENSG00000164091	0.0967109	ENSG00000179010
ENSG00000211955	0.0967092	ENSG00000211959
ENSG00000230629	0.096709	ENSG00000230734
ENSG00000078399	0.0967088	ENSG00000175164
ENSG00000171222	0.0967088	ENSG00000234851
ENSG00000105640	0.0967074	ENSG00000265681
ENSG00000104852	0.0967071	ENSG00000146963
ENSG00000102317	0.0967069	ENSG00000158526
ENSG00000005007	0.0967064	ENSG00000133318
ENSG00000148346	0.0967063	ENSG00000162747
ENSG00000145016	0.0967059	ENSG00000168961
ENSG00000092067	0.0967056	ENSG00000136371
ENSG00000188938	0.0967056	ENSG00000205352
ENSG00000117560	0.0967054	ENSG00000163508
ENSG00000196205	0.0967052	ENSG00000213553
ENSG00000211938	0.0967051	ENSG00000211949
ENSG00000126262	0.0967047	ENSG00000138772
ENSG00000174886	0.0967042	ENSG00000242485
ENSG00000173163	0.0967038	ENSG00000204406
ENSG00000163541	0.0967035	ENSG00000253797
ENSG00000223668	0.0967031	ENSG00000234785
ENSG00000083720	0.0967021	ENSG00000164972
ENSG00000145545	0.0967021	ENSG00000204356
ENSG00000115042	0.0967013	ENSG00000146556
ENSG00000074800	0.0967003	ENSG00000125971
ENSG00000024422	0.0966999	ENSG00000035115
ENSG00000213864	0.0966999	ENSG00000220749
ENSG00000173715	0.0966987	ENSG00000204536
ENSG00000136147	0.0966986	ENSG00000160683
ENSG00000012048	0.096698	ENSG00000198056
ENSG00000082438	0.0966974	ENSG00000182240
ENSG00000076003	0.096697	ENSG00000171241
ENSG00000005007	0.0966965	ENSG00000077235
ENSG00000135002	0.0966962	ENSG00000153902
ENSG00000122026	0.0966961	ENSG00000221983
ENSG00000052126	0.0966957	ENSG00000175895
ENSG00000065183	0.0966955	ENSG00000108651
ENSG00000146425	0.0966954	ENSG00000150768
ENSG00000100351	0.0966952	ENSG00000187699
ENSG00000101079	0.0966943	ENSG00000204444
ENSG00000135218	0.096694	ENSG00000162367
ENSG00000153933	0.096694	ENSG00000179532
ENSG00000237668	0.0966938	ENSG00000240759
ENSG00000129465	0.0966932	ENSG00000205978
ENSG00000089157	0.0966929	ENSG00000105640
ENSG00000176894	0.0966925	ENSG00000187741
ENSG00000117751	0.0966922	ENSG00000232838
ENSG00000049323	0.0966918	ENSG00000169877
ENSG00000132646	0.0966917	ENSG00000161888
ENSG00000086506	0.0966916	ENSG00000205639
ENSG00000120963	0.0966913	ENSG00000196668
ENSG00000179454	0.096691	ENSG00000214760
ENSG00000177646	0.0966909	ENSG00000224892
ENSG00000164091	0.0966902	ENSG00000196652
ENSG00000153485	0.0966901	ENSG00000168275
ENSG00000175455	0.0966901	ENSG00000238228
ENSG00000091009	0.096689	ENSG00000155545
ENSG00000104853	0.0966883	ENSG00000107862
ENSG00000124279	0.096688	ENSG00000132313
ENSG00000133561	0.0966876	ENSG00000180884
ENSG00000170915	0.0966871	ENSG00000223764
ENSG00000131051	0.096687	ENSG00000171222
ENSG00000073050	0.0966866	ENSG00000134987
ENSG00000149313	0.0966853	ENSG00000178105
ENSG00000002330	0.0966848	ENSG00000167283
ENSG00000086061	0.0966845	ENSG00000165280
ENSG00000134690	0.0966841	ENSG00000136699
ENSG00000152443	0.0966837	ENSG00000174197
ENSG00000104889	0.0966836	ENSG00000167325
ENSG00000076003	0.0966834	ENSG00000182628
ENSG00000184792	0.0966833	ENSG00000197721
ENSG00000160299	0.0966824	ENSG00000184787
ENSG00000132646	0.0966822	ENSG00000148773
ENSG00000083099	0.0966821	ENSG00000177370
ENSG00000164338	0.096682	ENSG00000235408
ENSG00000119969	0.0966817	ENSG00000121621
ENSG00000100813	0.0966815	ENSG00000235636
ENSG00000078618	0.0966814	ENSG00000163382
ENSG00000120333	0.0966811	ENSG00000162972
ENSG00000213740	0.0966799	ENSG00000226415
ENSG00000131043	0.0966793	ENSG00000269556
ENSG00000177640	0.0966785	ENSG00000239883
ENSG00000188846	0.0966782	ENSG00000213178
ENSG00000142945	0.0966774	ENSG00000196678
ENSG00000176018	0.0966763	ENSG00000183808
ENSG00000164045	0.0966762	ENSG00000249115
ENSG00000214362	0.0966758	ENSG00000228462
ENSG00000082153	0.0966754	ENSG00000140299
ENSG00000051341	0.0966752	ENSG00000187790
ENSG00000133742	0.0966751	ENSG00000174358
ENSG00000198453	0.0966747	ENSG00000267508
ENSG00000115514	0.0966742	ENSG00000134049
ENSG00000106052	0.0966733	ENSG00000108055
ENSG00000092330	0.0966732	ENSG00000226479
ENSG00000143942	0.0966722	ENSG00000185019
ENSG00000228492	0.0966713	ENSG00000230590
ENSG00000116833	0.0966711	ENSG00000196208
ENSG00000169084	0.0966711	ENSG00000204482
ENSG00000167077	0.0966696	ENSG00000219200
ENSG00000116824	0.0966692	ENSG00000211751
ENSG00000214391	0.0966692	ENSG00000217094
ENSG00000086544	0.0966685	ENSG00000109079
ENSG00000110200	0.0966683	ENSG00000145494
ENSG00000216624	0.0966681	ENSG00000241061
ENSG00000151849	0.0966663	ENSG00000163781
ENSG00000101109	0.0966662	ENSG00000149639
ENSG00000240583	0.0966657	ENSG00000256269
ENSG00000111445	0.096665	ENSG00000121152
ENSG00000160796	0.0966646	ENSG00000164187
ENSG00000124783	0.0966646	ENSG00000171853
ENSG00000102172	0.0966644	ENSG00000141959
ENSG00000151835	0.0966642	ENSG00000175938
ENSG00000079332	0.0966636	ENSG00000146425
ENSG00000100380	0.0966636	ENSG00000184924
ENSG00000166181	0.0966632	ENSG00000224051
ENSG00000155115	0.0966629	ENSG00000167632
ENSG00000066044	0.0966626	ENSG00000104904
ENSG00000180172	0.0966626	ENSG00000213885
ENSG00000065150	0.0966624	ENSG00000131408
ENSG00000132155	0.0966623	ENSG00000157540
ENSG00000221539	0.0966619	ENSG00000267493
ENSG00000104529	0.0966613	ENSG00000162236
ENSG00000088002	0.0966611	ENSG00000157601
ENSG00000241923	0.0966611	ENSG00000256338
ENSG00000225259	0.0966607	ENSG00000230207
ENSG00000217026	0.0966603	ENSG00000231684
ENSG00000216866	0.0966592	ENSG00000235174
ENSG00000060688	0.0966591	ENSG00000095319
ENSG00000137478	0.0966582	ENSG00000198382
ENSG00000109920	0.0966579	ENSG00000158092
ENSG00000107036	0.0966579	ENSG00000180998
ENSG00000117500	0.0966577	ENSG00000131269
ENSG00000007080	0.0966566	ENSG00000177700
ENSG00000134899	0.0966564	ENSG00000177225
ENSG00000162129	0.0966561	ENSG00000185453
ENSG00000143319	0.096656	ENSG00000143337
ENSG00000183199	0.0966557	ENSG00000216624
ENSG00000197134	0.096655	ENSG00000197928
ENSG00000162783	0.096655	ENSG00000225434
ENSG00000018869	0.0966546	ENSG00000121413
ENSG00000132510	0.0966538	ENSG00000187605
ENSG00000141013	0.0966535	ENSG00000150779
ENSG00000187653	0.0966534	ENSG00000215093
ENSG00000149527	0.0966534	ENSG00000232434
ENSG00000238172	0.0966533	ENSG00000240828
ENSG00000072571	0.0966519	ENSG00000163072
ENSG00000215093	0.0966509	ENSG00000237506
ENSG00000144591	0.0966504	ENSG00000163482
ENSG00000112110	0.0966499	ENSG00000181817
ENSG00000092847	0.0966493	ENSG00000167114
ENSG00000197863	0.0966493	ENSG00000245680
ENSG00000177776	0.0966484	ENSG00000239269
ENSG00000066044	0.0966477	ENSG00000139921
ENSG00000080839	0.0966472	ENSG00000094804
ENSG00000123219	0.096647	ENSG00000142731
ENSG00000138658	0.0966465	ENSG00000197299
ENSG00000237676	0.0966461	ENSG00000244073
ENSG00000104529	0.0966455	ENSG00000186575
ENSG00000136883	0.0966451	ENSG00000157657
ENSG00000167384	0.096645	ENSG00000204188
ENSG00000134987	0.0966449	ENSG00000174437
ENSG00000129515	0.0966448	ENSG00000147533
ENSG00000005059	0.0966443	ENSG00000138674
ENSG00000161888	0.0966443	ENSG00000163535
ENSG00000011465	0.0966441	ENSG00000047457
ENSG00000078061	0.0966439	ENSG00000086758
ENSG00000116128	0.0966438	ENSG00000143344
ENSG00000095002	0.096643	ENSG00000153130
ENSG00000120709	0.096643	ENSG00000162231
ENSG00000146143	0.096643	ENSG00000185104
ENSG00000160961	0.0966429	ENSG00000169641
ENSG00000199872	0.0966426	ENSG00000235112
ENSG00000149196	0.0966422	ENSG00000197798
ENSG00000185278	0.0966415	ENSG00000197386
ENSG00000017260	0.0966412	ENSG00000116171
ENSG00000137404	0.0966407	ENSG00000167513
ENSG00000109674	0.0966406	ENSG00000163507
ENSG00000118292	0.0966405	ENSG00000159208
ENSG00000223803	0.09664	ENSG00000239559
ENSG00000131242	0.0966393	ENSG00000162819
ENSG00000156873	0.0966388	ENSG00000176953
ENSG00000186001	0.0966382	ENSG00000229944
ENSG00000170903	0.0966377	ENSG00000174013
ENSG00000241511	0.0966376	ENSG00000243504
ENSG00000084070	0.0966371	ENSG00000174946
ENSG00000171617	0.0966351	ENSG00000186834
ENSG00000219507	0.096635	ENSG00000226608
ENSG00000180425	0.0966347	ENSG00000228397
ENSG00000236992	0.0966339	ENSG00000261557
ENSG00000148200	0.0966325	ENSG00000196549
ENSG00000214223	0.0966322	ENSG00000241506
ENSG00000110448	0.0966321	ENSG00000165929
ENSG00000070601	0.0966319	ENSG00000109689
ENSG00000164087	0.0966314	ENSG00000196584
ENSG00000038427	0.0966313	ENSG00000163563
ENSG00000009844	0.0966312	ENSG00000168439
ENSG00000172508	0.0966312	ENSG00000183688
ENSG00000155438	0.096631	ENSG00000198301
ENSG00000100450	0.0966309	ENSG00000211829
ENSG00000070761	0.0966308	ENSG00000111837
ENSG00000264343	0.0966297	ENSG00000271383
ENSG00000101003	0.0966295	ENSG00000104889
ENSG00000138778	0.0966271	ENSG00000170312
ENSG00000106591	0.096627	ENSG00000106636
ENSG00000138606	0.0966268	ENSG00000181074
ENSG00000164096	0.0966266	ENSG00000179532
ENSG00000179041	0.0966265	ENSG00000188846
ENSG00000009954	0.0966259	ENSG00000248971
ENSG00000078808	0.0966256	ENSG00000116747
ENSG00000150753	0.0966234	ENSG00000174165
ENSG00000162892	0.0966233	ENSG00000170222
ENSG00000199405	0.0966233	ENSG00000207546
ENSG00000142168	0.0966229	ENSG00000273356
ENSG00000146918	0.0966225	ENSG00000168496
ENSG00000167595	0.0966222	ENSG00000227500
ENSG00000141385	0.0966216	ENSG00000141627
ENSG00000213235	0.09662	ENSG00000214541
ENSG00000127870	0.0966193	ENSG00000137040
ENSG00000136827	0.0966192	ENSG00000175115
ENSG00000230916	0.0966192	ENSG00000261557
ENSG00000102158	0.0966192	ENSG00000265241
ENSG00000108061	0.0966179	ENSG00000151657
ENSG00000104147	0.0966174	ENSG00000164087
ENSG00000101412	0.0966172	ENSG00000143228
ENSG00000167325	0.0966161	ENSG00000176208
ENSG00000223676	0.0966147	ENSG00000239797
ENSG00000104804	0.0966145	ENSG00000132763
ENSG00000107290	0.0966144	ENSG00000126067
ENSG00000188243	0.0966143	ENSG00000188873
ENSG00000005100	0.096614	ENSG00000124784
ENSG00000170092	0.0966139	ENSG00000177380
ENSG00000077454	0.0966127	ENSG00000160051
ENSG00000088325	0.0966116	ENSG00000109685
ENSG00000244363	0.0966106	ENSG00000256338
ENSG00000100991	0.0966102	ENSG00000113575
ENSG00000100351	0.0966092	ENSG00000141293
ENSG00000147123	0.096609	ENSG00000152082
ENSG00000113552	0.0966085	ENSG00000167105
ENSG00000076248	0.0966083	ENSG00000100462
ENSG00000012963	0.0966079	ENSG00000166508
ENSG00000107077	0.0966075	ENSG00000184368
ENSG00000115828	0.0966071	ENSG00000139651
ENSG00000213930	0.0966068	ENSG00000221829
ENSG00000100162	0.0966065	ENSG00000138346
ENSG00000108064	0.0966063	ENSG00000166181
ENSG00000141551	0.0966063	ENSG00000263941
ENSG00000053371	0.0966054	ENSG00000161203
ENSG00000082516	0.0966053	ENSG00000134759
ENSG00000107863	0.0966033	ENSG00000168268
ENSG00000123545	0.0966033	ENSG00000188389
ENSG00000100445	0.096603	ENSG00000108465
ENSG00000130734	0.0966029	ENSG00000136840
ENSG00000090263	0.0966028	ENSG00000171490
ENSG00000111581	0.0966026	ENSG00000156802
ENSG00000092853	0.0966019	ENSG00000115241
ENSG00000109861	0.0966018	ENSG00000124613
ENSG00000135437	0.0966017	ENSG00000152818
ENSG00000143457	0.0966013	ENSG00000169188
ENSG00000133318	0.0966008	ENSG00000180815
ENSG00000111684	0.0966005	ENSG00000126749
ENSG00000080947	0.0966005	ENSG00000235453
ENSG00000238172	0.0966004	ENSG00000242640
ENSG00000122435	0.0966002	ENSG00000175595
ENSG00000134759	0.0966001	ENSG00000152223
ENSG00000133028	0.0965991	ENSG00000141258
ENSG00000101350	0.0965978	ENSG00000119661
ENSG00000108465	0.0965964	ENSG00000110395
ENSG00000073614	0.0965954	ENSG00000125633
ENSG00000161381	0.0965953	ENSG00000245164
ENSG00000111231	0.0965947	ENSG00000153130
ENSG00000101361	0.0965938	ENSG00000126249
ENSG00000167112	0.0965933	ENSG00000171453
ENSG00000127184	0.0965927	ENSG00000180879
ENSG00000108587	0.0965924	ENSG00000132478
ENSG00000055483	0.0965924	ENSG00000178404
ENSG00000005007	0.0965921	ENSG00000075790
ENSG00000062822	0.096592	ENSG00000115159
ENSG00000157601	0.0965919	ENSG00000225964
ENSG00000156482	0.0965915	ENSG00000165502
ENSG00000055044	0.0965907	ENSG00000138398
ENSG00000031823	0.0965899	ENSG00000116350
ENSG00000228462	0.0965891	ENSG00000244053
ENSG00000213235	0.0965886	ENSG00000231684
ENSG00000088682	0.0965881	ENSG00000144591
ENSG00000213300	0.0965881	ENSG00000243547
ENSG00000142748	0.096588	ENSG00000174950
ENSG00000124207	0.0965879	ENSG00000145907
ENSG00000166181	0.0965879	ENSG00000187713
ENSG00000065320	0.0965877	ENSG00000169519
ENSG00000127022	0.0965877	ENSG00000171475
ENSG00000101811	0.0965876	ENSG00000119927
ENSG00000182307	0.0965875	ENSG00000281398
ENSG00000129214	0.0965869	ENSG00000156232
ENSG00000158555	0.0965869	ENSG00000173599
ENSG00000211655	0.0965856	ENSG00000211965
ENSG00000011275	0.0965855	ENSG00000106263
ENSG00000117308	0.0965855	ENSG00000143553
ENSG00000042753	0.0965855	ENSG00000149357
ENSG00000011295	0.0965852	ENSG00000141510
ENSG00000104064	0.0965844	ENSG00000172183
ENSG00000053371	0.0965835	ENSG00000112039
ENSG00000119397	0.0965833	ENSG00000151849
ENSG00000115540	0.0965828	ENSG00000215251
ENSG00000130175	0.0965827	ENSG00000149273
ENSG00000127589	0.0965827	ENSG00000229132
ENSG00000177410	0.0965822	ENSG00000188243
ENSG00000227939	0.0965821	ENSG00000243547
ENSG00000124201	0.0965815	ENSG00000171700
ENSG00000219507	0.0965813	ENSG00000235084
ENSG00000171603	0.0965806	ENSG00000213934
ENSG00000136824	0.0965801	ENSG00000196230
ENSG00000174371	0.0965801	ENSG00000234664
ENSG00000164175	0.0965799	ENSG00000171135
ENSG00000176624	0.0965791	ENSG00000186638
ENSG00000164167	0.0965791	ENSG00000204091
ENSG00000062822	0.096579	ENSG00000132383
ENSG00000182383	0.0965789	ENSG00000239223
ENSG00000119969	0.0965783	ENSG00000237649
ENSG00000087365	0.0965782	ENSG00000149480
ENSG00000054148	0.0965779	ENSG00000174851
ENSG00000076248	0.0965778	ENSG00000147130
ENSG00000079332	0.0965778	ENSG00000151893
ENSG00000168566	0.0965777	ENSG00000176407
ENSG00000129084	0.0965776	ENSG00000205707
ENSG00000000938	0.096577	ENSG00000163221
ENSG00000126461	0.0965765	ENSG00000155545
ENSG00000005007	0.0965763	ENSG00000082516
ENSG00000123933	0.0965762	ENSG00000137216
ENSG00000156853	0.0965762	ENSG00000165506
ENSG00000082153	0.0965761	ENSG00000138785
ENSG00000100028	0.096576	ENSG00000172757
ENSG00000116752	0.0965751	ENSG00000135241
ENSG00000117399	0.0965746	ENSG00000215784
ENSG00000168958	0.0965741	ENSG00000186184
ENSG00000106330	0.096574	ENSG00000197448
ENSG00000153563	0.0965736	ENSG00000163599
ENSG00000005175	0.0965734	ENSG00000146476
ENSG00000171858	0.0965721	ENSG00000224631
ENSG00000132530	0.0965716	ENSG00000225964
ENSG00000106952	0.0965716	ENSG00000265527
ENSG00000149262	0.0965713	ENSG00000171953
ENSG00000173757	0.0965701	ENSG00000176533
ENSG00000172269	0.0965693	ENSG00000176371
ENSG00000131773	0.0965692	ENSG00000204091
ENSG00000159189	0.0965691	ENSG00000164692
ENSG00000091651	0.096569	ENSG00000131351
ENSG00000146066	0.0965688	ENSG00000171858
ENSG00000167900	0.0965688	ENSG00000176894
ENSG00000124172	0.0965688	ENSG00000235552
ENSG00000104147	0.0965685	ENSG00000166803
ENSG00000168067	0.0965685	ENSG00000204472
ENSG00000174851	0.0965674	ENSG00000183048
ENSG00000067646	0.0965666	ENSG00000130021
ENSG00000143224	0.0965666	ENSG00000158850
ENSG00000137574	0.0965665	ENSG00000164944
ENSG00000129673	0.0965665	ENSG00000186501
ENSG00000110172	0.0965659	ENSG00000180917
ENSG00000122359	0.0965656	ENSG00000196924
ENSG00000007545	0.0965655	ENSG00000171132
ENSG00000140264	0.0965648	ENSG00000167642
ENSG00000062598	0.0965643	ENSG00000124209
ENSG00000093009	0.0965642	ENSG00000165244
ENSG00000124098	0.0965642	ENSG00000214389
ENSG00000062725	0.0965641	ENSG00000275066
ENSG00000131503	0.096564	ENSG00000145860
ENSG00000074582	0.0965635	ENSG00000106665
ENSG00000171824	0.0965633	ENSG00000273899
ENSG00000186834	0.0965631	ENSG00000260231
ENSG00000232134	0.0965626	ENSG00000235175
ENSG00000102572	0.0965615	ENSG00000231194
ENSG00000135900	0.0965614	ENSG00000143751
ENSG00000158201	0.0965612	ENSG00000184445
ENSG00000234797	0.0965593	ENSG00000235174
ENSG00000106560	0.0965591	ENSG00000125826
ENSG00000110367	0.096559	ENSG00000196428
ENSG00000218208	0.0965586	ENSG00000234335
ENSG00000114209	0.0965579	ENSG00000179933
ENSG00000068400	0.0965578	ENSG00000165288
ENSG00000221491	0.0965573	ENSG00000225091
ENSG00000145604	0.0965571	ENSG00000150768
ENSG00000125743	0.096557	ENSG00000234797
ENSG00000092871	0.0965567	ENSG00000121542
ENSG00000211655	0.0965564	ENSG00000224041
ENSG00000065548	0.0965561	ENSG00000133773
ENSG00000142541	0.0965559	ENSG00000233927
ENSG00000079616	0.0965555	ENSG00000140534
ENSG00000115523	0.0965552	ENSG00000149294
ENSG00000120805	0.0965548	ENSG00000163938
ENSG00000166783	0.0965541	ENSG00000204231
ENSG00000111669	0.0965539	ENSG00000171314
ENSG00000198131	0.0965537	ENSG00000204514
ENSG00000173545	0.0965537	ENSG00000241468
ENSG00000058673	0.0965536	ENSG00000134970
ENSG00000101057	0.0965532	ENSG00000136982
ENSG00000163297	0.0965532	ENSG00000172493
ENSG00000101843	0.0965526	ENSG00000124333
ENSG00000166189	0.0965521	ENSG00000175348
ENSG00000010803	0.0965496	ENSG00000099331
ENSG00000112695	0.0965493	ENSG00000196683
ENSG00000159593	0.0965492	ENSG00000169314
ENSG00000163541	0.0965492	ENSG00000254843
ENSG00000164022	0.0965491	ENSG00000275700
ENSG00000143630	0.0965483	ENSG00000160753
ENSG00000144354	0.0965476	ENSG00000176894
ENSG00000123473	0.0965474	ENSG00000136824
ENSG00000185834	0.0965473	ENSG00000228474
ENSG00000172273	0.0965458	ENSG00000172375
ENSG00000226942	0.0965458	ENSG00000231439
ENSG00000135451	0.0965455	ENSG00000180385
ENSG00000111445	0.0965454	ENSG00000135446
ENSG00000160218	0.0965452	ENSG00000184900
ENSG00000090273	0.0965437	ENSG00000110696
ENSG00000087586	0.0965434	ENSG00000089685
ENSG00000092036	0.0965433	ENSG00000164885
ENSG00000113555	0.0965432	ENSG00000166068
ENSG00000081014	0.0965431	ENSG00000140265
ENSG00000105372	0.0965425	ENSG00000242071
ENSG00000122484	0.0965422	ENSG00000168818
ENSG00000127337	0.0965421	ENSG00000138658
ENSG00000116521	0.0965419	ENSG00000143393
ENSG00000070814	0.0965414	ENSG00000166225
ENSG00000119801	0.0965412	ENSG00000140941
ENSG00000079785	0.0965405	ENSG00000182095
ENSG00000137760	0.0965403	ENSG00000197050
ENSG00000092853	0.09654	ENSG00000161996
ENSG00000188612	0.0965396	ENSG00000197451
ENSG00000124541	0.0965395	ENSG00000156671
ENSG00000109674	0.0965385	ENSG00000143476
ENSG00000135441	0.096538	ENSG00000169689
ENSG00000100997	0.0965378	ENSG00000102900
ENSG00000176974	0.0965378	ENSG00000186638
ENSG00000125826	0.0965376	ENSG00000229117
ENSG00000175061	0.0965368	ENSG00000180817
ENSG00000159792	0.0965359	ENSG00000258839
ENSG00000211592	0.0965351	ENSG00000211659
ENSG00000172239	0.0965343	ENSG00000176624
ENSG00000112118	0.0965337	ENSG00000249115
ENSG00000011600	0.0965332	ENSG00000073614
ENSG00000154358	0.096533	ENSG00000164096
ENSG00000143416	0.0965322	ENSG00000256269
ENSG00000146733	0.0965317	ENSG00000170632
ENSG00000173660	0.0965308	ENSG00000229097
ENSG00000100731	0.0965306	ENSG00000180998
ENSG00000086544	0.0965305	ENSG00000142528
ENSG00000278535	0.0965305	ENSG00000278619
ENSG00000114391	0.0965301	ENSG00000161970
ENSG00000081665	0.09653	ENSG00000118620
ENSG00000143476	0.0965299	ENSG00000160957
ENSG00000130177	0.0965292	ENSG00000163516
ENSG00000130635	0.096529	ENSG00000145506
ENSG00000129810	0.0965283	ENSG00000168393
ENSG00000079616	0.0965279	ENSG00000184445
ENSG00000135823	0.0965275	ENSG00000159593
ENSG00000174292	0.0965271	ENSG00000196268
ENSG00000117115	0.0965266	ENSG00000131462
ENSG00000215492	0.0965263	ENSG00000240540
ENSG00000109917	0.0965262	ENSG00000167721
ENSG00000049239	0.0965261	ENSG00000214783
ENSG00000159259	0.0965261	ENSG00000224421
ENSG00000130589	0.0965256	ENSG00000196684
ENSG00000133574	0.0965245	ENSG00000163154
ENSG00000147316	0.096524	ENSG00000246339
ENSG00000240463	0.0965238	ENSG00000266402
ENSG00000137309	0.0965236	ENSG00000204472
ENSG00000092330	0.0965228	ENSG00000117899
ENSG00000211845	0.0965228	ENSG00000211868
ENSG00000168003	0.0965222	ENSG00000208028
ENSG00000002933	0.096522	ENSG00000177324
ENSG00000081059	0.0965216	ENSG00000182866
ENSG00000106628	0.0965215	ENSG00000151725
ENSG00000213183	0.0965214	ENSG00000228929
ENSG00000101444	0.0965214	ENSG00000235508
ENSG00000070367	0.096521	ENSG00000139726
ENSG00000140265	0.0965208	ENSG00000141965
ENSG00000063046	0.0965182	ENSG00000213553
ENSG00000110497	0.0965181	ENSG00000160584
ENSG00000176700	0.0965169	ENSG00000183208
ENSG00000100393	0.0965167	ENSG00000101126
ENSG00000004779	0.0965167	ENSG00000178449
ENSG00000127837	0.0965162	ENSG00000240053
ENSG00000075336	0.0965158	ENSG00000164252
ENSG00000143476	0.0965157	ENSG00000156970
ENSG00000077549	0.0965151	ENSG00000105568
ENSG00000127589	0.0965141	ENSG00000187653
ENSG00000197928	0.096514	ENSG00000267508
ENSG00000108344	0.0965138	ENSG00000131473
ENSG00000130935	0.0965136	ENSG00000157895
ENSG00000142230	0.0965136	ENSG00000275700
ENSG00000062822	0.0965135	ENSG00000156802
ENSG00000107341	0.0965134	ENSG00000163683
ENSG00000005100	0.0965097	ENSG00000141456
ENSG00000104738	0.0965096	ENSG00000142686
ENSG00000184612	0.0965091	ENSG00000242445
ENSG00000144554	0.096509	ENSG00000181544
ENSG00000089048	0.0965084	ENSG00000198000
ENSG00000185480	0.0965083	ENSG00000213186
ENSG00000018699	0.096507	ENSG00000175166
ENSG00000124614	0.0965065	ENSG00000196531
ENSG00000114346	0.0965064	ENSG00000119969
ENSG00000155229	0.0965063	ENSG00000278845
ENSG00000089335	0.0965056	ENSG00000157916
ENSG00000104325	0.0965047	ENSG00000167384
ENSG00000013306	0.0965044	ENSG00000172331
ENSG00000124839	0.0965022	ENSG00000165714
ENSG00000156304	0.0965021	ENSG00000159147
ENSG00000066422	0.0965019	ENSG00000106245
ENSG00000177830	0.0965015	ENSG00000214026
ENSG00000068489	0.096501	ENSG00000169607
ENSG00000137310	0.0965002	ENSG00000137807
ENSG00000108039	0.0965	ENSG00000177054
ENSG00000227525	0.0964998	ENSG00000229168
ENSG00000196437	0.0964998	ENSG00000251369
ENSG00000099901	0.0964997	ENSG00000109919
ENSG00000161021	0.0964987	ENSG00000163714
ENSG00000101294	0.0964987	ENSG00000204397
ENSG00000188389	0.0964983	ENSG00000228393
ENSG00000060688	0.096498	ENSG00000076924
ENSG00000033050	0.0964973	ENSG00000149932
ENSG00000132604	0.096497	ENSG00000142182
ENSG00000088325	0.0964968	ENSG00000136108
ENSG00000013375	0.0964966	ENSG00000083097
ENSG00000007923	0.0964965	ENSG00000269335
ENSG00000123405	0.096496	ENSG00000166793
ENSG00000068489	0.0964957	ENSG00000130816
ENSG00000108651	0.0964948	ENSG00000130713
ENSG00000141562	0.0964947	ENSG00000151413
ENSG00000125533	0.0964938	ENSG00000158050
ENSG00000129472	0.0964934	ENSG00000135249
ENSG00000099937	0.0964934	ENSG00000269806
ENSG00000075975	0.0964928	ENSG00000115364
ENSG00000135316	0.0964927	ENSG00000276291
ENSG00000180879	0.0964925	ENSG00000185834
ENSG00000101574	0.096492	ENSG00000143164
ENSG00000093009	0.0964919	ENSG00000160298
ENSG00000136699	0.0964918	ENSG00000288701
ENSG00000086232	0.0964916	ENSG00000164010
ENSG00000092036	0.0964916	ENSG00000176894
ENSG00000244363	0.0964913	ENSG00000267119
ENSG00000127334	0.0964912	ENSG00000156983
ENSG00000126226	0.0964906	ENSG00000135956
ENSG00000156928	0.0964903	ENSG00000170144
ENSG00000102580	0.0964898	ENSG00000177917
ENSG00000005194	0.0964896	ENSG00000132591
ENSG00000116903	0.0964888	ENSG00000197714
ENSG00000136492	0.0964881	ENSG00000165948
ENSG00000141030	0.0964879	ENSG00000164024
ENSG00000100991	0.0964876	ENSG00000103540
ENSG00000112293	0.0964857	ENSG00000146592
ENSG00000076650	0.0964853	ENSG00000188566
ENSG00000159479	0.0964853	ENSG00000188725
ENSG00000066651	0.0964834	ENSG00000116874
ENSG00000104325	0.0964825	ENSG00000152443
ENSG00000111247	0.0964819	ENSG00000116830
ENSG00000110514	0.0964812	ENSG00000170322
ENSG00000089737	0.096481	ENSG00000166925
ENSG00000066279	0.096481	ENSG00000178234
ENSG00000060339	0.0964809	ENSG00000111142
ENSG00000091651	0.0964808	ENSG00000170312
ENSG00000115540	0.0964805	ENSG00000213762
ENSG00000176396	0.0964796	ENSG00000197050
ENSG00000187653	0.0964793	ENSG00000213235
ENSG00000130032	0.0964793	ENSG00000233921
ENSG00000221983	0.0964786	ENSG00000232388
ENSG00000049769	0.096478	ENSG00000158604
ENSG00000116459	0.0964774	ENSG00000136521
ENSG00000092853	0.0964773	ENSG00000196584
ENSG00000228462	0.0964773	ENSG00000237676
ENSG00000092853	0.0964765	ENSG00000106477
ENSG00000129562	0.0964761	ENSG00000166295
ENSG00000167384	0.096476	ENSG00000204519
ENSG00000158106	0.0964757	ENSG00000224660
ENSG00000105576	0.0964751	ENSG00000139579
ENSG00000041988	0.0964744	ENSG00000115761
ENSG00000137074	0.0964741	ENSG00000173530
ENSG00000099246	0.0964736	ENSG00000156273
ENSG00000088325	0.0964732	ENSG00000186638
ENSG00000085377	0.0964728	ENSG00000132792
ENSG00000138442	0.0964721	ENSG00000155438
ENSG00000029364	0.096472	ENSG00000151474
ENSG00000062582	0.0964706	ENSG00000090263
ENSG00000136108	0.0964697	ENSG00000138778
ENSG00000100575	0.0964696	ENSG00000139684
ENSG00000101888	0.0964696	ENSG00000147400
ENSG00000004455	0.0964691	ENSG00000114480
ENSG00000204421	0.0964686	ENSG00000229786
ENSG00000067704	0.0964683	ENSG00000117153
ENSG00000226525	0.0964682	ENSG00000235508
ENSG00000064933	0.096467	ENSG00000197841
ENSG00000167513	0.0964667	ENSG00000264358
ENSG00000132313	0.0964644	ENSG00000158042
ENSG00000175193	0.0964632	ENSG00000249915
ENSG00000160584	0.0964631	ENSG00000235910
ENSG00000100564	0.0964628	ENSG00000186501
ENSG00000242371	0.0964621	ENSG00000243264
ENSG00000101365	0.0964612	ENSG00000178028
ENSG00000120616	0.0964603	ENSG00000135999
ENSG00000167468	0.0964603	ENSG00000184924
ENSG00000161970	0.096459	ENSG00000188243
ENSG00000111775	0.0964589	ENSG00000171421
ENSG00000130811	0.0964588	ENSG00000188243
ENSG00000075218	0.096458	ENSG00000196584
ENSG00000073614	0.0964576	ENSG00000179886
ENSG00000144228	0.0964559	ENSG00000166685
ENSG00000067066	0.0964558	ENSG00000132274
ENSG00000138777	0.0964556	ENSG00000158019
ENSG00000014138	0.0964552	ENSG00000131153
ENSG00000112033	0.0964551	ENSG00000172985
ENSG00000116251	0.0964542	ENSG00000137876
ENSG00000156136	0.0964539	ENSG00000164040
ENSG00000185947	0.0964537	ENSG00000189266
ENSG00000197134	0.0964532	ENSG00000268658
ENSG00000085719	0.0964527	ENSG00000101843
ENSG00000167733	0.0964525	ENSG00000211454
ENSG00000126453	0.0964516	ENSG00000182481
ENSG00000137804	0.0964515	ENSG00000175305
ENSG00000023330	0.0964514	ENSG00000185753
ENSG00000121152	0.0964506	ENSG00000151503
ENSG00000123349	0.0964506	ENSG00000167863
ENSG00000122966	0.0964502	ENSG00000169607
ENSG00000139372	0.0964497	ENSG00000169139
ENSG00000134644	0.0964494	ENSG00000135108
ENSG00000030066	0.0964487	ENSG00000111581
ENSG00000122966	0.0964481	ENSG00000125885
ENSG00000126215	0.0964474	ENSG00000131269
ENSG00000103544	0.0964472	ENSG00000122218
ENSG00000072958	0.096447	ENSG00000160271
ENSG00000100804	0.0964469	ENSG00000163468
ENSG00000146918	0.0964465	ENSG00000267041
ENSG00000126804	0.0964461	ENSG00000253251
ENSG00000145375	0.0964459	ENSG00000151413
ENSG00000142207	0.0964459	ENSG00000224420
ENSG00000253767	0.0964459	ENSG00000254122
ENSG00000100426	0.0964455	ENSG00000188305
ENSG00000140299	0.0964455	ENSG00000198160
ENSG00000134086	0.0964454	ENSG00000168259
ENSG00000070366	0.0964446	ENSG00000072849
ENSG00000270706	0.0964441	ENSG00000274475
ENSG00000122862	0.0964438	ENSG00000137135
ENSG00000166860	0.0964437	ENSG00000169018
ENSG00000224083	0.0964434	ENSG00000228097
ENSG00000012223	0.0964431	ENSG00000085265
ENSG00000149503	0.0964418	ENSG00000196550
ENSG00000256229	0.0964417	ENSG00000270716
ENSG00000108883	0.0964414	ENSG00000125676
ENSG00000122025	0.0964408	ENSG00000174233
ENSG00000136158	0.0964407	ENSG00000181523
ENSG00000198711	0.0964406	ENSG00000198780
ENSG00000124459	0.0964404	ENSG00000179562
ENSG00000158019	0.0964404	ENSG00000214517
ENSG00000100985	0.0964395	ENSG00000148346
ENSG00000136045	0.0964395	ENSG00000171566
ENSG00000005302	0.0964388	ENSG00000172943
ENSG00000132465	0.0964378	ENSG00000132467
ENSG00000120913	0.0964378	ENSG00000132906
ENSG00000095574	0.0964375	ENSG00000113575
ENSG00000011009	0.0964371	ENSG00000174903
ENSG00000078140	0.0964367	ENSG00000169641
ENSG00000116604	0.0964365	ENSG00000187778
ENSG00000102384	0.0964364	ENSG00000187741
ENSG00000126524	0.0964356	ENSG00000173276
ENSG00000183199	0.0964349	ENSG00000229638
ENSG00000155096	0.0964338	ENSG00000169813
ENSG00000179409	0.0964337	ENSG00000231784
ENSG00000177776	0.0964322	ENSG00000244053
ENSG00000042753	0.0964321	ENSG00000178982
ENSG00000143514	0.0964317	ENSG00000198746
ENSG00000131263	0.0964308	ENSG00000197714
ENSG00000100519	0.0964296	ENSG00000139620
ENSG00000099910	0.0964291	ENSG00000145216
ENSG00000101444	0.0964288	ENSG00000127184
ENSG00000107862	0.0964282	ENSG00000116688
ENSG00000197958	0.096428	ENSG00000198755
ENSG00000132669	0.0964279	ENSG00000228842
ENSG00000172260	0.0964264	ENSG00000221333
ENSG00000126457	0.096426	ENSG00000188976
ENSG00000211870	0.096425	ENSG00000211879
ENSG00000145335	0.0964245	ENSG00000185630
ENSG00000104979	0.0964243	ENSG00000125356
ENSG00000162873	0.0964237	ENSG00000204613
ENSG00000234618	0.0964229	ENSG00000234797
ENSG00000132716	0.0964228	ENSG00000177463
ENSG00000074800	0.0964227	ENSG00000147400
ENSG00000114956	0.0964226	ENSG00000134825
ENSG00000008438	0.0964224	ENSG00000163221
ENSG00000112029	0.0964212	ENSG00000198554
ENSG00000084693	0.0964211	ENSG00000116922
ENSG00000055332	0.0964208	ENSG00000121858
ENSG00000150768	0.0964201	ENSG00000173875
ENSG00000122952	0.0964199	ENSG00000134222
ENSG00000151846	0.0964192	ENSG00000216866
ENSG00000103037	0.0964187	ENSG00000177283
ENSG00000125533	0.0964177	ENSG00000272259
ENSG00000100599	0.0964175	ENSG00000130598
ENSG00000221164	0.096417	ENSG00000226450
ENSG00000110955	0.0964169	ENSG00000182944
ENSG00000126457	0.0964167	ENSG00000138095
ENSG00000113575	0.096416	ENSG00000196470
ENSG00000135249	0.0964157	ENSG00000185055
ENSG00000108100	0.0964152	ENSG00000166974
ENSG00000177854	0.0964152	ENSG00000204498
ENSG00000101843	0.0964146	ENSG00000198689
ENSG00000107771	0.0964141	ENSG00000258818
ENSG00000130303	0.0964137	ENSG00000173193
ENSG00000176890	0.0964137	ENSG00000198830
ENSG00000143951	0.0964131	ENSG00000164037
ENSG00000165526	0.0964126	ENSG00000175792
ENSG00000172239	0.0964124	ENSG00000183484
ENSG00000119541	0.0964123	ENSG00000141452
ENSG00000115520	0.0964114	ENSG00000170836
ENSG00000033030	0.0964112	ENSG00000131051
ENSG00000101109	0.0964107	ENSG00000186635
ENSG00000158716	0.0964105	ENSG00000198576
ENSG00000150768	0.0964101	ENSG00000166133
ENSG00000136938	0.09641	ENSG00000177917
ENSG00000213621	0.09641	ENSG00000225419
ENSG00000134001	0.0964093	ENSG00000172725
ENSG00000115568	0.0964093	ENSG00000187790
ENSG00000111845	0.0964089	ENSG00000162623
ENSG00000198246	0.0964089	ENSG00000247556
ENSG00000066279	0.0964085	ENSG00000138182
ENSG00000131469	0.0964075	ENSG00000188243
ENSG00000166278	0.0964074	ENSG00000243649
ENSG00000232472	0.0964073	ENSG00000241061
ENSG00000080802	0.0964066	ENSG00000106459
ENSG00000213432	0.0964065	ENSG00000226525
ENSG00000126458	0.0964055	ENSG00000225973
ENSG00000132963	0.0964054	ENSG00000204272
ENSG00000093000	0.0964051	ENSG00000243147
ENSG00000067704	0.0964049	ENSG00000176393
ENSG00000012174	0.0964048	ENSG00000101868
ENSG00000130304	0.0964047	ENSG00000183569
ENSG00000152520	0.0964042	ENSG00000243560
ENSG00000109674	0.0964039	ENSG00000137807
ENSG00000135469	0.0964029	ENSG00000139438
ENSG00000135365	0.0964029	ENSG00000173120
ENSG00000140829	0.0964028	ENSG00000153975
ENSG00000237264	0.0964026	ENSG00000258427
ENSG00000207782	0.0964021	ENSG00000209042
ENSG00000048140	0.0964017	ENSG00000164010
ENSG00000101306	0.0964007	ENSG00000140451
ENSG00000152454	0.0964006	ENSG00000176393
ENSG00000085999	0.0964002	ENSG00000140534
ENSG00000004777	0.0963993	ENSG00000082196
ENSG00000171291	0.0963987	ENSG00000197961
ENSG00000147383	0.0963986	ENSG00000150768
ENSG00000110448	0.0963976	ENSG00000163519
ENSG00000101439	0.0963976	ENSG00000171307
ENSG00000242534	0.0963972	ENSG00000251546
ENSG00000172428	0.0963968	ENSG00000178741
ENSG00000130821	0.0963965	ENSG00000145335
ENSG00000094804	0.0963963	ENSG00000169683
ENSG00000058804	0.0963945	ENSG00000070367
ENSG00000156502	0.0963942	ENSG00000265354
ENSG00000182899	0.096394	ENSG00000184924
ENSG00000232858	0.0963931	ENSG00000239223
ENSG00000111481	0.0963929	ENSG00000182518
ENSG00000005100	0.0963928	ENSG00000163938
ENSG00000116698	0.0963928	ENSG00000179909
ENSG00000143093	0.0963918	ENSG00000198746
ENSG00000062582	0.0963913	ENSG00000188846
ENSG00000101945	0.0963902	ENSG00000147155
ENSG00000132313	0.0963897	ENSG00000172336
ENSG00000083520	0.0963895	ENSG00000131504
ENSG00000121101	0.0963893	ENSG00000274963
ENSG00000138785	0.096389	ENSG00000145439
ENSG00000101391	0.0963889	ENSG00000196839
ENSG00000233426	0.0963889	ENSG00000268222
ENSG00000138326	0.0963886	ENSG00000175390
ENSG00000023287	0.0963881	ENSG00000121879
ENSG00000196440	0.096388	ENSG00000223745
ENSG00000228002	0.0963879	ENSG00000233873
ENSG00000153046	0.0963878	ENSG00000197483
ENSG00000139826	0.0963875	ENSG00000180398
ENSG00000172890	0.0963875	ENSG00000196440
ENSG00000145335	0.0963871	ENSG00000183508
ENSG00000169021	0.096387	ENSG00000273841
ENSG00000027697	0.0963867	ENSG00000100151
ENSG00000101945	0.0963865	ENSG00000144354
ENSG00000101391	0.096386	ENSG00000124155
ENSG00000217716	0.0963853	ENSG00000223668
ENSG00000153391	0.0963848	ENSG00000182575
ENSG00000157326	0.0963845	ENSG00000161618
ENSG00000075945	0.0963839	ENSG00000112701
ENSG00000070081	0.0963833	ENSG00000263956
ENSG00000083520	0.0963831	ENSG00000247626
ENSG00000137804	0.096383	ENSG00000168393
ENSG00000155660	0.0963828	ENSG00000279078
ENSG00000166170	0.0963815	ENSG00000253352
ENSG00000171848	0.0963811	ENSG00000198901
ENSG00000102226	0.0963808	ENSG00000103018
ENSG00000104863	0.0963807	ENSG00000105672
ENSG00000015532	0.0963803	ENSG00000127463
ENSG00000075218	0.0963797	ENSG00000263513
ENSG00000249987	0.0963797	ENSG00000288920
ENSG00000105819	0.0963793	ENSG00000134759
ENSG00000115163	0.0963793	ENSG00000138180
ENSG00000167967	0.0963792	ENSG00000198646
ENSG00000135930	0.0963788	ENSG00000145439
ENSG00000232385	0.0963786	ENSG00000232429
ENSG00000100814	0.0963776	ENSG00000196535
ENSG00000165264	0.0963767	ENSG00000169223
ENSG00000126581	0.0963767	ENSG00000240012
ENSG00000028310	0.0963763	ENSG00000119707
ENSG00000213253	0.0963761	ENSG00000214756
ENSG00000116251	0.0963758	ENSG00000171425
ENSG00000103222	0.0963749	ENSG00000187535
ENSG00000100412	0.0963745	ENSG00000241973
ENSG00000070610	0.0963738	ENSG00000165280
ENSG00000060688	0.0963731	ENSG00000100124
ENSG00000134690	0.0963729	ENSG00000263513
ENSG00000162384	0.0963724	ENSG00000204209
ENSG00000110057	0.0963721	ENSG00000143344
ENSG00000145247	0.0963718	ENSG00000150977
ENSG00000100568	0.0963714	ENSG00000124459
ENSG00000116698	0.096371	ENSG00000135823
ENSG00000158321	0.096371	ENSG00000167535
ENSG00000234684	0.096371	ENSG00000257315
ENSG00000184056	0.0963707	ENSG00000221978
ENSG00000089127	0.0963706	ENSG00000155363
ENSG00000141504	0.0963706	ENSG00000166579
ENSG00000116237	0.0963697	ENSG00000164880
ENSG00000018280	0.0963693	ENSG00000172322
ENSG00000127838	0.0963691	ENSG00000157869
ENSG00000226525	0.0963691	ENSG00000240914
ENSG00000214612	0.096369	ENSG00000240125
ENSG00000116675	0.0963688	ENSG00000138449
ENSG00000108588	0.0963688	ENSG00000171262
ENSG00000104687	0.0963686	ENSG00000197265
ENSG00000103978	0.0963682	ENSG00000158545
ENSG00000137040	0.0963666	ENSG00000147854
ENSG00000078061	0.0963663	ENSG00000111737
ENSG00000076043	0.0963655	ENSG00000240065
ENSG00000109919	0.0963642	ENSG00000239305
ENSG00000187210	0.0963641	ENSG00000232134
ENSG00000139645	0.0963639	ENSG00000183495
ENSG00000104973	0.0963637	ENSG00000109083
ENSG00000182087	0.0963634	ENSG00000182150
ENSG00000125863	0.0963627	ENSG00000139405
ENSG00000123374	0.096362	ENSG00000142731
ENSG00000172803	0.0963616	ENSG00000225434
ENSG00000165678	0.0963615	ENSG00000266412
ENSG00000086061	0.0963614	ENSG00000111011
ENSG00000015413	0.0963605	ENSG00000178773
ENSG00000013810	0.0963604	ENSG00000142945
ENSG00000115998	0.0963604	ENSG00000185917
ENSG00000155275	0.0963604	ENSG00000251247
ENSG00000166821	0.0963603	ENSG00000198648
ENSG00000121089	0.0963603	ENSG00000232472
ENSG00000063177	0.0963601	ENSG00000197958
ENSG00000116752	0.0963596	ENSG00000165030
ENSG00000188312	0.0963587	ENSG00000203760
ENSG00000092108	0.0963585	ENSG00000160685
ENSG00000215883	0.0963582	ENSG00000254413
ENSG00000118113	0.096358	ENSG00000160883
ENSG00000143977	0.0963577	ENSG00000171202
ENSG00000123131	0.0963574	ENSG00000135617
ENSG00000143622	0.0963573	ENSG00000166200
ENSG00000169057	0.0963571	ENSG00000175606
ENSG00000112282	0.0963564	ENSG00000137221
ENSG00000136824	0.096356	ENSG00000166181
ENSG00000105618	0.096355	ENSG00000147099
ENSG00000085511	0.0963545	ENSG00000112282
ENSG00000102870	0.0963544	ENSG00000213281
ENSG00000119541	0.0963544	ENSG00000255112
ENSG00000115844	0.0963538	ENSG00000202300
ENSG00000159256	0.0963536	ENSG00000189043
ENSG00000153044	0.0963527	ENSG00000154920
ENSG00000100348	0.0963521	ENSG00000197958
ENSG00000051180	0.096352	ENSG00000073111
ENSG00000151726	0.0963509	ENSG00000251230
ENSG00000132323	0.0963502	ENSG00000174004
ENSG00000146425	0.096349	ENSG00000157514
ENSG00000009844	0.0963484	ENSG00000115128
ENSG00000178691	0.0963484	ENSG00000183048
ENSG00000077549	0.0963471	ENSG00000232119
ENSG00000060688	0.096346	ENSG00000168434
ENSG00000096093	0.096345	ENSG00000108465
ENSG00000175220	0.096345	ENSG00000204084
ENSG00000145912	0.0963444	ENSG00000165704
ENSG00000134825	0.0963444	ENSG00000214253
ENSG00000007312	0.0963443	ENSG00000158321
ENSG00000115568	0.0963437	ENSG00000197037
ENSG00000105202	0.0963437	ENSG00000229638
ENSG00000111665	0.0963432	ENSG00000171792
ENSG00000213881	0.0963427	ENSG00000225159
ENSG00000226200	0.0963419	ENSG00000240005
ENSG00000196584	0.0963413	ENSG00000198826
ENSG00000084754	0.0963404	ENSG00000235508
ENSG00000114988	0.0963402	ENSG00000181817
ENSG00000119509	0.0963399	ENSG00000177542
ENSG00000120334	0.0963398	ENSG00000149357
ENSG00000112561	0.0963394	ENSG00000149798
ENSG00000239559	0.0963394	ENSG00000256338
ENSG00000165006	0.0963386	ENSG00000213079
ENSG00000100300	0.0963384	ENSG00000132965
ENSG00000119401	0.0963384	ENSG00000180346
ENSG00000088986	0.0963382	ENSG00000119013
ENSG00000105372	0.0963375	ENSG00000189343
ENSG00000167702	0.0963362	ENSG00000185189
ENSG00000075826	0.0963357	ENSG00000154144
ENSG00000211658	0.0963357	ENSG00000211938
ENSG00000123485	0.0963355	ENSG00000175305
ENSG00000168710	0.0963355	ENSG00000185787
ENSG00000213183	0.0963341	ENSG00000227525
ENSG00000005059	0.0963339	ENSG00000115756
ENSG00000143878	0.0963339	ENSG00000177606
ENSG00000145088	0.0963338	ENSG00000171295
ENSG00000004455	0.0963335	ENSG00000111669
ENSG00000171858	0.0963327	ENSG00000213553
ENSG00000213553	0.0963327	ENSG00000226360
ENSG00000101084	0.0963321	ENSG00000124659
ENSG00000147789	0.0963319	ENSG00000170631
ENSG00000199562	0.0963317	ENSG00000200558
ENSG00000059588	0.0963311	ENSG00000172322
ENSG00000131061	0.0963309	ENSG00000170471
ENSG00000106009	0.0963308	ENSG00000176182
ENSG00000189043	0.0963306	ENSG00000214194
ENSG00000112029	0.0963302	ENSG00000176208
ENSG00000108590	0.0963301	ENSG00000198920
ENSG00000104738	0.0963297	ENSG00000149503
ENSG00000132716	0.0963287	ENSG00000168214
ENSG00000140525	0.0963285	ENSG00000162521
ENSG00000047932	0.0963278	ENSG00000162601
ENSG00000101811	0.0963275	ENSG00000135972
ENSG00000127774	0.0963267	ENSG00000141504
ENSG00000224861	0.0963262	ENSG00000230897
ENSG00000113273	0.096326	ENSG00000185022
ENSG00000056487	0.0963259	ENSG00000109956
ENSG00000075240	0.0963258	ENSG00000174989
ENSG00000110011	0.0963256	ENSG00000173511
ENSG00000091513	0.0963255	ENSG00000115414
ENSG00000103005	0.0963249	ENSG00000149823
ENSG00000123349	0.0963243	ENSG00000256393
ENSG00000185869	0.0963243	ENSG00000267041
ENSG00000185869	0.0963242	ENSG00000196724
ENSG00000119403	0.0963232	ENSG00000196177
ENSG00000115207	0.0963231	ENSG00000128699
ENSG00000101773	0.0963227	ENSG00000104660
ENSG00000232083	0.0963224	ENSG00000243101
ENSG00000110696	0.0963218	ENSG00000242485
ENSG00000122140	0.0963217	ENSG00000184924
ENSG00000115073	0.0963212	ENSG00000186577
ENSG00000132485	0.0963211	ENSG00000254087
ENSG00000131171	0.0963209	ENSG00000196365
ENSG00000108671	0.0963208	ENSG00000141030
ENSG00000089009	0.0963191	ENSG00000100129
ENSG00000100479	0.0963188	ENSG00000109674
ENSG00000075702	0.0963187	ENSG00000221829
ENSG00000111206	0.0963182	ENSG00000112118
ENSG00000163781	0.0963182	ENSG00000167900
ENSG00000101084	0.096317	ENSG00000101442
ENSG00000145569	0.096317	ENSG00000165929
ENSG00000131591	0.0963165	ENSG00000170468
ENSG00000163781	0.0963165	ENSG00000260025
ENSG00000213432	0.0963161	ENSG00000233971
ENSG00000062582	0.096316	ENSG00000137133
ENSG00000151725	0.0963157	ENSG00000161888
ENSG00000119927	0.0963152	ENSG00000162650
ENSG00000241282	0.0963152	ENSG00000243504
ENSG00000213885	0.096315	ENSG00000214760
ENSG00000040531	0.0963146	ENSG00000083454
ENSG00000084774	0.0963136	ENSG00000175792
ENSG00000137492	0.0963134	ENSG00000178502
ENSG00000008394	0.0963123	ENSG00000121570
ENSG00000236552	0.0963121	ENSG00000244363
ENSG00000131351	0.096312	ENSG00000149554
ENSG00000226855	0.0963119	ENSG00000233476
ENSG00000100983	0.0963117	ENSG00000101452
ENSG00000105372	0.09631	ENSG00000142676
ENSG00000099246	0.0963097	ENSG00000138069
ENSG00000005812	0.0963096	ENSG00000112406
ENSG00000082146	0.0963071	ENSG00000183597
ENSG00000128524	0.096307	ENSG00000150459
ENSG00000101146	0.0963067	ENSG00000134644
ENSG00000159082	0.0963058	ENSG00000205581
ENSG00000077549	0.0963057	ENSG00000174903
ENSG00000180172	0.0963057	ENSG00000241282
ENSG00000136149	0.0963054	ENSG00000172809
ENSG00000101365	0.0963052	ENSG00000181192
ENSG00000136982	0.096305	ENSG00000187741
ENSG00000007923	0.0963042	ENSG00000135972
ENSG00000124731	0.0963041	ENSG00000172243
ENSG00000156709	0.0963024	ENSG00000157600
ENSG00000097046	0.0963022	ENSG00000125885
ENSG00000112282	0.0963012	ENSG00000113300
ENSG00000166803	0.096301	ENSG00000197299
ENSG00000117174	0.0963008	ENSG00000163166
ENSG00000012048	0.0962998	ENSG00000186185
ENSG00000100077	0.0962998	ENSG00000222585
ENSG00000140382	0.0962997	ENSG00000148290
ENSG00000131778	0.0962997	ENSG00000232542
ENSG00000136942	0.096299	ENSG00000213609
ENSG00000100029	0.0962986	ENSG00000136718
ENSG00000155008	0.096298	ENSG00000198689
ENSG00000176654	0.0962974	ENSG00000225434
ENSG00000100162	0.0962971	ENSG00000176974
ENSG00000130303	0.0962968	ENSG00000177409
ENSG00000126067	0.0962967	ENSG00000163608
ENSG00000033100	0.0962967	ENSG00000166188
ENSG00000145741	0.0962966	ENSG00000147421
ENSG00000186834	0.0962966	ENSG00000275549
ENSG00000083720	0.0962961	ENSG00000112992
ENSG00000163141	0.0962956	ENSG00000164406
ENSG00000143786	0.0962953	ENSG00000188185
ENSG00000122966	0.0962949	ENSG00000260231
ENSG00000143553	0.0962944	ENSG00000213079
ENSG00000149308	0.096294	ENSG00000253797
ENSG00000117174	0.0962937	ENSG00000140006
ENSG00000112996	0.0962932	ENSG00000241553
ENSG00000124813	0.0962931	ENSG00000182957
ENSG00000173762	0.0962929	ENSG00000256039
ENSG00000112077	0.0962928	ENSG00000156140
ENSG00000147677	0.0962923	ENSG00000156467
ENSG00000156875	0.0962923	ENSG00000172845
ENSG00000187840	0.0962912	ENSG00000235453
ENSG00000164175	0.096291	ENSG00000223704
ENSG00000100129	0.0962909	ENSG00000130175
ENSG00000183647	0.0962906	ENSG00000247315
ENSG00000166947	0.09629	ENSG00000175449
ENSG00000124614	0.0962896	ENSG00000143947
ENSG00000163428	0.0962888	ENSG00000172840
ENSG00000227525	0.0962887	ENSG00000240231
ENSG00000014123	0.0962886	ENSG00000159082
ENSG00000091483	0.0962879	ENSG00000163541
ENSG00000087269	0.0962879	ENSG00000266094
ENSG00000109046	0.0962868	ENSG00000141551
ENSG00000101347	0.0962868	ENSG00000183060
ENSG00000130810	0.0962866	ENSG00000159131
ENSG00000085840	0.0962862	ENSG00000178999
ENSG00000105393	0.0962857	ENSG00000167136
ENSG00000075218	0.0962851	ENSG00000176912
ENSG00000044574	0.0962849	ENSG00000090520
ENSG00000114686	0.0962838	ENSG00000173692
ENSG00000124151	0.0962832	ENSG00000214078
ENSG00000069956	0.0962831	ENSG00000138069
ENSG00000143416	0.096283	ENSG00000196188
ENSG00000130635	0.0962825	ENSG00000176435
ENSG00000103174	0.0962811	ENSG00000185658
ENSG00000163002	0.0962811	ENSG00000187778
ENSG00000110693	0.0962809	ENSG00000204010
ENSG00000109220	0.0962805	ENSG00000111581
ENSG00000115267	0.0962793	ENSG00000156587
ENSG00000124172	0.096279	ENSG00000243317
ENSG00000142188	0.0962787	ENSG00000205758
ENSG00000225405	0.0962785	ENSG00000228887
ENSG00000119403	0.0962782	ENSG00000121152
ENSG00000157600	0.0962781	ENSG00000269556
ENSG00000100997	0.096278	ENSG00000110080
ENSG00000080839	0.0962775	ENSG00000112118
ENSG00000111300	0.0962772	ENSG00000115368
ENSG00000174944	0.0962771	ENSG00000253743
ENSG00000163382	0.0962767	ENSG00000204231
ENSG00000124193	0.0962763	ENSG00000198026
ENSG00000083845	0.096276	ENSG00000084754
ENSG00000160695	0.0962748	ENSG00000162734
ENSG00000100991	0.0962748	ENSG00000186432
ENSG00000162062	0.096274	ENSG00000260423
ENSG00000089048	0.0962732	ENSG00000135521
ENSG00000005961	0.0962707	ENSG00000259207
ENSG00000151532	0.0962701	ENSG00000156671
ENSG00000132612	0.0962694	ENSG00000260083
ENSG00000100380	0.0962693	ENSG00000136521
ENSG00000125962	0.0962688	ENSG00000130520
ENSG00000225770	0.0962682	ENSG00000229814
ENSG00000136932	0.0962673	ENSG00000143977
ENSG00000124491	0.0962673	ENSG00000176105
ENSG00000214988	0.0962672	ENSG00000249242
ENSG00000034693	0.0962665	ENSG00000066651
ENSG00000125304	0.0962664	ENSG00000160563
ENSG00000130826	0.0962662	ENSG00000167088
ENSG00000167286	0.0962661	ENSG00000197635
ENSG00000156802	0.0962657	ENSG00000169679
ENSG00000053372	0.0962643	ENSG00000174446
ENSG00000163344	0.0962642	ENSG00000163346
ENSG00000103540	0.0962632	ENSG00000105221
ENSG00000092201	0.096263	ENSG00000145293
ENSG00000121671	0.0962629	ENSG00000183291
ENSG00000095485	0.0962622	ENSG00000131100
ENSG00000196705	0.0962604	ENSG00000197937
ENSG00000139921	0.0962603	ENSG00000150768
ENSG00000180644	0.0962601	ENSG00000203747
ENSG00000114391	0.0962599	ENSG00000116251
ENSG00000197249	0.0962598	ENSG00000197405
ENSG00000172992	0.0962597	ENSG00000269293
ENSG00000089063	0.0962596	ENSG00000099817
ENSG00000115239	0.0962585	ENSG00000217128
ENSG00000171135	0.0962567	ENSG00000188243
ENSG00000073350	0.0962562	ENSG00000106333
ENSG00000146263	0.0962562	ENSG00000221829
ENSG00000082269	0.0962553	ENSG00000101844
ENSG00000111445	0.0962551	ENSG00000164306
ENSG00000230897	0.096255	ENSG00000243680
ENSG00000116580	0.0962549	ENSG00000132716
ENSG00000101444	0.096254	ENSG00000125970
ENSG00000125741	0.0962531	ENSG00000141252
ENSG00000178999	0.0962519	ENSG00000260231
ENSG00000184635	0.0962516	ENSG00000188171
ENSG00000214626	0.0962516	ENSG00000226253
ENSG00000124357	0.0962515	ENSG00000244556
ENSG00000123643	0.0962512	ENSG00000164010
ENSG00000215030	0.0962512	ENSG00000232388
ENSG00000078061	0.0962506	ENSG00000112282
ENSG00000166483	0.0962504	ENSG00000257167
ENSG00000001167	0.0962503	ENSG00000140374
ENSG00000009954	0.0962491	ENSG00000164045
ENSG00000101367	0.0962491	ENSG00000203880
ENSG00000225770	0.0962489	ENSG00000259781
ENSG00000108551	0.0962487	ENSG00000168209
ENSG00000107874	0.0962484	ENSG00000174547
ENSG00000025708	0.0962483	ENSG00000138496
ENSG00000101193	0.0962482	ENSG00000125991
ENSG00000087274	0.096248	ENSG00000138821
ENSG00000196860	0.096248	ENSG00000237190
ENSG00000100368	0.0962479	ENSG00000117758
ENSG00000130706	0.0962475	ENSG00000170471
ENSG00000125652	0.0962475	ENSG00000235552
ENSG00000121211	0.0962471	ENSG00000178999
ENSG00000229133	0.0962471	ENSG00000236058
ENSG00000116898	0.0962465	ENSG00000229833
ENSG00000215190	0.0962465	ENSG00000235552
ENSG00000008018	0.096246	ENSG00000126267
ENSG00000217027	0.096246	ENSG00000229132
ENSG00000201044	0.0962459	ENSG00000231395
ENSG00000087085	0.0962457	ENSG00000198336
ENSG00000162607	0.0962456	ENSG00000175662
ENSG00000095485	0.0962453	ENSG00000178127
ENSG00000147905	0.0962449	ENSG00000252723
ENSG00000232472	0.0962446	ENSG00000256338
ENSG00000107438	0.0962445	ENSG00000107960
ENSG00000160298	0.0962444	ENSG00000166508
ENSG00000077549	0.0962441	ENSG00000179918
ENSG00000160888	0.0962437	ENSG00000179388
ENSG00000102158	0.0962436	ENSG00000180644
ENSG00000130475	0.0962429	ENSG00000177045
ENSG00000142676	0.0962426	ENSG00000214535
ENSG00000183520	0.0962424	ENSG00000197724
ENSG00000145743	0.0962416	ENSG00000197498
ENSG00000146670	0.0962415	ENSG00000252297
ENSG00000169184	0.0962411	ENSG00000184185
ENSG00000171161	0.0962409	ENSG00000231461
ENSG00000159445	0.0962403	ENSG00000186854
ENSG00000213024	0.0962402	ENSG00000241288
ENSG00000125148	0.0962399	ENSG00000126264
ENSG00000116237	0.0962396	ENSG00000138073
ENSG00000117682	0.0962387	ENSG00000138621
ENSG00000153982	0.0962383	ENSG00000156958
ENSG00000141959	0.0962382	ENSG00000184787
ENSG00000153551	0.0962381	ENSG00000156471
ENSG00000164236	0.0962376	ENSG00000183049
ENSG00000115902	0.0962369	ENSG00000135678
ENSG00000141027	0.0962368	ENSG00000239221
ENSG00000010803	0.0962359	ENSG00000164902
ENSG00000125484	0.0962357	ENSG00000166889
ENSG00000136982	0.0962354	ENSG00000197275
ENSG00000104356	0.096235	ENSG00000104626
ENSG00000067829	0.0962343	ENSG00000132394
ENSG00000053372	0.0962343	ENSG00000160818
ENSG00000179583	0.0962343	ENSG00000198771
ENSG00000071539	0.0962337	ENSG00000188312
ENSG00000094916	0.0962336	ENSG00000123219
ENSG00000064419	0.0962333	ENSG00000107862
ENSG00000173868	0.0962331	ENSG00000213088
ENSG00000130638	0.0962328	ENSG00000156973
ENSG00000240489	0.0962328	ENSG00000251593
ENSG00000092847	0.0962323	ENSG00000101474
ENSG00000228502	0.0962323	ENSG00000228887
ENSG00000112996	0.096232	ENSG00000155438
ENSG00000211644	0.096232	ENSG00000240864
ENSG00000143942	0.096232	ENSG00000278129
ENSG00000077235	0.0962318	ENSG00000104853
ENSG00000228716	0.0962318	ENSG00000249115
ENSG00000229132	0.0962315	ENSG00000235238
ENSG00000147955	0.0962311	ENSG00000244187
ENSG00000183161	0.0962305	ENSG00000269293
ENSG00000121316	0.0962304	ENSG00000198734
ENSG00000135953	0.0962299	ENSG00000138346
ENSG00000108298	0.0962296	ENSG00000126267
ENSG00000136521	0.096229	ENSG00000186470
ENSG00000078902	0.0962289	ENSG00000176108
ENSG00000025770	0.0962283	ENSG00000089685
ENSG00000111665	0.096228	ENSG00000183763
ENSG00000134779	0.0962276	ENSG00000166171
ENSG00000109881	0.0962274	ENSG00000146670
ENSG00000146410	0.0962274	ENSG00000189410
ENSG00000073050	0.0962271	ENSG00000124784
ENSG00000125247	0.096227	ENSG00000171097
ENSG00000156482	0.0962264	ENSG00000226360
ENSG00000213621	0.0962257	ENSG00000214760
ENSG00000115128	0.0962256	ENSG00000178741
ENSG00000213235	0.0962255	ENSG00000254759
ENSG00000085415	0.0962253	ENSG00000184220
ENSG00000197961	0.0962246	ENSG00000244754
ENSG00000232573	0.0962244	ENSG00000232587
ENSG00000233971	0.096224	ENSG00000234031
ENSG00000197744	0.0962236	ENSG00000234782
ENSG00000117593	0.0962227	ENSG00000173692
ENSG00000179119	0.0962219	ENSG00000186162
ENSG00000036257	0.0962215	ENSG00000112245
ENSG00000004455	0.0962213	ENSG00000135446
ENSG00000145016	0.0962212	ENSG00000150681
ENSG00000100304	0.096221	ENSG00000112667
ENSG00000004961	0.0962207	ENSG00000149313
ENSG00000111229	0.0962202	ENSG00000115762
ENSG00000068366	0.0962198	ENSG00000135932
ENSG00000127423	0.0962191	ENSG00000138160
ENSG00000207109	0.0962189	ENSG00000234369
ENSG00000124782	0.0962185	ENSG00000135999
ENSG00000111247	0.0962179	ENSG00000196230
ENSG00000102034	0.0962176	ENSG00000177125
ENSG00000229168	0.0962176	ENSG00000229659
ENSG00000091640	0.0962175	ENSG00000132361
ENSG00000023516	0.0962174	ENSG00000127870
ENSG00000089685	0.0962163	ENSG00000234664
ENSG00000101310	0.0962162	ENSG00000132792
ENSG00000014641	0.0962152	ENSG00000115484
ENSG00000135736	0.0962152	ENSG00000184992
ENSG00000179406	0.0962148	ENSG00000231234
ENSG00000117305	0.0962147	ENSG00000121766
ENSG00000161179	0.0962144	ENSG00000164933
ENSG00000144554	0.0962142	ENSG00000169679
ENSG00000138658	0.0962139	ENSG00000165480
ENSG00000137171	0.0962138	ENSG00000198026
ENSG00000211871	0.0962138	ENSG00000211875
ENSG00000178741	0.0962133	ENSG00000184831
ENSG00000119969	0.0962129	ENSG00000160298
ENSG00000113273	0.0962125	ENSG00000129636
ENSG00000128944	0.0962124	ENSG00000131747
ENSG00000120071	0.0962123	ENSG00000180901
ENSG00000201302	0.0962122	ENSG00000274066
ENSG00000113161	0.0962116	ENSG00000115421
ENSG00000108509	0.0962112	ENSG00000275023
ENSG00000041357	0.0962111	ENSG00000077097
ENSG00000137970	0.0962109	ENSG00000196683
ENSG00000111247	0.0962106	ENSG00000164306
ENSG00000120656	0.0962103	ENSG00000134825
ENSG00000110104	0.0962103	ENSG00000171421
ENSG00000136816	0.0962101	ENSG00000172345
ENSG00000142513	0.0962097	ENSG00000167747
ENSG00000105072	0.0962095	ENSG00000233154
ENSG00000158555	0.0962093	ENSG00000184792
ENSG00000142227	0.0962091	ENSG00000213722
ENSG00000161888	0.0962089	ENSG00000214826
ENSG00000108883	0.0962083	ENSG00000183751
ENSG00000006530	0.0962082	ENSG00000163541
ENSG00000124209	0.0962081	ENSG00000136451
ENSG00000180233	0.0962076	ENSG00000180998
ENSG00000198783	0.0962075	ENSG00000203326
ENSG00000152359	0.0962069	ENSG00000162601
ENSG00000073050	0.0962068	ENSG00000136718
ENSG00000165704	0.0962063	ENSG00000177830
ENSG00000147689	0.0962062	ENSG00000166947
ENSG00000225630	0.0962058	ENSG00000248527
ENSG00000156482	0.0962056	ENSG00000198618
ENSG00000111602	0.0962055	ENSG00000149679
ENSG00000073792	0.0962033	ENSG00000166073
ENSG00000144554	0.0962028	ENSG00000156802
ENSG00000139977	0.0962027	ENSG00000171169
ENSG00000118412	0.0962026	ENSG00000197050
ENSG00000229988	0.0962026	ENSG00000238243
ENSG00000101868	0.0962014	ENSG00000105486
ENSG00000130818	0.0962013	ENSG00000196081
ENSG00000122696	0.0961991	ENSG00000122741
ENSG00000125743	0.0961986	ENSG00000171425
ENSG00000081052	0.0961981	ENSG00000111837
ENSG00000166454	0.096198	ENSG00000173011
ENSG00000135763	0.0961978	ENSG00000167460
ENSG00000206573	0.0961966	ENSG00000253522
ENSG00000169018	0.0961946	ENSG00000184517
ENSG00000166133	0.096194	ENSG00000187601
ENSG00000227939	0.0961934	ENSG00000232472
ENSG00000113088	0.0961923	ENSG00000140511
ENSG00000264169	0.0961922	ENSG00000265813
ENSG00000167555	0.0961915	ENSG00000197808
ENSG00000134480	0.0961911	ENSG00000213740
ENSG00000213763	0.0961909	ENSG00000215093
ENSG00000241106	0.0961903	ENSG00000242574
ENSG00000118193	0.0961899	ENSG00000163781
ENSG00000120820	0.0961896	ENSG00000139372
ENSG00000119638	0.0961892	ENSG00000166295
ENSG00000115368	0.096189	ENSG00000119285
ENSG00000104853	0.096189	ENSG00000131725
ENSG00000140575	0.0961879	ENSG00000182287
ENSG00000241431	0.0961877	ENSG00000243504
ENSG00000107890	0.0961866	ENSG00000108055
ENSG00000002016	0.0961863	ENSG00000136878
ENSG00000113248	0.096186	ENSG00000120327
ENSG00000112118	0.0961851	ENSG00000138658
ENSG00000196924	0.0961847	ENSG00000241973
ENSG00000150593	0.0961843	ENSG00000203497
ENSG00000010803	0.0961836	ENSG00000043093
ENSG00000076053	0.0961836	ENSG00000115520
ENSG00000117419	0.0961829	ENSG00000165775
ENSG00000123728	0.0961826	ENSG00000213281
ENSG00000127334	0.0961825	ENSG00000171174
ENSG00000132432	0.0961819	ENSG00000139343
ENSG00000175087	0.0961819	ENSG00000213516
ENSG00000094804	0.0961812	ENSG00000160957
ENSG00000014138	0.0961809	ENSG00000146670
ENSG00000159131	0.0961805	ENSG00000176542
ENSG00000130035	0.0961802	ENSG00000140577
ENSG00000256826	0.0961802	ENSG00000271605
ENSG00000213979	0.0961798	ENSG00000242060
ENSG00000125817	0.0961797	ENSG00000174684
ENSG00000219932	0.0961781	ENSG00000228861
ENSG00000112983	0.0961776	ENSG00000120314
ENSG00000134690	0.0961773	ENSG00000176208
ENSG00000107290	0.0961772	ENSG00000108010
ENSG00000072571	0.0961772	ENSG00000162063
ENSG00000092470	0.0961763	ENSG00000163655
ENSG00000131748	0.0961763	ENSG00000213983
ENSG00000132405	0.096176	ENSG00000177409
ENSG00000188818	0.0961759	ENSG00000213199
ENSG00000088325	0.0961757	ENSG00000119969
ENSG00000131446	0.0961757	ENSG00000177150
ENSG00000115128	0.0961739	ENSG00000115514
ENSG00000099810	0.0961734	ENSG00000120159
ENSG00000115875	0.0961734	ENSG00000163918
ENSG00000136861	0.0961729	ENSG00000148019
ENSG00000142556	0.0961723	ENSG00000198093
ENSG00000163528	0.0961721	ENSG00000176055
ENSG00000070950	0.0961714	ENSG00000129667
ENSG00000119820	0.0961714	ENSG00000155545
ENSG00000119314	0.096171	ENSG00000137076
ENSG00000050748	0.0961706	ENSG00000187735
ENSG00000078674	0.0961701	ENSG00000146729
ENSG00000126777	0.0961698	ENSG00000180035
ENSG00000100027	0.0961697	ENSG00000128524
ENSG00000127419	0.0961687	ENSG00000128563
ENSG00000075218	0.096168	ENSG00000127586
ENSG00000178982	0.0961678	ENSG00000185414
ENSG00000091039	0.0961677	ENSG00000160877
ENSG00000167232	0.0961673	ENSG00000213152
ENSG00000120519	0.0961672	ENSG00000150779
ENSG00000007545	0.096167	ENSG00000135966
ENSG00000131153	0.0961665	ENSG00000177917
ENSG00000178562	0.0961659	ENSG00000197860
ENSG00000240392	0.0961656	ENSG00000249987
ENSG00000112584	0.0961653	ENSG00000145016
ENSG00000141219	0.0961651	ENSG00000181315
ENSG00000164109	0.0961645	ENSG00000164306
ENSG00000104408	0.0961644	ENSG00000108578
ENSG00000107077	0.0961635	ENSG00000145730
ENSG00000111206	0.0961635	ENSG00000260423
ENSG00000108064	0.0961628	ENSG00000152455
ENSG00000186020	0.0961621	ENSG00000189042
ENSG00000068489	0.0961619	ENSG00000138092
ENSG00000175061	0.0961619	ENSG00000232388
ENSG00000115163	0.0961601	ENSG00000136108
ENSG00000050748	0.09616	ENSG00000123219
ENSG00000179611	0.0961597	ENSG00000180574
ENSG00000167595	0.0961597	ENSG00000254901
ENSG00000211664	0.096159	ENSG00000251039
ENSG00000129244	0.0961588	ENSG00000133742
ENSG00000161920	0.0961585	ENSG00000205138
ENSG00000100206	0.0961583	ENSG00000162062
ENSG00000211660	0.096158	ENSG00000224373
ENSG00000115514	0.0961576	ENSG00000126698
ENSG00000205208	0.0961574	ENSG00000264358
ENSG00000005059	0.096157	ENSG00000077549
ENSG00000134825	0.096157	ENSG00000149196
ENSG00000142046	0.0961562	ENSG00000158062
ENSG00000103502	0.0961559	ENSG00000130165
ENSG00000101460	0.0961554	ENSG00000105875
ENSG00000138768	0.0961552	ENSG00000153147
ENSG00000145293	0.0961549	ENSG00000174780
ENSG00000109911	0.096152	ENSG00000165675
ENSG00000139112	0.0961517	ENSG00000150768
ENSG00000101972	0.096151	ENSG00000102054
ENSG00000085831	0.0961507	ENSG00000167117
ENSG00000201302	0.0961506	ENSG00000206630
ENSG00000112039	0.0961505	ENSG00000119969
ENSG00000156482	0.0961504	ENSG00000198242
ENSG00000121892	0.0961503	ENSG00000156374
ENSG00000153774	0.0961497	ENSG00000196924
ENSG00000105245	0.0961493	ENSG00000275023
ENSG00000137310	0.0961475	ENSG00000198056
ENSG00000130382	0.0961474	ENSG00000167182
ENSG00000164151	0.0961469	ENSG00000166860
ENSG00000055211	0.0961468	ENSG00000220848
ENSG00000058056	0.0961467	ENSG00000145284
ENSG00000130544	0.0961466	ENSG00000196214
ENSG00000154229	0.0961456	ENSG00000204186
ENSG00000253352	0.0961453	ENSG00000259956
ENSG00000017260	0.0961449	ENSG00000022277
ENSG00000137547	0.0961444	ENSG00000164934
ENSG00000139684	0.096144	ENSG00000197747
ENSG00000081665	0.0961434	ENSG00000167555
ENSG00000140463	0.0961413	ENSG00000160551
ENSG00000134256	0.096141	ENSG00000175352
ENSG00000138658	0.0961409	ENSG00000163507
ENSG00000159792	0.0961409	ENSG00000174903
ENSG00000048740	0.0961406	ENSG00000149541
ENSG00000066336	0.0961401	ENSG00000089127
ENSG00000111247	0.0961398	ENSG00000127423
ENSG00000171222	0.0961396	ENSG00000232838
ENSG00000105202	0.0961395	ENSG00000249353
ENSG00000041357	0.0961394	ENSG00000166797
ENSG00000167526	0.0961388	ENSG00000186468
ENSG00000226948	0.0961384	ENSG00000249565
ENSG00000106554	0.0961379	ENSG00000136603
ENSG00000136521	0.0961377	ENSG00000188243
ENSG00000147601	0.0961367	ENSG00000164764
ENSG00000100129	0.0961366	ENSG00000265681
ENSG00000256229	0.0961364	ENSG00000270325
ENSG00000167645	0.096136	ENSG00000177674
ENSG00000130635	0.096136	ENSG00000186001
ENSG00000100243	0.096135	ENSG00000130414
ENSG00000186940	0.0961346	ENSG00000214199
ENSG00000101361	0.0961344	ENSG00000145191
ENSG00000143322	0.0961331	ENSG00000143614
ENSG00000089685	0.0961328	ENSG00000112029
ENSG00000197037	0.0961328	ENSG00000215190
ENSG00000013016	0.0961317	ENSG00000138658
ENSG00000149136	0.0961315	ENSG00000162607
ENSG00000211660	0.0961315	ENSG00000239855
ENSG00000171827	0.0961303	ENSG00000204604
ENSG00000163125	0.09613	ENSG00000166225
ENSG00000091157	0.0961298	ENSG00000168014
ENSG00000110274	0.096129	ENSG00000198089
ENSG00000060688	0.0961288	ENSG00000160117
ENSG00000154822	0.0961287	ENSG00000186063
ENSG00000165244	0.0961287	ENSG00000205208
ENSG00000213183	0.0961287	ENSG00000235175
ENSG00000025708	0.0961286	ENSG00000284194
ENSG00000196814	0.0961283	ENSG00000247708
ENSG00000134049	0.0961281	ENSG00000137563
ENSG00000233328	0.096128	ENSG00000241061
ENSG00000105258	0.0961279	ENSG00000136149
ENSG00000135218	0.0961274	ENSG00000184792
ENSG00000237350	0.096127	ENSG00000240489
ENSG00000123130	0.0961266	ENSG00000130985
ENSG00000141867	0.0961265	ENSG00000167182
ENSG00000146425	0.0961264	ENSG00000205138
ENSG00000012223	0.0961261	ENSG00000100985
ENSG00000115274	0.0961249	ENSG00000156256
ENSG00000100918	0.0961246	ENSG00000185745
ENSG00000171606	0.0961244	ENSG00000256223
ENSG00000156970	0.0961241	ENSG00000163535
ENSG00000005812	0.0961235	ENSG00000091009
ENSG00000197771	0.0961233	ENSG00000240038
ENSG00000157992	0.0961231	ENSG00000198785
ENSG00000159792	0.0961229	ENSG00000168569
ENSG00000125827	0.0961227	ENSG00000139718
ENSG00000089597	0.0961225	ENSG00000155254
ENSG00000214362	0.0961222	ENSG00000235962
ENSG00000224631	0.0961219	ENSG00000235508
ENSG00000111206	0.0961218	ENSG00000123219
ENSG00000145592	0.0961217	ENSG00000172428
ENSG00000104442	0.0961214	ENSG00000166181
ENSG00000071889	0.0961213	ENSG00000124333
ENSG00000109917	0.0961208	ENSG00000155189
ENSG00000172167	0.0961204	ENSG00000183814
ENSG00000163535	0.0961195	ENSG00000198826
ENSG00000164074	0.0961194	ENSG00000171503
ENSG00000131153	0.0961193	ENSG00000173207
ENSG00000100554	0.096119	ENSG00000155287
ENSG00000101997	0.0961179	ENSG00000156709
ENSG00000127589	0.0961178	ENSG00000228887
ENSG00000124383	0.0961177	ENSG00000130935
ENSG00000102384	0.0961174	ENSG00000104889
ENSG00000102145	0.0961174	ENSG00000135218
ENSG00000115307	0.0961173	ENSG00000115514
ENSG00000116580	0.096117	ENSG00000125447
ENSG00000105676	0.0961162	ENSG00000115685
ENSG00000060688	0.0961161	ENSG00000132670
ENSG00000078140	0.096116	ENSG00000164167
ENSG00000118246	0.0961155	ENSG00000119707
ENSG00000173480	0.0961139	ENSG00000197016
ENSG00000219451	0.0961139	ENSG00000226948
ENSG00000137804	0.0961132	ENSG00000149636
ENSG00000101811	0.0961121	ENSG00000223546
ENSG00000006530	0.0961118	ENSG00000158019
ENSG00000197619	0.0961115	ENSG00000223547
ENSG00000100528	0.0961113	ENSG00000156467
ENSG00000106415	0.0961111	ENSG00000178038
ENSG00000141699	0.0961108	ENSG00000176095
ENSG00000141034	0.0961102	ENSG00000171566
ENSG00000068489	0.0961102	ENSG00000171848
ENSG00000130638	0.0961098	ENSG00000241973
ENSG00000078808	0.0961097	ENSG00000163956
ENSG00000110906	0.0961096	ENSG00000134152
ENSG00000211677	0.0961093	ENSG00000211941
ENSG00000104231	0.0961092	ENSG00000147687
ENSG00000004455	0.0961082	ENSG00000101187
ENSG00000100162	0.0961073	ENSG00000109881
ENSG00000143486	0.0961073	ENSG00000156171
ENSG00000200795	0.0961072	ENSG00000206652
ENSG00000122565	0.0961071	ENSG00000166167
ENSG00000125538	0.0961066	ENSG00000152213
ENSG00000054392	0.0961064	ENSG00000073350
ENSG00000162227	0.0961059	ENSG00000187778
ENSG00000042753	0.0961058	ENSG00000164919
ENSG00000089775	0.0961056	ENSG00000117751
ENSG00000198868	0.0961056	ENSG00000270230
ENSG00000050344	0.0961054	ENSG00000132763
ENSG00000183495	0.0961043	ENSG00000272333
ENSG00000163219	0.0961038	ENSG00000228329
ENSG00000204843	0.0961037	ENSG00000242485
ENSG00000149554	0.0961036	ENSG00000176225
ENSG00000132004	0.0961035	ENSG00000167065
ENSG00000103152	0.0961032	ENSG00000137101
ENSG00000072571	0.096103	ENSG00000121152
ENSG00000213051	0.0961028	ENSG00000241511
ENSG00000228232	0.0961024	ENSG00000234335
ENSG00000177606	0.0961022	ENSG00000274066
ENSG00000141873	0.0961015	ENSG00000224973
ENSG00000112877	0.0961012	ENSG00000134574
ENSG00000107862	0.0961002	ENSG00000119977
ENSG00000213448	0.0961002	ENSG00000230629
ENSG00000103995	0.0960997	ENSG00000163808
ENSG00000112079	0.096099	ENSG00000238133
ENSG00000112312	0.0960981	ENSG00000149503
ENSG00000197472	0.096098	ENSG00000270716
ENSG00000085265	0.0960976	ENSG00000197561
ENSG00000213261	0.0960973	ENSG00000217027
ENSG00000113460	0.0960972	ENSG00000247315
ENSG00000044446	0.0960971	ENSG00000126767
ENSG00000276281	0.0960967	ENSG00000276956
ENSG00000135299	0.0960953	ENSG00000166073
ENSG00000182810	0.0960951	ENSG00000198841
ENSG00000100129	0.0960947	ENSG00000186468
ENSG00000141750	0.0960938	ENSG00000156709
ENSG00000232134	0.0960938	ENSG00000269228
ENSG00000114416	0.0960929	ENSG00000115524
ENSG00000129245	0.0960929	ENSG00000198920
ENSG00000111445	0.0960927	ENSG00000129810
ENSG00000146263	0.0960926	ENSG00000171320
ENSG00000129244	0.0960923	ENSG00000206172
ENSG00000135441	0.0960922	ENSG00000137962
ENSG00000231684	0.0960915	ENSG00000236603
ENSG00000109171	0.0960913	ENSG00000131368
ENSG00000063854	0.096091	ENSG00000139842
ENSG00000188215	0.0960896	ENSG00000197483
ENSG00000070950	0.0960892	ENSG00000160298
ENSG00000099956	0.096089	ENSG00000105755
ENSG00000100614	0.0960887	ENSG00000103018
ENSG00000111775	0.0960887	ENSG00000277791
ENSG00000011426	0.0960886	ENSG00000144554
ENSG00000113263	0.0960877	ENSG00000183918
ENSG00000154764	0.0960874	ENSG00000246223
ENSG00000012048	0.0960873	ENSG00000151849
ENSG00000107771	0.0960864	ENSG00000178607
ENSG00000079462	0.0960858	ENSG00000125991
ENSG00000150337	0.0960855	ENSG00000161944
ENSG00000122406	0.096085	ENSG00000145425
ENSG00000047188	0.0960849	ENSG00000111731
ENSG00000173193	0.0960843	ENSG00000252206
ENSG00000113356	0.0960842	ENSG00000176018
ENSG00000111667	0.0960836	ENSG00000187840
ENSG00000138326	0.0960832	ENSG00000178982
ENSG00000134375	0.0960831	ENSG00000188739
ENSG00000085978	0.0960828	ENSG00000150787
ENSG00000143207	0.0960828	ENSG00000185973
ENSG00000109685	0.0960818	ENSG00000187741
ENSG00000076053	0.0960815	ENSG00000184203
ENSG00000211946	0.0960814	ENSG00000240864
ENSG00000136492	0.0960812	ENSG00000223815
ENSG00000091542	0.096081	ENSG00000176994
ENSG00000006695	0.0960805	ENSG00000074755
ENSG00000136490	0.0960803	ENSG00000237441
ENSG00000083845	0.0960799	ENSG00000168028
ENSG00000127870	0.0960792	ENSG00000174718
ENSG00000020256	0.0960791	ENSG00000057663
ENSG00000089063	0.096079	ENSG00000117054
ENSG00000099956	0.0960789	ENSG00000204392
ENSG00000087470	0.0960786	ENSG00000136824
ENSG00000100949	0.0960777	ENSG00000155906
ENSG00000122707	0.0960771	ENSG00000137135
ENSG00000107902	0.0960765	ENSG00000137101
ENSG00000129055	0.0960765	ENSG00000169714
ENSG00000100528	0.0960755	ENSG00000125991
ENSG00000117000	0.0960746	ENSG00000272886
ENSG00000168924	0.0960735	ENSG00000170871
ENSG00000211945	0.0960732	ENSG00000240671
ENSG00000164674	0.0960732	ENSG00000257315
ENSG00000108953	0.0960726	ENSG00000141258
ENSG00000159069	0.0960723	ENSG00000188986
ENSG00000242640	0.0960723	ENSG00000243680
ENSG00000100348	0.0960722	ENSG00000125652
ENSG00000228060	0.0960718	ENSG00000274963
ENSG00000104979	0.0960713	ENSG00000105640
ENSG00000174837	0.0960703	ENSG00000197405
ENSG00000078061	0.0960695	ENSG00000094631
ENSG00000070367	0.0960694	ENSG00000116698
ENSG00000181938	0.0960692	ENSG00000196290
ENSG00000158467	0.0960686	ENSG00000188419
ENSG00000110422	0.0960685	ENSG00000171735
ENSG00000012048	0.0960677	ENSG00000169689
ENSG00000119969	0.0960676	ENSG00000161800
ENSG00000158019	0.0960675	ENSG00000198648
ENSG00000065548	0.096067	ENSG00000188785
ENSG00000145780	0.0960668	ENSG00000188785
ENSG00000123219	0.0960664	ENSG00000146670
ENSG00000111786	0.096066	ENSG00000175130
ENSG00000240184	0.096066	ENSG00000253873
ENSG00000085999	0.0960658	ENSG00000178999
ENSG00000125977	0.0960652	ENSG00000138071
ENSG00000136982	0.0960651	ENSG00000144554
ENSG00000147684	0.0960649	ENSG00000182004
ENSG00000120800	0.0960645	ENSG00000185163
ENSG00000178295	0.0960645	ENSG00000253719
ENSG00000058804	0.0960643	ENSG00000104147
ENSG00000136932	0.0960642	ENSG00000141994
ENSG00000014138	0.096064	ENSG00000177646
ENSG00000144827	0.096064	ENSG00000181789
ENSG00000121211	0.0960636	ENSG00000183814
ENSG00000113845	0.0960633	ENSG00000116586
ENSG00000106526	0.0960632	ENSG00000106538
ENSG00000230629	0.0960632	ENSG00000234851
ENSG00000053371	0.0960628	ENSG00000167118
ENSG00000185798	0.0960616	ENSG00000187713
ENSG00000158856	0.0960612	ENSG00000185630
ENSG00000105738	0.0960598	ENSG00000133424
ENSG00000198055	0.0960594	ENSG00000247315
ENSG00000142655	0.0960593	ENSG00000184178
ENSG00000155876	0.0960593	ENSG00000198783
ENSG00000119787	0.0960587	ENSG00000139631
ENSG00000198242	0.0960585	ENSG00000235552
ENSG00000130544	0.096058	ENSG00000152443
ENSG00000101019	0.0960577	ENSG00000124181
ENSG00000214541	0.0960567	ENSG00000229932
ENSG00000100297	0.0960564	ENSG00000138160
ENSG00000030066	0.0960557	ENSG00000130935
ENSG00000126262	0.0960554	ENSG00000163739
ENSG00000229598	0.0960554	ENSG00000239503
ENSG00000213885	0.0960549	ENSG00000225419
ENSG00000007968	0.0960548	ENSG00000116830
ENSG00000138160	0.0960548	ENSG00000178691
ENSG00000125351	0.096054	ENSG00000125676
ENSG00000053371	0.0960532	ENSG00000171311
ENSG00000167283	0.0960531	ENSG00000172428
ENSG00000117362	0.096053	ENSG00000143622
ENSG00000085224	0.0960527	ENSG00000162889
ENSG00000048649	0.0960515	ENSG00000140153
ENSG00000112200	0.0960513	ENSG00000205189
ENSG00000124279	0.0960506	ENSG00000164338
ENSG00000131828	0.09605	ENSG00000173674
ENSG00000126768	0.0960497	ENSG00000204220
ENSG00000096063	0.0960494	ENSG00000198740
ENSG00000100266	0.0960491	ENSG00000144741
ENSG00000161542	0.096049	ENSG00000171877
ENSG00000204231	0.0960486	ENSG00000204316
ENSG00000084693	0.0960481	ENSG00000167632
ENSG00000053371	0.0960476	ENSG00000084774
ENSG00000107371	0.0960476	ENSG00000175768
ENSG00000233278	0.0960476	ENSG00000234253
ENSG00000111716	0.0960475	ENSG00000239900
ENSG00000141933	0.0960473	ENSG00000160796
ENSG00000136807	0.0960467	ENSG00000146112
ENSG00000067221	0.0960459	ENSG00000075303
ENSG00000103111	0.0960458	ENSG00000166822
ENSG00000214389	0.0960457	ENSG00000232385
ENSG00000198406	0.0960454	ENSG00000228232
ENSG00000144554	0.0960451	ENSG00000260423
ENSG00000138160	0.0960449	ENSG00000214391
ENSG00000169093	0.0960446	ENSG00000182162
ENSG00000104805	0.0960444	ENSG00000116288
ENSG00000149474	0.0960443	ENSG00000163946
ENSG00000123485	0.0960439	ENSG00000250536
ENSG00000154144	0.0960437	ENSG00000228315
ENSG00000228232	0.0960432	ENSG00000237984
ENSG00000135899	0.096043	ENSG00000140464
ENSG00000172322	0.096043	ENSG00000186431
ENSG00000117724	0.096043	ENSG00000213186
ENSG00000113368	0.0960426	ENSG00000131747
ENSG00000160185	0.0960424	ENSG00000198821
ENSG00000091317	0.096042	ENSG00000136451
ENSG00000136933	0.096042	ENSG00000168067
ENSG00000082068	0.0960406	ENSG00000131018
ENSG00000233476	0.0960401	ENSG00000249565
ENSG00000008405	0.0960397	ENSG00000067334
ENSG00000117174	0.0960394	ENSG00000164252
ENSG00000113532	0.0960385	ENSG00000155849
ENSG00000071859	0.0960371	ENSG00000160211
ENSG00000116903	0.0960368	ENSG00000166822
ENSG00000038532	0.0960365	ENSG00000180357
ENSG00000175455	0.0960363	ENSG00000196440
ENSG00000228929	0.0960361	ENSG00000243504
ENSG00000108309	0.096036	ENSG00000174600
ENSG00000115053	0.0960347	ENSG00000124383
ENSG00000164077	0.0960344	ENSG00000205138
ENSG00000007376	0.0960337	ENSG00000174684
ENSG00000155158	0.0960334	ENSG00000161381
ENSG00000197912	0.0960326	ENSG00000231993
ENSG00000143569	0.096032	ENSG00000162736
ENSG00000059378	0.0960318	ENSG00000160710
ENSG00000163684	0.0960275	ENSG00000183569
ENSG00000013573	0.0960274	ENSG00000100206
ENSG00000077152	0.0960274	ENSG00000135451
ENSG00000105991	0.0960272	ENSG00000105997
ENSG00000156671	0.0960272	ENSG00000169826
ENSG00000140307	0.0960271	ENSG00000164167
ENSG00000167272	0.0960271	ENSG00000231389
ENSG00000107929	0.0960269	ENSG00000155111
ENSG00000111859	0.0960267	ENSG00000145990
ENSG00000105642	0.0960257	ENSG00000166441
ENSG00000214914	0.0960256	ENSG00000244485
ENSG00000103502	0.0960252	ENSG00000116685
ENSG00000127337	0.0960252	ENSG00000137804
ENSG00000071626	0.0960247	ENSG00000204435
ENSG00000162873	0.0960246	ENSG00000250361
ENSG00000130844	0.0960242	ENSG00000149480
ENSG00000072501	0.0960231	ENSG00000175166
ENSG00000271383	0.0960225	ENSG00000277147
ENSG00000136149	0.0960224	ENSG00000235174
ENSG00000082213	0.0960213	ENSG00000137760
ENSG00000100796	0.0960211	ENSG00000241258
ENSG00000132485	0.096021	ENSG00000163728
ENSG00000067992	0.0960205	ENSG00000120725
ENSG00000160185	0.0960205	ENSG00000172005
ENSG00000007968	0.0960204	ENSG00000097046
ENSG00000153234	0.09602	ENSG00000204099
ENSG00000105202	0.0960198	ENSG00000125691
ENSG00000138095	0.0960194	ENSG00000179295
ENSG00000132109	0.0960192	ENSG00000167333
ENSG00000119655	0.0960188	ENSG00000188243
ENSG00000112118	0.0960186	ENSG00000151849
ENSG00000136824	0.0960184	ENSG00000145386
ENSG00000165474	0.0960169	ENSG00000172458
ENSG00000009844	0.0960167	ENSG00000147383
ENSG00000156587	0.0960161	ENSG00000225131
ENSG00000108309	0.0960158	ENSG00000206177
ENSG00000066135	0.0960148	ENSG00000100221
ENSG00000167792	0.096014	ENSG00000178952
ENSG00000134574	0.0960139	ENSG00000221829
ENSG00000101191	0.0960126	ENSG00000126001
ENSG00000132275	0.0960122	ENSG00000161547
ENSG00000085840	0.0960119	ENSG00000117650
ENSG00000145247	0.0960116	ENSG00000186862
ENSG00000070785	0.0960114	ENSG00000109911
ENSG00000099795	0.0960113	ENSG00000182518
ENSG00000083635	0.0960111	ENSG00000185728
ENSG00000137812	0.0960109	ENSG00000184661
ENSG00000132824	0.0960107	ENSG00000214078
ENSG00000188171	0.0960105	ENSG00000272602
ENSG00000214914	0.09601	ENSG00000227337
ENSG00000079313	0.0960099	ENSG00000169385
ENSG00000116685	0.0960098	ENSG00000165819
ENSG00000211666	0.0960097	ENSG00000211896
ENSG00000102054	0.0960093	ENSG00000127445
ENSG00000109814	0.0960091	ENSG00000213199
ENSG00000095787	0.0960083	ENSG00000166024
ENSG00000004487	0.0960082	ENSG00000093000
ENSG00000101916	0.0960078	ENSG00000169403
ENSG00000137310	0.0960074	ENSG00000160957
ENSG00000026036	0.0960074	ENSG00000215440
ENSG00000167395	0.096007	ENSG00000204569
ENSG00000116871	0.0960067	ENSG00000149196
ENSG00000146143	0.0960056	ENSG00000155545
ENSG00000121211	0.0960046	ENSG00000122952
ENSG00000123485	0.0960045	ENSG00000196584
ENSG00000176871	0.0960042	ENSG00000223764
ENSG00000074966	0.0960037	ENSG00000115896
ENSG00000070761	0.0960033	ENSG00000143222
ENSG00000115355	0.0960031	ENSG00000157500
ENSG00000171174	0.0960016	ENSG00000254417
ENSG00000137970	0.0960015	ENSG00000226525
ENSG00000152620	0.0960004	ENSG00000196954
ENSG00000123353	0.0959999	ENSG00000230124
ENSG00000076242	0.0959987	ENSG00000149636
ENSG00000105011	0.0959986	ENSG00000116237
ENSG00000100351	0.0959984	ENSG00000179715
ENSG00000133739	0.0959983	ENSG00000186318
ENSG00000211721	0.0959977	ENSG00000211734
ENSG00000158773	0.0959975	ENSG00000198646
ENSG00000154548	0.0959969	ENSG00000275878
ENSG00000124795	0.0959956	ENSG00000138095
ENSG00000176293	0.0959956	ENSG00000188227
ENSG00000105694	0.0959952	ENSG00000214113
ENSG00000122025	0.0959948	ENSG00000242360
ENSG00000196933	0.0959946	ENSG00000228861
ENSG00000204592	0.0959946	ENSG00000234745
ENSG00000188389	0.0959941	ENSG00000253251
ENSG00000142621	0.095994	ENSG00000158486
ENSG00000126062	0.095993	ENSG00000141965
ENSG00000136848	0.0959915	ENSG00000143851
ENSG00000228060	0.0959914	ENSG00000235090
ENSG00000218265	0.0959909	ENSG00000224094
ENSG00000085491	0.0959908	ENSG00000138071
ENSG00000127125	0.0959906	ENSG00000157426
ENSG00000130254	0.0959905	ENSG00000164307
ENSG00000123358	0.0959899	ENSG00000183484
ENSG00000009335	0.0959891	ENSG00000185344
ENSG00000173805	0.0959888	ENSG00000239542
ENSG00000136842	0.0959885	ENSG00000147689
ENSG00000101365	0.0959877	ENSG00000110171
ENSG00000065911	0.0959864	ENSG00000184575
ENSG00000129071	0.0959859	ENSG00000136051
ENSG00000232888	0.0959856	ENSG00000234106
ENSG00000107745	0.0959853	ENSG00000215717
ENSG00000106133	0.095985	ENSG00000229018
ENSG00000070761	0.0959848	ENSG00000102760
ENSG00000189164	0.0959843	ENSG00000203326
ENSG00000116237	0.0959835	ENSG00000117262
ENSG00000167635	0.0959835	ENSG00000185246
ENSG00000148110	0.0959832	ENSG00000178966
ENSG00000127564	0.095982	ENSG00000165891
ENSG00000077549	0.0959819	ENSG00000116747
ENSG00000092377	0.0959815	ENSG00000176728
ENSG00000145912	0.0959812	ENSG00000175061
ENSG00000112304	0.095981	ENSG00000136770
ENSG00000163219	0.0959805	ENSG00000204264
ENSG00000241067	0.0959801	ENSG00000253368
ENSG00000196437	0.09598	ENSG00000203326
ENSG00000196923	0.0959798	ENSG00000197712
ENSG00000010803	0.0959783	ENSG00000231889
ENSG00000132326	0.0959782	ENSG00000138081
ENSG00000100991	0.0959778	ENSG00000214761
ENSG00000102054	0.0959776	ENSG00000177000
ENSG00000240828	0.0959773	ENSG00000244485
ENSG00000133048	0.0959766	ENSG00000204936
ENSG00000092148	0.0959765	ENSG00000197744
ENSG00000219932	0.0959765	ENSG00000232385
ENSG00000163808	0.0959763	ENSG00000189057
ENSG00000047644	0.0959755	ENSG00000176390
ENSG00000185168	0.0959752	ENSG00000185332
ENSG00000136942	0.0959751	ENSG00000237991
ENSG00000112763	0.095975	ENSG00000266714
ENSG00000140474	0.0959746	ENSG00000254087
ENSG00000212802	0.0959745	ENSG00000214485
ENSG00000029534	0.0959741	ENSG00000256269
ENSG00000171135	0.0959736	ENSG00000182117
ENSG00000200087	0.095973	ENSG00000221500
ENSG00000170312	0.0959729	ENSG00000182481
ENSG00000188011	0.0959729	ENSG00000272259
ENSG00000068489	0.0959727	ENSG00000104738
ENSG00000169016	0.0959725	ENSG00000203326
ENSG00000175283	0.0959703	ENSG00000182810
ENSG00000147133	0.09597	ENSG00000166173
ENSG00000130816	0.0959698	ENSG00000185480
ENSG00000223361	0.0959698	ENSG00000224800
ENSG00000095319	0.0959697	ENSG00000155561
ENSG00000068366	0.0959696	ENSG00000163597
ENSG00000100911	0.0959686	ENSG00000133106
ENSG00000163481	0.0959678	ENSG00000167419
ENSG00000223534	0.0959672	ENSG00000231461
ENSG00000136143	0.095967	ENSG00000147164
ENSG00000009830	0.095966	ENSG00000261408
ENSG00000160218	0.0959655	ENSG00000186866
ENSG00000124459	0.0959652	ENSG00000256039
ENSG00000012048	0.095965	ENSG00000138346
ENSG00000132963	0.0959648	ENSG00000136810
ENSG00000161265	0.0959644	ENSG00000165782
ENSG00000135451	0.0959641	ENSG00000176208
ENSG00000035499	0.0959632	ENSG00000144283
ENSG00000125971	0.0959613	ENSG00000136810
ENSG00000160957	0.0959598	ENSG00000168078
ENSG00000150938	0.0959597	ENSG00000196352
ENSG00000116649	0.0959588	ENSG00000136810
ENSG00000100348	0.0959574	ENSG00000188243
ENSG00000232472	0.0959573	ENSG00000234498
ENSG00000006194	0.0959572	ENSG00000156671
ENSG00000167965	0.0959565	ENSG00000214706
ENSG00000162614	0.095956	ENSG00000187051
ENSG00000217094	0.0959559	ENSG00000229932
ENSG00000085662	0.0959558	ENSG00000106554
ENSG00000144357	0.0959558	ENSG00000146463
ENSG00000160194	0.0959558	ENSG00000233056
ENSG00000132792	0.0959557	ENSG00000137074
ENSG00000083093	0.0959551	ENSG00000146731
ENSG00000024526	0.0959547	ENSG00000134291
ENSG00000188171	0.0959546	ENSG00000198435
ENSG00000113615	0.0959544	ENSG00000152700
ENSG00000120509	0.0959544	ENSG00000228232
ENSG00000120963	0.0959542	ENSG00000169926
ENSG00000153037	0.0959539	ENSG00000270903
ENSG00000080608	0.0959536	ENSG00000137154
ENSG00000100652	0.095953	ENSG00000224346
ENSG00000112305	0.0959529	ENSG00000112640
ENSG00000123485	0.0959527	ENSG00000144354
ENSG00000214362	0.0959526	ENSG00000228071
ENSG00000235175	0.0959526	ENSG00000239223
ENSG00000087502	0.0959525	ENSG00000136247
ENSG00000132199	0.0959525	ENSG00000167670
ENSG00000115415	0.0959525	ENSG00000177409
ENSG00000100749	0.0959519	ENSG00000173039
ENSG00000159885	0.0959511	ENSG00000204186
ENSG00000089009	0.0959507	ENSG00000111639
ENSG00000255185	0.09595	ENSG00000271278
ENSG00000047315	0.0959498	ENSG00000179387
ENSG00000134644	0.0959496	ENSG00000184863
ENSG00000135966	0.0959493	ENSG00000176542
ENSG00000111639	0.0959493	ENSG00000183298
ENSG00000184988	0.0959477	ENSG00000198496
ENSG00000058262	0.0959476	ENSG00000101294
ENSG00000213236	0.0959475	ENSG00000213763
ENSG00000100479	0.0959473	ENSG00000112029
ENSG00000116213	0.0959472	ENSG00000156928
ENSG00000158480	0.0959472	ENSG00000213799
ENSG00000085433	0.0959468	ENSG00000120063
ENSG00000103591	0.0959458	ENSG00000169410
ENSG00000072501	0.0959451	ENSG00000130816
ENSG00000116752	0.0959441	ENSG00000174010
ENSG00000213609	0.0959438	ENSG00000234618
ENSG00000084073	0.0959437	ENSG00000183726
ENSG00000168612	0.0959427	ENSG00000171681
ENSG00000107902	0.0959425	ENSG00000152104
ENSG00000112695	0.0959424	ENSG00000205544
ENSG00000159593	0.0959423	ENSG00000163714
ENSG00000121406	0.0959416	ENSG00000131115
ENSG00000085871	0.0959416	ENSG00000168273
ENSG00000034677	0.0959411	ENSG00000196850
ENSG00000100387	0.0959406	ENSG00000178741
ENSG00000177963	0.0959406	ENSG00000214253
ENSG00000035928	0.0959398	ENSG00000108055
ENSG00000113263	0.0959393	ENSG00000113319
ENSG00000185515	0.0959393	ENSG00000198689
ENSG00000139323	0.0959392	ENSG00000176915
ENSG00000142347	0.0959387	ENSG00000196684
ENSG00000154146	0.0959385	ENSG00000169704
ENSG00000119820	0.0959381	ENSG00000242028
ENSG00000031823	0.0959371	ENSG00000175387
ENSG00000132963	0.0959365	ENSG00000217555
ENSG00000242060	0.0959363	ENSG00000242952
ENSG00000120948	0.095936	ENSG00000189266
ENSG00000069493	0.0959357	ENSG00000137101
ENSG00000135045	0.0959355	ENSG00000166140
ENSG00000124383	0.0959348	ENSG00000198301
ENSG00000148429	0.0959339	ENSG00000274512
ENSG00000066651	0.0959328	ENSG00000122565
ENSG00000013725	0.0959328	ENSG00000151150
ENSG00000103540	0.0959324	ENSG00000168496
ENSG00000213553	0.0959323	ENSG00000225031
ENSG00000114520	0.0959322	ENSG00000159685
ENSG00000078668	0.0959313	ENSG00000277791
ENSG00000215021	0.0959308	ENSG00000228474
ENSG00000183647	0.09593	ENSG00000188283
ENSG00000106771	0.0959285	ENSG00000207698
ENSG00000143942	0.0959282	ENSG00000241468
ENSG00000137804	0.0959281	ENSG00000263513
ENSG00000117632	0.0959272	ENSG00000176890
ENSG00000137747	0.095927	ENSG00000177103
ENSG00000227207	0.095927	ENSG00000230837
ENSG00000101751	0.0959269	ENSG00000150456
ENSG00000092964	0.0959255	ENSG00000104812
ENSG00000117632	0.0959255	ENSG00000162521
ENSG00000115459	0.0959251	ENSG00000144504
ENSG00000151332	0.0959248	ENSG00000240474
ENSG00000169020	0.0959246	ENSG00000242372
ENSG00000112983	0.0959242	ENSG00000149532
ENSG00000070814	0.0959224	ENSG00000137288
ENSG00000168061	0.0959214	ENSG00000205544
ENSG00000136718	0.0959207	ENSG00000142208
ENSG00000145882	0.0959207	ENSG00000180357
ENSG00000130816	0.0959205	ENSG00000144354
ENSG00000141441	0.0959203	ENSG00000150672
ENSG00000096060	0.0959201	ENSG00000104880
ENSG00000134748	0.0959194	ENSG00000137193
ENSG00000121058	0.0959189	ENSG00000132773
ENSG00000129559	0.0959181	ENSG00000131171
ENSG00000127922	0.0959174	ENSG00000138495
ENSG00000108826	0.0959169	ENSG00000117475
ENSG00000146223	0.0959167	ENSG00000230124
ENSG00000126070	0.0959164	ENSG00000128881
ENSG00000135387	0.0959163	ENSG00000197771
ENSG00000108561	0.0959159	ENSG00000161939
ENSG00000166946	0.0959139	ENSG00000184432
ENSG00000198554	0.0959135	ENSG00000223815
ENSG00000133704	0.095913	ENSG00000166181
ENSG00000174744	0.0959124	ENSG00000241547
ENSG00000242314	0.095912	ENSG00000252316
ENSG00000093009	0.0959119	ENSG00000117650
ENSG00000068654	0.0959117	ENSG00000167721
ENSG00000107185	0.095911	ENSG00000145020
ENSG00000080200	0.0959109	ENSG00000128641
ENSG00000105221	0.0959109	ENSG00000265612
ENSG00000122367	0.0959098	ENSG00000131686
ENSG00000142751	0.0959093	ENSG00000225648
ENSG00000154813	0.0959078	ENSG00000197930
ENSG00000204104	0.0959078	ENSG00000243927
ENSG00000130818	0.0959077	ENSG00000256060
ENSG00000237170	0.0959074	ENSG00000254252
ENSG00000101161	0.0959073	ENSG00000217555
ENSG00000111875	0.0959072	ENSG00000146386
ENSG00000104408	0.0959072	ENSG00000164615
ENSG00000101412	0.0959071	ENSG00000149929
ENSG00000169100	0.095907	ENSG00000178035
ENSG00000100028	0.0959069	ENSG00000187840
ENSG00000188269	0.0959069	ENSG00000235865
ENSG00000132478	0.0959067	ENSG00000136448
ENSG00000146729	0.0959065	ENSG00000164776
ENSG00000064703	0.0959059	ENSG00000174574
ENSG00000118276	0.0959053	ENSG00000171862
ENSG00000076003	0.0959047	ENSG00000169679
ENSG00000099910	0.0959041	ENSG00000138375
ENSG00000125743	0.0959036	ENSG00000224032
ENSG00000142676	0.0959029	ENSG00000185347
ENSG00000076248	0.0959023	ENSG00000127564
ENSG00000100479	0.0959014	ENSG00000120539
ENSG00000224041	0.095901	ENSG00000242766
ENSG00000073536	0.0959004	ENSG00000113811
ENSG00000181894	0.0959003	ENSG00000197747
ENSG00000171861	0.0958997	ENSG00000196544
ENSG00000108561	0.0958994	ENSG00000142507
ENSG00000183196	0.0958989	ENSG00000185046
ENSG00000100225	0.0958982	ENSG00000147642
ENSG00000111331	0.0958977	ENSG00000116663
ENSG00000131747	0.0958977	ENSG00000263513
ENSG00000146281	0.0958974	ENSG00000163558
ENSG00000111602	0.0958968	ENSG00000134291
ENSG00000123219	0.0958965	ENSG00000170779
ENSG00000050748	0.0958964	ENSG00000235257
ENSG00000121879	0.0958962	ENSG00000166225
ENSG00000099385	0.0958958	ENSG00000142208
ENSG00000135387	0.0958954	ENSG00000165916
ENSG00000142188	0.0958943	ENSG00000162600
ENSG00000069399	0.0958941	ENSG00000113070
ENSG00000127564	0.0958939	ENSG00000163923
ENSG00000153721	0.0958932	ENSG00000171451
ENSG00000075292	0.0958925	ENSG00000197008
ENSG00000213923	0.0958925	ENSG00000244405
ENSG00000100221	0.0958915	ENSG00000227057
ENSG00000104228	0.0958914	ENSG00000185803
ENSG00000123575	0.0958909	ENSG00000124783
ENSG00000145685	0.0958907	ENSG00000159958
ENSG00000117650	0.0958899	ENSG00000167900
ENSG00000076984	0.0958899	ENSG00000177666
ENSG00000099795	0.0958896	ENSG00000183617
ENSG00000131051	0.0958895	ENSG00000133773
ENSG00000169955	0.0958891	ENSG00000247315
ENSG00000141446	0.095888	ENSG00000163428
ENSG00000100353	0.0958879	ENSG00000138326
ENSG00000115758	0.0958878	ENSG00000257135
ENSG00000140691	0.0958867	ENSG00000172780
ENSG00000132781	0.0958867	ENSG00000186603
ENSG00000162073	0.0958864	ENSG00000223745
ENSG00000038274	0.0958862	ENSG00000126698
ENSG00000119650	0.095886	ENSG00000134575
ENSG00000115232	0.0958859	ENSG00000125877
ENSG00000152213	0.0958859	ENSG00000269220
ENSG00000140374	0.0958857	ENSG00000177646
ENSG00000143226	0.0958856	ENSG00000165644
ENSG00000141506	0.0958856	ENSG00000167716
ENSG00000089289	0.0958855	ENSG00000138796
ENSG00000131375	0.0958853	ENSG00000142655
ENSG00000197019	0.0958844	ENSG00000225434
ENSG00000144895	0.0958842	ENSG00000153250
ENSG00000130935	0.0958841	ENSG00000131013
ENSG00000110906	0.0958837	ENSG00000213780
ENSG00000073536	0.0958833	ENSG00000149823
ENSG00000082458	0.0958821	ENSG00000157349
ENSG00000169955	0.0958821	ENSG00000197586
ENSG00000104147	0.0958819	ENSG00000164109
ENSG00000154001	0.0958809	ENSG00000164828
ENSG00000166181	0.0958808	ENSG00000224870
ENSG00000103591	0.0958805	ENSG00000115233
ENSG00000211945	0.0958799	ENSG00000232216
ENSG00000006625	0.0958798	ENSG00000142657
ENSG00000117614	0.0958796	ENSG00000139233
ENSG00000106948	0.0958792	ENSG00000129667
ENSG00000082068	0.0958789	ENSG00000113048
ENSG00000083845	0.0958784	ENSG00000234851
ENSG00000104979	0.0958779	ENSG00000243678
ENSG00000244588	0.0958777	ENSG00000255970
ENSG00000166170	0.0958771	ENSG00000198301
ENSG00000085511	0.0958758	ENSG00000143799
ENSG00000137275	0.0958748	ENSG00000140564
ENSG00000125652	0.0958747	ENSG00000213442
ENSG00000137959	0.0958743	ENSG00000252206
ENSG00000166261	0.0958739	ENSG00000204231
ENSG00000113810	0.0958737	ENSG00000161888
ENSG00000161526	0.0958736	ENSG00000179841
ENSG00000089127	0.0958733	ENSG00000233975
ENSG00000067704	0.0958729	ENSG00000160714
ENSG00000162772	0.0958729	ENSG00000249047
ENSG00000101294	0.0958727	ENSG00000116691
ENSG00000013583	0.0958726	ENSG00000148218
ENSG00000111906	0.0958725	ENSG00000168710
ENSG00000104979	0.0958724	ENSG00000116586
ENSG00000171649	0.0958715	ENSG00000196437
ENSG00000138092	0.0958711	ENSG00000186185
ENSG00000197756	0.095871	ENSG00000213860
ENSG00000101161	0.0958703	ENSG00000101452
ENSG00000079616	0.0958703	ENSG00000140451
ENSG00000147059	0.0958698	ENSG00000235262
ENSG00000125450	0.0958692	ENSG00000151923
ENSG00000014123	0.0958686	ENSG00000134987
ENSG00000119844	0.0958683	ENSG00000135932
ENSG00000121281	0.0958683	ENSG00000167984
ENSG00000130935	0.0958674	ENSG00000136718
ENSG00000163001	0.0958671	ENSG00000176732
ENSG00000145592	0.0958664	ENSG00000165502
ENSG00000115163	0.0958656	ENSG00000146410
ENSG00000168754	0.0958654	ENSG00000215114
ENSG00000159556	0.095865	ENSG00000239975
ENSG00000025770	0.0958647	ENSG00000079616
ENSG00000112312	0.0958645	ENSG00000117650
ENSG00000099246	0.0958642	ENSG00000265354
ENSG00000162607	0.0958632	ENSG00000164758
ENSG00000099810	0.0958631	ENSG00000137055
ENSG00000073111	0.0958624	ENSG00000140534
ENSG00000113742	0.0958622	ENSG00000164010
ENSG00000119927	0.0958611	ENSG00000164338
ENSG00000104889	0.0958608	ENSG00000160949
ENSG00000067334	0.0958604	ENSG00000182923
ENSG00000151846	0.0958589	ENSG00000185834
ENSG00000182325	0.0958589	ENSG00000261236
ENSG00000156853	0.0958588	ENSG00000197483
ENSG00000032742	0.0958585	ENSG00000122970
ENSG00000134001	0.0958583	ENSG00000169188
ENSG00000096872	0.0958574	ENSG00000120159
ENSG00000167641	0.0958573	ENSG00000167642
ENSG00000183520	0.0958565	ENSG00000185787
ENSG00000018869	0.0958565	ENSG00000243642
ENSG00000006740	0.0958563	ENSG00000141052
ENSG00000085840	0.095856	ENSG00000118193
ENSG00000086232	0.0958556	ENSG00000135776
ENSG00000103569	0.0958553	ENSG00000187116
ENSG00000079246	0.0958552	ENSG00000213918
ENSG00000012822	0.095855	ENSG00000196652
ENSG00000140464	0.095855	ENSG00000198492
ENSG00000197223	0.0958546	ENSG00000198898
ENSG00000118058	0.0958539	ENSG00000125107
ENSG00000109911	0.0958533	ENSG00000159685
ENSG00000106605	0.0958532	ENSG00000106608
ENSG00000074356	0.0958529	ENSG00000170310
ENSG00000116675	0.0958521	ENSG00000136842
ENSG00000095015	0.0958521	ENSG00000152127
ENSG00000197483	0.0958518	ENSG00000213139
ENSG00000225978	0.0958514	ENSG00000231752
ENSG00000101974	0.0958508	ENSG00000163344
ENSG00000104812	0.0958504	ENSG00000106245
ENSG00000066651	0.0958477	ENSG00000146676
ENSG00000167395	0.0958461	ENSG00000244462
ENSG00000101216	0.095846	ENSG00000101413
ENSG00000101452	0.095846	ENSG00000124177
ENSG00000227525	0.0958449	ENSG00000228861
ENSG00000176105	0.0958448	ENSG00000179598
ENSG00000141086	0.0958443	ENSG00000212607
ENSG00000120837	0.0958442	ENSG00000122565
ENSG00000076984	0.0958433	ENSG00000204673
ENSG00000104756	0.0958432	ENSG00000173930
ENSG00000103148	0.0958427	ENSG00000164068
ENSG00000067334	0.0958424	ENSG00000128915
ENSG00000042088	0.0958424	ENSG00000163608
ENSG00000185825	0.0958422	ENSG00000188419
ENSG00000121577	0.0958421	ENSG00000154144
ENSG00000136156	0.0958421	ENSG00000198771
ENSG00000213448	0.0958419	ENSG00000240231
ENSG00000142731	0.0958414	ENSG00000149548
ENSG00000077044	0.0958409	ENSG00000182162
ENSG00000230916	0.0958403	ENSG00000249264
ENSG00000211668	0.0958402	ENSG00000244575
ENSG00000074800	0.09584	ENSG00000242372
ENSG00000132646	0.0958398	ENSG00000134690
ENSG00000077152	0.0958398	ENSG00000174371
ENSG00000166340	0.0958397	ENSG00000204287
ENSG00000112685	0.0958391	ENSG00000185515
ENSG00000067225	0.0958388	ENSG00000196924
ENSG00000104731	0.0958384	ENSG00000176715
ENSG00000077235	0.0958383	ENSG00000166200
ENSG00000100796	0.0958379	ENSG00000196652
ENSG00000214046	0.0958379	ENSG00000242485
ENSG00000165891	0.0958375	ENSG00000175063
ENSG00000010803	0.0958373	ENSG00000186184
ENSG00000100206	0.0958367	ENSG00000164087
ENSG00000161956	0.0958365	ENSG00000164818
ENSG00000137812	0.0958355	ENSG00000181544
ENSG00000181524	0.0958354	ENSG00000267541
ENSG00000235175	0.0958353	ENSG00000236312
ENSG00000101868	0.0958352	ENSG00000171877
ENSG00000228544	0.0958352	ENSG00000238278
ENSG00000119927	0.0958348	ENSG00000163214
ENSG00000229814	0.0958345	ENSG00000240392
ENSG00000115514	0.0958344	ENSG00000125870
ENSG00000007968	0.0958335	ENSG00000137804
ENSG00000160949	0.0958328	ENSG00000184661
ENSG00000079385	0.0958328	ENSG00000240065
ENSG00000104529	0.0958326	ENSG00000177410
ENSG00000214756	0.0958306	ENSG00000271798
ENSG00000121413	0.0958305	ENSG00000198453
ENSG00000233927	0.0958301	ENSG00000234851
ENSG00000123737	0.0958298	ENSG00000149554
ENSG00000149639	0.0958296	ENSG00000223203
ENSG00000111142	0.0958295	ENSG00000186908
ENSG00000055118	0.0958294	ENSG00000105610
ENSG00000124193	0.0958291	ENSG00000132300
ENSG00000143127	0.0958289	ENSG00000148356
ENSG00000107815	0.0958287	ENSG00000198301
ENSG00000008018	0.0958282	ENSG00000136930
ENSG00000066336	0.0958272	ENSG00000127838
ENSG00000136485	0.0958272	ENSG00000159202
ENSG00000107815	0.0958267	ENSG00000134001
ENSG00000138660	0.0958261	ENSG00000160551
ENSG00000244921	0.0958257	ENSG00000270906
ENSG00000185630	0.0958255	ENSG00000237515
ENSG00000089127	0.095825	ENSG00000124201
ENSG00000136842	0.0958242	ENSG00000169877
ENSG00000101365	0.0958242	ENSG00000187792
ENSG00000114784	0.0958241	ENSG00000235354
ENSG00000138750	0.0958234	ENSG00000170185
ENSG00000080189	0.0958227	ENSG00000101019
ENSG00000048140	0.0958227	ENSG00000143224
ENSG00000068489	0.0958225	ENSG00000105011
ENSG00000145741	0.0958224	ENSG00000214389
ENSG00000213300	0.0958224	ENSG00000249264
ENSG00000084731	0.0958221	ENSG00000181588
ENSG00000137310	0.0958208	ENSG00000153936
ENSG00000129195	0.0958201	ENSG00000175063
ENSG00000100994	0.0958201	ENSG00000185989
ENSG00000130589	0.0958199	ENSG00000135148
ENSG00000162650	0.0958195	ENSG00000204231
ENSG00000135218	0.0958191	ENSG00000136842
ENSG00000055070	0.0958177	ENSG00000099246
ENSG00000119535	0.0958177	ENSG00000185215
ENSG00000100221	0.0958176	ENSG00000112245
ENSG00000116251	0.0958174	ENSG00000178537
ENSG00000160094	0.0958171	ENSG00000164080
ENSG00000078596	0.0958157	ENSG00000116824
ENSG00000053372	0.0958155	ENSG00000075089
ENSG00000100796	0.0958155	ENSG00000117000
ENSG00000099860	0.0958155	ENSG00000158050
ENSG00000164002	0.0958153	ENSG00000236287
ENSG00000156127	0.095815	ENSG00000182534
ENSG00000064933	0.0958149	ENSG00000106609
ENSG00000100918	0.0958149	ENSG00000138496
ENSG00000125991	0.0958148	ENSG00000130811
ENSG00000131023	0.0958143	ENSG00000173744
ENSG00000106049	0.0958141	ENSG00000155438
ENSG00000157456	0.0958141	ENSG00000182481
ENSG00000168283	0.0958123	ENSG00000198089
ENSG00000143772	0.0958122	ENSG00000150347
ENSG00000002746	0.0958121	ENSG00000251493
ENSG00000148803	0.0958119	ENSG00000148832
ENSG00000169057	0.095811	ENSG00000184216
ENSG00000132824	0.0958104	ENSG00000179909
ENSG00000103540	0.0958101	ENSG00000111358
ENSG00000162496	0.0958101	ENSG00000255398
ENSG00000092529	0.0958096	ENSG00000137040
ENSG00000117174	0.0958094	ENSG00000164733
ENSG00000108175	0.0958093	ENSG00000198646
ENSG00000031823	0.0958091	ENSG00000131558
ENSG00000033030	0.0958087	ENSG00000111142
ENSG00000138629	0.0958084	ENSG00000159596
ENSG00000236312	0.0958084	ENSG00000244485
ENSG00000120458	0.095808	ENSG00000185219
ENSG00000125944	0.0958077	ENSG00000196419
ENSG00000205544	0.095807	ENSG00000214026
ENSG00000196268	0.0958062	ENSG00000197608
ENSG00000204253	0.0958057	ENSG00000228502
ENSG00000034510	0.0958056	ENSG00000103490
ENSG00000048405	0.0958055	ENSG00000115548
ENSG00000176182	0.0958054	ENSG00000215256
ENSG00000124098	0.0958051	ENSG00000243064
ENSG00000066654	0.0958048	ENSG00000126804
ENSG00000113460	0.0958046	ENSG00000213592
ENSG00000006695	0.0958045	ENSG00000219545
ENSG00000101407	0.095804	ENSG00000167395
ENSG00000072201	0.0958035	ENSG00000112367
ENSG00000111906	0.0958034	ENSG00000171720
ENSG00000108256	0.0958029	ENSG00000167258
ENSG00000176393	0.0958024	ENSG00000240225
ENSG00000138398	0.095802	ENSG00000168137
ENSG00000142089	0.0958017	ENSG00000160932
ENSG00000092470	0.0958013	ENSG00000148019
ENSG00000018280	0.0958009	ENSG00000166825
ENSG00000117394	0.0958001	ENSG00000156453
ENSG00000109572	0.0957996	ENSG00000137601
ENSG00000211662	0.0957996	ENSG00000224373
ENSG00000162461	0.0957994	ENSG00000213139
ENSG00000072506	0.0957991	ENSG00000105258
ENSG00000163704	0.0957984	ENSG00000166311
ENSG00000115705	0.0957967	ENSG00000171456
ENSG00000117133	0.0957967	ENSG00000255529
ENSG00000085840	0.0957964	ENSG00000197275
ENSG00000136942	0.0957963	ENSG00000156482
ENSG00000107672	0.0957961	ENSG00000142528
ENSG00000185668	0.0957958	ENSG00000188163
ENSG00000013275	0.0957951	ENSG00000105197
ENSG00000222037	0.0957951	ENSG00000254709
ENSG00000086062	0.0957942	ENSG00000132819
ENSG00000124181	0.0957936	ENSG00000131507
ENSG00000115896	0.0957934	ENSG00000117643
ENSG00000174917	0.0957933	ENSG00000204435
ENSG00000238103	0.0957923	ENSG00000263266
ENSG00000176890	0.0957918	ENSG00000176974
ENSG00000102384	0.0957912	ENSG00000184445
ENSG00000035499	0.0957903	ENSG00000166803
ENSG00000009844	0.0957902	ENSG00000151465
ENSG00000048991	0.0957891	ENSG00000132591
ENSG00000071539	0.095789	ENSG00000116237
ENSG00000147324	0.095789	ENSG00000177303
ENSG00000122481	0.0957889	ENSG00000232838
ENSG00000144747	0.0957886	ENSG00000265355
ENSG00000068394	0.0957878	ENSG00000126254
ENSG00000101057	0.0957872	ENSG00000140534
ENSG00000171827	0.0957862	ENSG00000229676
ENSG00000102241	0.0957858	ENSG00000112658
ENSG00000103591	0.0957841	ENSG00000137764
ENSG00000105669	0.0957836	ENSG00000127445
ENSG00000198153	0.0957831	ENSG00000198521
ENSG00000104765	0.0957826	ENSG00000159023
ENSG00000034693	0.0957825	ENSG00000114988
ENSG00000135930	0.0957822	ENSG00000151465
ENSG00000109501	0.0957818	ENSG00000230266
ENSG00000119899	0.0957803	ENSG00000178502
ENSG00000117650	0.095779	ENSG00000213186
ENSG00000029993	0.0957786	ENSG00000101856
ENSG00000063241	0.0957785	ENSG00000140905
ENSG00000141258	0.0957779	ENSG00000187824
ENSG00000109674	0.0957774	ENSG00000161888
ENSG00000065268	0.0957769	ENSG00000174547
ENSG00000186940	0.0957769	ENSG00000213935
ENSG00000124783	0.0957767	ENSG00000162623
ENSG00000153130	0.0957765	ENSG00000153140
ENSG00000170889	0.095776	ENSG00000234851
ENSG00000123992	0.0957759	ENSG00000197385
ENSG00000116903	0.0957754	ENSG00000183530
ENSG00000062725	0.0957752	ENSG00000142784
ENSG00000130589	0.0957752	ENSG00000184979
ENSG00000170954	0.0957745	ENSG00000197808
ENSG00000183808	0.0957741	ENSG00000204569
ENSG00000122026	0.0957737	ENSG00000213741
ENSG00000078061	0.0957736	ENSG00000158526
ENSG00000089063	0.0957732	ENSG00000241468
ENSG00000127774	0.095773	ENSG00000232838
ENSG00000090520	0.0957728	ENSG00000145050
ENSG00000134809	0.0957713	ENSG00000213928
ENSG00000101843	0.095771	ENSG00000256155
ENSG00000155008	0.095771	ENSG00000269556
ENSG00000112137	0.0957701	ENSG00000198815
ENSG00000206627	0.09577	ENSG00000207752
ENSG00000121900	0.0957693	ENSG00000228340
ENSG00000185046	0.0957689	ENSG00000206579
ENSG00000029363	0.0957684	ENSG00000115540
ENSG00000006125	0.0957683	ENSG00000204947
ENSG00000177350	0.0957683	ENSG00000229814
ENSG00000100220	0.095768	ENSG00000173692
ENSG00000134987	0.0957675	ENSG00000196911
ENSG00000117228	0.095767	ENSG00000170881
ENSG00000104903	0.0957654	ENSG00000130303
ENSG00000123545	0.0957645	ENSG00000172315
ENSG00000010270	0.0957644	ENSG00000168958
ENSG00000009844	0.0957632	ENSG00000163964
ENSG00000131747	0.0957628	ENSG00000196550
ENSG00000141582	0.0957626	ENSG00000165355
ENSG00000125503	0.0957625	ENSG00000134152
ENSG00000223803	0.0957623	ENSG00000236801
ENSG00000008394	0.0957618	ENSG00000124882
ENSG00000179403	0.0957611	ENSG00000226942
ENSG00000047932	0.0957607	ENSG00000204524
ENSG00000053524	0.0957606	ENSG00000240024
ENSG00000124508	0.0957604	ENSG00000204257
ENSG00000132879	0.0957601	ENSG00000162490
ENSG00000154839	0.0957599	ENSG00000156802
ENSG00000078369	0.0957594	ENSG00000196182
ENSG00000149541	0.0957592	ENSG00000236144
ENSG00000110442	0.0957587	ENSG00000174744
ENSG00000092853	0.0957575	ENSG00000123219
ENSG00000066923	0.095757	ENSG00000132604
ENSG00000188582	0.0957565	ENSG00000241570
ENSG00000160949	0.0957564	ENSG00000197858
ENSG00000102226	0.0957563	ENSG00000122218
ENSG00000165475	0.095756	ENSG00000165948
ENSG00000119953	0.0957555	ENSG00000134758
ENSG00000100304	0.095755	ENSG00000100350
ENSG00000070961	0.0957548	ENSG00000131013
ENSG00000092036	0.095754	ENSG00000146670
ENSG00000119655	0.095754	ENSG00000182165
ENSG00000075089	0.0957527	ENSG00000144744
ENSG00000013583	0.0957523	ENSG00000100348
ENSG00000110172	0.0957522	ENSG00000133731
ENSG00000181220	0.0957515	ENSG00000186409
ENSG00000101654	0.0957511	ENSG00000157181
ENSG00000136933	0.0957498	ENSG00000146005
ENSG00000214760	0.0957493	ENSG00000239269
ENSG00000126461	0.0957486	ENSG00000196850
ENSG00000089685	0.0957481	ENSG00000123737
ENSG00000011007	0.095748	ENSG00000174718
ENSG00000163840	0.0957477	ENSG00000196440
ENSG00000213885	0.0957477	ENSG00000258613
ENSG00000128699	0.0957472	ENSG00000225828
ENSG00000104979	0.0957457	ENSG00000125534
ENSG00000164338	0.0957449	ENSG00000273841
ENSG00000211895	0.0957445	ENSG00000243290
ENSG00000170889	0.0957431	ENSG00000217716
ENSG00000135736	0.0957428	ENSG00000136286
ENSG00000104660	0.0957424	ENSG00000267508
ENSG00000116478	0.0957423	ENSG00000118985
ENSG00000189343	0.0957418	ENSG00000249353
ENSG00000140691	0.0957415	ENSG00000168778
ENSG00000131374	0.095741	ENSG00000138780
ENSG00000164919	0.0957393	ENSG00000214026
ENSG00000129493	0.0957392	ENSG00000170142
ENSG00000123268	0.0957386	ENSG00000139990
ENSG00000118217	0.0957386	ENSG00000160741
ENSG00000154914	0.0957383	ENSG00000266714
ENSG00000119787	0.0957378	ENSG00000123338
ENSG00000108443	0.0957377	ENSG00000164307
ENSG00000160007	0.0957363	ENSG00000261221
ENSG00000106355	0.0957359	ENSG00000172428
ENSG00000155008	0.0957359	ENSG00000177640
ENSG00000107833	0.095734	ENSG00000107854
ENSG00000151725	0.095734	ENSG00000187735
ENSG00000223803	0.0957339	ENSG00000229638
ENSG00000143653	0.0957334	ENSG00000183741
ENSG00000165271	0.0957327	ENSG00000166295
ENSG00000123473	0.0957325	ENSG00000182481
ENSG00000168961	0.095732	ENSG00000196116
ENSG00000100330	0.095731	ENSG00000144741
ENSG00000114867	0.0957309	ENSG00000119866
ENSG00000211454	0.0957308	ENSG00000239900
ENSG00000105821	0.0957305	ENSG00000185246
ENSG00000026950	0.0957303	ENSG00000204525
ENSG00000177971	0.0957302	ENSG00000183155
ENSG00000072609	0.0957302	ENSG00000254791
ENSG00000143437	0.0957295	ENSG00000239789
ENSG00000120802	0.0957292	ENSG00000166851
ENSG00000100813	0.0957292	ENSG00000182944
ENSG00000201801	0.0957288	ENSG00000265185
ENSG00000088387	0.0957287	ENSG00000184922
ENSG00000007168	0.095728	ENSG00000177463
ENSG00000125686	0.095728	ENSG00000198146
ENSG00000196756	0.0957276	ENSG00000232956
ENSG00000134146	0.0957272	ENSG00000200816
ENSG00000182325	0.0957266	ENSG00000250571
ENSG00000100206	0.0957262	ENSG00000144354
ENSG00000127666	0.0957261	ENSG00000164164
ENSG00000101844	0.0957259	ENSG00000175110
ENSG00000141456	0.0957258	ENSG00000179409
ENSG00000011332	0.0957253	ENSG00000178104
ENSG00000115053	0.0957252	ENSG00000198783
ENSG00000236603	0.0957247	ENSG00000261557
ENSG00000015153	0.0957246	ENSG00000133250
ENSG00000213339	0.0957244	ENSG00000239900
ENSG00000105197	0.0957244	ENSG00000267855
ENSG00000165501	0.0957242	ENSG00000167615
ENSG00000139651	0.0957238	ENSG00000164073
ENSG00000233278	0.0957229	ENSG00000233921
ENSG00000049618	0.0957224	ENSG00000183049
ENSG00000091592	0.0957223	ENSG00000135596
ENSG00000116353	0.0957222	ENSG00000159685
ENSG00000085449	0.0957222	ENSG00000159885
ENSG00000139618	0.0957217	ENSG00000140525
ENSG00000187051	0.0957217	ENSG00000256269
ENSG00000125386	0.095721	ENSG00000138802
ENSG00000156973	0.0957209	ENSG00000187555
ENSG00000101224	0.0957203	ENSG00000145386
ENSG00000168434	0.0957196	ENSG00000174943
ENSG00000123219	0.0957194	ENSG00000163808
ENSG00000228887	0.0957186	ENSG00000259612
ENSG00000101181	0.0957182	ENSG00000142208
ENSG00000162813	0.0957178	ENSG00000177917
ENSG00000101444	0.0957176	ENSG00000163931
ENSG00000142166	0.0957174	ENSG00000154727
ENSG00000115145	0.0957167	ENSG00000134982
ENSG00000235175	0.0957167	ENSG00000240759
ENSG00000116586	0.0957166	ENSG00000124733
ENSG00000148943	0.0957163	ENSG00000197724
ENSG00000130816	0.0957161	ENSG00000152253
ENSG00000164896	0.0957157	ENSG00000250312
ENSG00000105583	0.0957156	ENSG00000198055
ENSG00000130830	0.0957149	ENSG00000163428
ENSG00000118363	0.0957148	ENSG00000119878
ENSG00000215093	0.0957143	ENSG00000240371
ENSG00000104613	0.0957137	ENSG00000115073
ENSG00000106459	0.0957135	ENSG00000156639
ENSG00000073536	0.0957135	ENSG00000169100
ENSG00000139239	0.0957134	ENSG00000249936
ENSG00000120948	0.095713	ENSG00000161813
ENSG00000058262	0.0957124	ENSG00000235313
ENSG00000137076	0.0957117	ENSG00000140553
ENSG00000211967	0.0957106	ENSG00000244575
ENSG00000101152	0.0957103	ENSG00000160877
ENSG00000089060	0.0957101	ENSG00000186815
ENSG00000211637	0.0957099	ENSG00000211653
ENSG00000101413	0.0957093	ENSG00000176142
ENSG00000111727	0.0957091	ENSG00000114742
ENSG00000136824	0.095709	ENSG00000165501
ENSG00000155561	0.0957063	ENSG00000156671
ENSG00000023697	0.0957059	ENSG00000067829
ENSG00000205609	0.0957059	ENSG00000249264
ENSG00000163808	0.0957058	ENSG00000252879
ENSG00000165724	0.0957057	ENSG00000184162
ENSG00000145020	0.0957053	ENSG00000253457
ENSG00000084073	0.0957049	ENSG00000164758
ENSG00000085871	0.0957047	ENSG00000124126
ENSG00000198556	0.0957044	ENSG00000256525
ENSG00000108590	0.0957043	ENSG00000171962
ENSG00000234253	0.0957042	ENSG00000236312
ENSG00000115053	0.0957028	ENSG00000166133
ENSG00000230734	0.0957027	ENSG00000236312
ENSG00000175213	0.0957025	ENSG00000234608
ENSG00000228232	0.0957025	ENSG00000267119
ENSG00000138777	0.095702	ENSG00000243147
ENSG00000233355	0.095702	ENSG00000246223
ENSG00000109919	0.0957012	ENSG00000174903
ENSG00000213935	0.0957	ENSG00000232888
ENSG00000116251	0.0956992	ENSG00000221983
ENSG00000197561	0.0956989	ENSG00000197766
ENSG00000125977	0.0956987	ENSG00000146476
ENSG00000129244	0.0956973	ENSG00000158856
ENSG00000071082	0.0956967	ENSG00000180879
ENSG00000118655	0.0956966	ENSG00000139636
ENSG00000077380	0.0956962	ENSG00000171566
ENSG00000186020	0.0956959	ENSG00000232956
ENSG00000086102	0.0956953	ENSG00000186638
ENSG00000126107	0.0956949	ENSG00000167378
ENSG00000138311	0.0956946	ENSG00000138587
ENSG00000170836	0.0956945	ENSG00000172936
ENSG00000015285	0.095694	ENSG00000164885
ENSG00000131355	0.0956937	ENSG00000140090
ENSG00000197619	0.0956933	ENSG00000197933
ENSG00000136715	0.0956924	ENSG00000138092
ENSG00000166947	0.0956918	ENSG00000172331
ENSG00000218208	0.0956917	ENSG00000227939
ENSG00000178028	0.0956915	ENSG00000197062
ENSG00000014123	0.0956906	ENSG00000112739
ENSG00000125740	0.0956904	ENSG00000160789
ENSG00000112029	0.0956897	ENSG00000146670
ENSG00000198134	0.0956896	ENSG00000226564
ENSG00000114573	0.0956895	ENSG00000181789
ENSG00000135269	0.0956892	ENSG00000183682
ENSG00000136492	0.0956891	ENSG00000178691
ENSG00000188873	0.0956884	ENSG00000235065
ENSG00000170515	0.095688	ENSG00000214706
ENSG00000077549	0.0956879	ENSG00000122359
ENSG00000003756	0.0956877	ENSG00000173226
ENSG00000133703	0.0956873	ENSG00000248275
ENSG00000142751	0.0956872	ENSG00000144021
ENSG00000111665	0.0956872	ENSG00000235422
ENSG00000168394	0.0956869	ENSG00000186470
ENSG00000132382	0.0956866	ENSG00000146592
ENSG00000137076	0.0956861	ENSG00000148200
ENSG00000101844	0.0956859	ENSG00000164008
ENSG00000138180	0.0956857	ENSG00000176208
ENSG00000111615	0.0956856	ENSG00000139697
ENSG00000119650	0.0956855	ENSG00000144455
ENSG00000127951	0.0956854	ENSG00000167106
ENSG00000223529	0.0956853	ENSG00000240371
ENSG00000123545	0.0956843	ENSG00000278615
ENSG00000163528	0.0956828	ENSG00000238227
ENSG00000102181	0.0956826	ENSG00000107745
ENSG00000206688	0.0956822	ENSG00000279192
ENSG00000138073	0.0956821	ENSG00000169188
ENSG00000101882	0.0956816	ENSG00000147133
ENSG00000137171	0.0956816	ENSG00000204618
ENSG00000134690	0.0956815	ENSG00000138182
ENSG00000136492	0.0956815	ENSG00000231205
ENSG00000067334	0.0956812	ENSG00000153147
ENSG00000164885	0.0956806	ENSG00000205155
ENSG00000138785	0.0956801	ENSG00000164039
ENSG00000256223	0.0956796	ENSG00000278611
ENSG00000134987	0.0956782	ENSG00000189007
ENSG00000116120	0.095678	ENSG00000173744
ENSG00000170468	0.0956779	ENSG00000181274
ENSG00000149658	0.0956778	ENSG00000169018
ENSG00000051180	0.0956777	ENSG00000101057
ENSG00000118263	0.0956768	ENSG00000253008
ENSG00000025770	0.0956763	ENSG00000265418
ENSG00000174851	0.0956759	ENSG00000205981
ENSG00000070182	0.0956758	ENSG00000213934
ENSG00000224858	0.0956756	ENSG00000224993
ENSG00000104679	0.0956754	ENSG00000125434
ENSG00000103018	0.0956753	ENSG00000176624
ENSG00000138385	0.095675	ENSG00000145191
ENSG00000089048	0.0956746	ENSG00000182923
ENSG00000075945	0.0956745	ENSG00000103769
ENSG00000138780	0.0956732	ENSG00000149554
ENSG00000131773	0.095673	ENSG00000147408
ENSG00000234031	0.0956728	ENSG00000252712
ENSG00000138642	0.0956727	ENSG00000170581
ENSG00000137073	0.0956717	ENSG00000165264
ENSG00000105669	0.0956709	ENSG00000198837
ENSG00000171291	0.0956709	ENSG00000235706
ENSG00000162755	0.0956694	ENSG00000162961
ENSG00000171700	0.0956691	ENSG00000186517
ENSG00000101290	0.0956688	ENSG00000140943
ENSG00000038274	0.0956674	ENSG00000136802
ENSG00000082153	0.0956673	ENSG00000120727
ENSG00000163655	0.0956662	ENSG00000171848
ENSG00000124614	0.0956662	ENSG00000178741
ENSG00000033100	0.0956661	ENSG00000215717
ENSG00000047621	0.095665	ENSG00000163032
ENSG00000111364	0.0956649	ENSG00000150768
ENSG00000230592	0.0956643	ENSG00000244053
ENSG00000064726	0.0956641	ENSG00000257103
ENSG00000135451	0.095664	ENSG00000149548
ENSG00000100380	0.0956638	ENSG00000125743
ENSG00000175189	0.0956638	ENSG00000185960
ENSG00000100129	0.0956636	ENSG00000100814
ENSG00000141441	0.0956634	ENSG00000232442
ENSG00000089692	0.0956632	ENSG00000272282
ENSG00000196646	0.0956631	ENSG00000254004
ENSG00000126773	0.095663	ENSG00000176393
ENSG00000104886	0.0956627	ENSG00000106588
ENSG00000116221	0.0956625	ENSG00000125971
ENSG00000038274	0.0956618	ENSG00000088986
ENSG00000160049	0.0956612	ENSG00000242574
ENSG00000139618	0.095661	ENSG00000249115
ENSG00000231707	0.0956608	ENSG00000236863
ENSG00000211890	0.0956605	ENSG00000224041
ENSG00000170468	0.0956604	ENSG00000187713
ENSG00000139187	0.0956603	ENSG00000213049
ENSG00000225067	0.0956603	ENSG00000230629
ENSG00000071794	0.09566	ENSG00000142731
ENSG00000076864	0.0956598	ENSG00000087085
ENSG00000226564	0.0956594	ENSG00000237264
ENSG00000084073	0.0956589	ENSG00000124383
ENSG00000143373	0.0956589	ENSG00000160714
ENSG00000111481	0.0956575	ENSG00000241837
ENSG00000050748	0.0956573	ENSG00000180776
ENSG00000100380	0.0956567	ENSG00000143515
ENSG00000123545	0.0956564	ENSG00000130775
ENSG00000136986	0.0956553	ENSG00000176624
ENSG00000088881	0.0956552	ENSG00000258429
ENSG00000161016	0.0956547	ENSG00000162244
ENSG00000139684	0.0956544	ENSG00000159596
ENSG00000149308	0.0956544	ENSG00000167904
ENSG00000178074	0.0956539	ENSG00000180787
ENSG00000214914	0.0956529	ENSG00000224800
ENSG00000064490	0.0956519	ENSG00000119013
ENSG00000165195	0.0956516	ENSG00000186020
ENSG00000087995	0.0956515	ENSG00000104805
ENSG00000106524	0.0956515	ENSG00000167595
ENSG00000175886	0.0956515	ENSG00000236312
ENSG00000121621	0.0956505	ENSG00000167900
ENSG00000079277	0.0956503	ENSG00000223745
ENSG00000089685	0.0956498	ENSG00000140525
ENSG00000101019	0.0956495	ENSG00000101442
ENSG00000211611	0.0956494	ENSG00000211947
ENSG00000175701	0.0956484	ENSG00000177971
ENSG00000064726	0.0956483	ENSG00000137760
ENSG00000006625	0.0956482	ENSG00000100297
ENSG00000129911	0.0956481	ENSG00000133835
ENSG00000008710	0.095648	ENSG00000103335
ENSG00000105173	0.0956477	ENSG00000134291
ENSG00000083520	0.0956454	ENSG00000115368
ENSG00000162894	0.095645	ENSG00000184574
ENSG00000006194	0.0956442	ENSG00000160908
ENSG00000167113	0.0956442	ENSG00000167118
ENSG00000105726	0.0956441	ENSG00000110429
ENSG00000010539	0.0956424	ENSG00000169490
ENSG00000100811	0.0956414	ENSG00000143321
ENSG00000136982	0.0956403	ENSG00000165244
ENSG00000125962	0.0956394	ENSG00000158526
ENSG00000132394	0.0956382	ENSG00000146223
ENSG00000148303	0.0956381	ENSG00000175886
ENSG00000100335	0.0956378	ENSG00000125484
ENSG00000177602	0.0956376	ENSG00000204899
ENSG00000159479	0.0956374	ENSG00000163481
ENSG00000172578	0.0956373	ENSG00000198435
ENSG00000135930	0.0956361	ENSG00000141994
ENSG00000213183	0.0956358	ENSG00000231164
ENSG00000226948	0.0956358	ENSG00000233476
ENSG00000111206	0.0956349	ENSG00000132646
ENSG00000164902	0.0956348	ENSG00000167881
ENSG00000109475	0.0956347	ENSG00000184924
ENSG00000093009	0.0956343	ENSG00000101945
ENSG00000123473	0.0956341	ENSG00000138658
ENSG00000103148	0.0956341	ENSG00000175449
ENSG00000122224	0.095634	ENSG00000141582
ENSG00000099797	0.095634	ENSG00000170906
ENSG00000108064	0.0956337	ENSG00000132275
ENSG00000237676	0.0956337	ENSG00000240392
ENSG00000124279	0.0956332	ENSG00000147383
ENSG00000108829	0.0956331	ENSG00000181894
ENSG00000140264	0.0956329	ENSG00000168273
ENSG00000137337	0.0956327	ENSG00000169679
ENSG00000100605	0.0956323	ENSG00000167107
ENSG00000166278	0.0956323	ENSG00000185880
ENSG00000101811	0.0956319	ENSG00000174574
ENSG00000132541	0.095629	ENSG00000165672
ENSG00000131944	0.0956286	ENSG00000196652
ENSG00000124214	0.0956282	ENSG00000124226
ENSG00000023697	0.0956281	ENSG00000103591
ENSG00000089053	0.095628	ENSG00000127586
ENSG00000229752	0.095628	ENSG00000241511
ENSG00000094631	0.0956279	ENSG00000102225
ENSG00000048991	0.0956274	ENSG00000159479
ENSG00000138796	0.0956256	ENSG00000147140
ENSG00000095574	0.0956255	ENSG00000136937
ENSG00000221539	0.0956255	ENSG00000233541
ENSG00000099860	0.0956245	ENSG00000126803
ENSG00000152242	0.0956245	ENSG00000165997
ENSG00000082146	0.095624	ENSG00000130821
ENSG00000158042	0.0956239	ENSG00000235408
ENSG00000100207	0.0956237	ENSG00000169925
ENSG00000101811	0.0956236	ENSG00000169814
ENSG00000041357	0.0956234	ENSG00000151532
ENSG00000055950	0.0956231	ENSG00000064490
ENSG00000123219	0.0956231	ENSG00000223815
ENSG00000172171	0.0956227	ENSG00000242485
ENSG00000107223	0.0956221	ENSG00000131495
ENSG00000224861	0.0956219	ENSG00000237984
ENSG00000074370	0.0956202	ENSG00000153201
ENSG00000146700	0.0956201	ENSG00000188372
ENSG00000105197	0.09562	ENSG00000116898
ENSG00000133424	0.09562	ENSG00000156110
ENSG00000171848	0.0956192	ENSG00000177917
ENSG00000060688	0.0956191	ENSG00000163541
ENSG00000175097	0.0956188	ENSG00000278845
ENSG00000246859	0.0956186	ENSG00000253057
ENSG00000149503	0.0956181	ENSG00000161888
ENSG00000039319	0.0956169	ENSG00000106003
ENSG00000126524	0.0956169	ENSG00000143622
ENSG00000217716	0.0956166	ENSG00000223803
ENSG00000240382	0.0956158	ENSG00000253755
ENSG00000186854	0.095615	ENSG00000231682
ENSG00000145907	0.0956149	ENSG00000163938
ENSG00000119969	0.0956148	ENSG00000134291
ENSG00000100526	0.095614	ENSG00000163072
ENSG00000078140	0.0956139	ENSG00000214753
ENSG00000184612	0.0956133	ENSG00000239223
ENSG00000126261	0.095613	ENSG00000163938
ENSG00000112029	0.0956119	ENSG00000169689
ENSG00000008838	0.0956113	ENSG00000100395
ENSG00000136942	0.0956107	ENSG00000232573
ENSG00000174371	0.0956104	ENSG00000178966
ENSG00000114956	0.0956091	ENSG00000156973
ENSG00000137491	0.0956086	ENSG00000150672
ENSG00000135521	0.0956085	ENSG00000159885
ENSG00000159593	0.0956081	ENSG00000165410
ENSG00000124103	0.0956079	ENSG00000169084
ENSG00000062725	0.0956078	ENSG00000198265
ENSG00000106290	0.0956072	ENSG00000146918
ENSG00000143228	0.0956072	ENSG00000156876
ENSG00000137441	0.0956072	ENSG00000198851
ENSG00000183199	0.0956068	ENSG00000237984
ENSG00000213609	0.0956062	ENSG00000230592
ENSG00000114942	0.0956057	ENSG00000138326
ENSG00000122966	0.0956056	ENSG00000131153
ENSG00000103495	0.0956056	ENSG00000167513
ENSG00000104921	0.0956055	ENSG00000173369
ENSG00000104812	0.0956053	ENSG00000156983
ENSG00000202297	0.0956052	ENSG00000207109
ENSG00000119638	0.095605	ENSG00000132275
ENSG00000075089	0.0956048	ENSG00000168282
ENSG00000158042	0.095604	ENSG00000176396
ENSG00000087269	0.0956034	ENSG00000161179
ENSG00000167136	0.0956021	ENSG00000182180
ENSG00000215915	0.0956018	ENSG00000254132
ENSG00000174173	0.0956013	ENSG00000176018
ENSG00000109674	0.0956009	ENSG00000174371
ENSG00000101844	0.0956004	ENSG00000244734
ENSG00000101608	0.0956002	ENSG00000125753
ENSG00000101343	0.0955992	ENSG00000155100
ENSG00000117228	0.0955991	ENSG00000136514
ENSG00000119013	0.0955985	ENSG00000182117
ENSG00000063854	0.0955978	ENSG00000148218
ENSG00000092439	0.0955971	ENSG00000104325
ENSG00000165819	0.0955962	ENSG00000173011
ENSG00000134321	0.0955959	ENSG00000213928
ENSG00000111880	0.0955958	ENSG00000175216
ENSG00000162231	0.0955955	ENSG00000196230
ENSG00000085265	0.0955947	ENSG00000204103
ENSG00000127483	0.0955946	ENSG00000130816
ENSG00000176046	0.0955946	ENSG00000197165
ENSG00000224861	0.095594	ENSG00000261557
ENSG00000111445	0.0955932	ENSG00000140525
ENSG00000100450	0.095593	ENSG00000164483
ENSG00000100711	0.0955925	ENSG00000114209
ENSG00000101290	0.0955924	ENSG00000140030
ENSG00000106927	0.0955921	ENSG00000165078
ENSG00000116747	0.095592	ENSG00000179918
ENSG00000130255	0.095592	ENSG00000213442
ENSG00000186660	0.0955916	ENSG00000197483
ENSG00000012048	0.0955914	ENSG00000088325
ENSG00000136560	0.0955912	ENSG00000159346
ENSG00000165219	0.0955911	ENSG00000166484
ENSG00000134690	0.0955907	ENSG00000249115
ENSG00000114933	0.0955888	ENSG00000149554
ENSG00000132530	0.0955884	ENSG00000135899
ENSG00000101444	0.0955884	ENSG00000138430
ENSG00000189308	0.0955882	ENSG00000213551
ENSG00000173436	0.095588	ENSG00000239382
ENSG00000113441	0.0955875	ENSG00000113532
ENSG00000137700	0.0955874	ENSG00000149809
ENSG00000099977	0.0955864	ENSG00000169689
ENSG00000152926	0.0955857	ENSG00000196247
ENSG00000103018	0.0955853	ENSG00000198393
ENSG00000166133	0.0955852	ENSG00000169976
ENSG00000116786	0.0955851	ENSG00000137817
ENSG00000268992	0.0955849	ENSG00000269431
ENSG00000059915	0.0955844	ENSG00000168000
ENSG00000109881	0.0955842	ENSG00000161800
ENSG00000111707	0.0955842	ENSG00000174903
ENSG00000077238	0.095584	ENSG00000103522
ENSG00000090659	0.0955838	ENSG00000250722
ENSG00000100387	0.0955833	ENSG00000205531
ENSG00000089127	0.0955827	ENSG00000115155
ENSG00000137806	0.0955824	ENSG00000182628
ENSG00000127527	0.0955821	ENSG00000163788
ENSG00000176953	0.0955821	ENSG00000184207
ENSG00000198838	0.0955816	ENSG00000228486
ENSG00000123219	0.0955814	ENSG00000160957
ENSG00000084754	0.0955813	ENSG00000152082
ENSG00000120696	0.0955813	ENSG00000226479
ENSG00000053372	0.095581	ENSG00000077348
ENSG00000127334	0.0955799	ENSG00000267355
ENSG00000180917	0.0955792	ENSG00000181315
ENSG00000187535	0.0955792	ENSG00000278570
ENSG00000142867	0.095579	ENSG00000179021
ENSG00000088992	0.0955789	ENSG00000110693
ENSG00000094914	0.0955787	ENSG00000163536
ENSG00000079385	0.0955787	ENSG00000164035
ENSG00000100353	0.0955783	ENSG00000173726
ENSG00000160211	0.0955778	ENSG00000168710
ENSG00000099800	0.0955772	ENSG00000177830
ENSG00000109881	0.0955763	ENSG00000176890
ENSG00000159128	0.0955751	ENSG00000223799
ENSG00000086598	0.0955746	ENSG00000259956
ENSG00000134690	0.0955739	ENSG00000176912
ENSG00000034510	0.0955731	ENSG00000127804
ENSG00000093009	0.0955731	ENSG00000148773
ENSG00000119559	0.0955724	ENSG00000177225
ENSG00000135845	0.0955714	ENSG00000236863
ENSG00000108582	0.0955712	ENSG00000124783
ENSG00000055208	0.0955694	ENSG00000165527
ENSG00000199990	0.0955693	ENSG00000213253
ENSG00000118620	0.0955688	ENSG00000213967
ENSG00000100568	0.0955687	ENSG00000132680
ENSG00000065328	0.0955681	ENSG00000221829
ENSG00000086232	0.0955662	ENSG00000171132
ENSG00000198721	0.0955657	ENSG00000232119
ENSG00000215016	0.0955657	ENSG00000233971
ENSG00000175279	0.0955656	ENSG00000198056
ENSG00000174151	0.0955654	ENSG00000179262
ENSG00000099953	0.0955651	ENSG00000148158
ENSG00000139597	0.0955649	ENSG00000148843
ENSG00000214114	0.0955645	ENSG00000260804
ENSG00000156232	0.0955639	ENSG00000179335
ENSG00000130816	0.0955635	ENSG00000171241
ENSG00000068489	0.095563	ENSG00000121621
ENSG00000145780	0.0955624	ENSG00000159588
ENSG00000213261	0.0955617	ENSG00000234782
ENSG00000123595	0.0955616	ENSG00000145365
ENSG00000099246	0.0955616	ENSG00000156671
ENSG00000176225	0.0955615	ENSG00000198176
ENSG00000141499	0.0955613	ENSG00000213977
ENSG00000104267	0.0955612	ENSG00000244734
ENSG00000125633	0.0955596	ENSG00000270772
ENSG00000105397	0.0955595	ENSG00000235954
ENSG00000142655	0.0955594	ENSG00000242259
ENSG00000115816	0.0955587	ENSG00000145734
ENSG00000071539	0.0955585	ENSG00000114346
ENSG00000029993	0.0955585	ENSG00000230508
ENSG00000120539	0.0955571	ENSG00000165244
ENSG00000114942	0.0955568	ENSG00000235508
ENSG00000076201	0.0955567	ENSG00000114650
ENSG00000175826	0.0955559	ENSG00000177731
ENSG00000164109	0.0955545	ENSG00000186638
ENSG00000112110	0.0955544	ENSG00000137168
ENSG00000100442	0.0955529	ENSG00000145833
ENSG00000085224	0.0955529	ENSG00000180370
ENSG00000125971	0.0955529	ENSG00000242372
ENSG00000091651	0.0955525	ENSG00000163781
ENSG00000116141	0.0955519	ENSG00000117707
ENSG00000172932	0.0955516	ENSG00000250462
ENSG00000100836	0.0955512	ENSG00000273559
ENSG00000177971	0.0955502	ENSG00000178988
ENSG00000130032	0.0955496	ENSG00000234253
ENSG00000211934	0.0955492	ENSG00000211966
ENSG00000034152	0.0955485	ENSG00000133606
ENSG00000108953	0.0955483	ENSG00000132507
ENSG00000196476	0.0955481	ENSG00000279457
ENSG00000102699	0.0955475	ENSG00000108883
ENSG00000080986	0.0955475	ENSG00000158402
ENSG00000137198	0.0955474	ENSG00000147454
ENSG00000156650	0.0955473	ENSG00000166024
ENSG00000071564	0.0955472	ENSG00000128218
ENSG00000107104	0.0955472	ENSG00000163975
ENSG00000071859	0.095546	ENSG00000196976
ENSG00000071994	0.0955459	ENSG00000123179
ENSG00000038274	0.0955456	ENSG00000113812
ENSG00000085840	0.0955453	ENSG00000152253
ENSG00000078140	0.095544	ENSG00000140350
ENSG00000139154	0.095544	ENSG00000175582
ENSG00000224411	0.0955433	ENSG00000268222
ENSG00000136492	0.0955431	ENSG00000252879
ENSG00000167552	0.0955426	ENSG00000187726
ENSG00000165304	0.0955414	ENSG00000166483
ENSG00000143164	0.0955413	ENSG00000198700
ENSG00000213763	0.0955413	ENSG00000215492
ENSG00000099795	0.0955411	ENSG00000115232
ENSG00000144746	0.0955406	ENSG00000241839
ENSG00000114030	0.0955399	ENSG00000177463
ENSG00000104093	0.0955399	ENSG00000197535
ENSG00000211648	0.0955395	ENSG00000224373
ENSG00000065268	0.0955393	ENSG00000149089
ENSG00000100321	0.0955393	ENSG00000178234
ENSG00000162755	0.0955393	ENSG00000205629
ENSG00000134109	0.095539	ENSG00000135049
ENSG00000211660	0.0955388	ENSG00000240382
ENSG00000065135	0.0955385	ENSG00000149474
ENSG00000101084	0.0955378	ENSG00000214078
ENSG00000213609	0.0955378	ENSG00000241923
ENSG00000121104	0.0955373	ENSG00000159921
ENSG00000093010	0.0955366	ENSG00000149636
ENSG00000168890	0.0955349	ENSG00000205707
ENSG00000135999	0.0955345	ENSG00000183475
ENSG00000196867	0.0955339	ENSG00000198453
ENSG00000113328	0.0955338	ENSG00000164615
ENSG00000088325	0.0955337	ENSG00000182628
ENSG00000119421	0.0955332	ENSG00000173409
ENSG00000121152	0.0955324	ENSG00000172167
ENSG00000168116	0.0955322	ENSG00000196236
ENSG00000092931	0.0955316	ENSG00000135966
ENSG00000090554	0.095531	ENSG00000104872
ENSG00000100814	0.0955308	ENSG00000132676
ENSG00000197044	0.0955306	ENSG00000214900
ENSG00000105127	0.0955298	ENSG00000174574
ENSG00000131724	0.0955294	ENSG00000140968
ENSG00000110514	0.0955286	ENSG00000158669
ENSG00000076641	0.0955284	ENSG00000145911
ENSG00000111679	0.095528	ENSG00000122986
ENSG00000143891	0.0955279	ENSG00000179151
ENSG00000012048	0.0955278	ENSG00000144395
ENSG00000072849	0.0955276	ENSG00000167842
ENSG00000101811	0.0955275	ENSG00000138380
ENSG00000241360	0.0955275	ENSG00000253457
ENSG00000224041	0.0955274	ENSG00000253755
ENSG00000137824	0.0955272	ENSG00000159459
ENSG00000213740	0.0955264	ENSG00000251593
ENSG00000124279	0.0955263	ENSG00000234608
ENSG00000046653	0.0955257	ENSG00000132932
ENSG00000230207	0.0955255	ENSG00000241506
ENSG00000011426	0.0955246	ENSG00000160949
ENSG00000065518	0.0955245	ENSG00000131174
ENSG00000124279	0.0955244	ENSG00000166133
ENSG00000207031	0.0955236	ENSG00000232778
ENSG00000183298	0.0955233	ENSG00000230897
ENSG00000117222	0.0955227	ENSG00000174151
ENSG00000142089	0.0955227	ENSG00000187608
ENSG00000062822	0.095522	ENSG00000075218
ENSG00000182899	0.0955219	ENSG00000198755
ENSG00000124228	0.0955218	ENSG00000166454
ENSG00000086159	0.0955217	ENSG00000161798
ENSG00000087502	0.0955215	ENSG00000119048
ENSG00000071539	0.095521	ENSG00000138160
ENSG00000104231	0.0955206	ENSG00000111716
ENSG00000105193	0.0955205	ENSG00000136942
ENSG00000145191	0.0955203	ENSG00000165792
ENSG00000115484	0.0955187	ENSG00000139684
ENSG00000001497	0.0955185	ENSG00000007923
ENSG00000109381	0.0955179	ENSG00000110876
ENSG00000175470	0.0955179	ENSG00000184432
ENSG00000167513	0.0955176	ENSG00000235422
ENSG00000112039	0.0955175	ENSG00000198056
ENSG00000205544	0.0955173	ENSG00000230629
ENSG00000214223	0.0955171	ENSG00000255642
ENSG00000234253	0.0955166	ENSG00000242952
ENSG00000029363	0.0955164	ENSG00000203326
ENSG00000139324	0.0955153	ENSG00000166454
ENSG00000109919	0.0955135	ENSG00000235453
ENSG00000214485	0.0955127	ENSG00000241081
ENSG00000138029	0.0955115	ENSG00000180257
ENSG00000186704	0.0955114	ENSG00000205482
ENSG00000235084	0.0955102	ENSG00000237350
ENSG00000110048	0.0955101	ENSG00000160087
ENSG00000128626	0.0955092	ENSG00000157426
ENSG00000181524	0.0955092	ENSG00000234009
ENSG00000115042	0.0955089	ENSG00000129667
ENSG00000119608	0.0955087	ENSG00000170807
ENSG00000148300	0.0955077	ENSG00000159069
ENSG00000079313	0.0955076	ENSG00000130669
ENSG00000111339	0.0955072	ENSG00000213934
ENSG00000112308	0.095507	ENSG00000130589
ENSG00000170468	0.095507	ENSG00000240857
ENSG00000085265	0.0955069	ENSG00000149929
ENSG00000215016	0.0955056	ENSG00000234335
ENSG00000148832	0.0955044	ENSG00000255819
ENSG00000249119	0.0955036	ENSG00000270906
ENSG00000102898	0.0955034	ENSG00000122678
ENSG00000232393	0.095503	ENSG00000240231
ENSG00000168679	0.0955029	ENSG00000224699
ENSG00000034693	0.0955026	ENSG00000203761
ENSG00000167130	0.0955022	ENSG00000173875
ENSG00000161860	0.0955022	ENSG00000188312
ENSG00000111276	0.0955018	ENSG00000113369
ENSG00000198832	0.0955018	ENSG00000224597
ENSG00000185272	0.0955017	ENSG00000228314
ENSG00000160888	0.0955015	ENSG00000197019
ENSG00000124207	0.0955005	ENSG00000150753
ENSG00000253731	0.0955005	ENSG00000254245
ENSG00000171858	0.0955003	ENSG00000175061
ENSG00000189164	0.0955003	ENSG00000196381
ENSG00000103353	0.0955	ENSG00000111707
ENSG00000124098	0.0954995	ENSG00000162366
ENSG00000211794	0.0954995	ENSG00000237702
ENSG00000140534	0.095499	ENSG00000188312
ENSG00000111364	0.0954979	ENSG00000177192
ENSG00000163541	0.0954975	ENSG00000170266
ENSG00000117122	0.0954974	ENSG00000159363
ENSG00000124795	0.0954972	ENSG00000126261
ENSG00000167526	0.0954971	ENSG00000232388
ENSG00000167895	0.0954969	ENSG00000203666
ENSG00000125970	0.0954962	ENSG00000197457
ENSG00000160298	0.095496	ENSG00000187741
ENSG00000135972	0.0954955	ENSG00000172878
ENSG00000100258	0.0954953	ENSG00000185386
ENSG00000157540	0.0954948	ENSG00000182575
ENSG00000200795	0.0954947	ENSG00000263934
ENSG00000011304	0.0954946	ENSG00000155729
ENSG00000119403	0.0954946	ENSG00000161888
ENSG00000110200	0.0954945	ENSG00000123810
ENSG00000202300	0.0954941	ENSG00000217159
ENSG00000198093	0.0954939	ENSG00000213762
ENSG00000116830	0.0954936	ENSG00000137812
ENSG00000100453	0.0954936	ENSG00000198574
ENSG00000140987	0.0954929	ENSG00000152359
ENSG00000162961	0.0954928	ENSG00000223797
ENSG00000184047	0.0954921	ENSG00000214029
ENSG00000103047	0.0954921	ENSG00000244378
ENSG00000166189	0.0954913	ENSG00000174276
ENSG00000132128	0.0954912	ENSG00000168438
ENSG00000106144	0.0954911	ENSG00000131969
ENSG00000114857	0.0954907	ENSG00000236991
ENSG00000165916	0.0954905	ENSG00000175166
ENSG00000120071	0.0954882	ENSG00000163125
ENSG00000106144	0.0954874	ENSG00000166508
ENSG00000203993	0.0954869	ENSG00000236144
ENSG00000136875	0.095486	ENSG00000151806
ENSG00000120071	0.0954848	ENSG00000140153
ENSG00000073536	0.0954827	ENSG00000228649
ENSG00000006016	0.0954825	ENSG00000105298
ENSG00000072518	0.0954824	ENSG00000175455
ENSG00000167447	0.0954818	ENSG00000187713
ENSG00000099910	0.0954813	ENSG00000157741
ENSG00000109685	0.0954812	ENSG00000121152
ENSG00000154451	0.0954809	ENSG00000177409
ENSG00000119878	0.0954805	ENSG00000143409
ENSG00000109103	0.0954782	ENSG00000136152
ENSG00000092377	0.0954774	ENSG00000154620
ENSG00000065328	0.0954769	ENSG00000183763
ENSG00000008710	0.0954762	ENSG00000143333
ENSG00000056050	0.0954758	ENSG00000187735
ENSG00000110063	0.0954755	ENSG00000137760
ENSG00000229133	0.0954754	ENSG00000235175
ENSG00000224411	0.0954753	ENSG00000228232
ENSG00000109805	0.0954746	ENSG00000188610
ENSG00000101084	0.095474	ENSG00000124214
ENSG00000006695	0.095474	ENSG00000198920
ENSG00000023445	0.0954733	ENSG00000271856
ENSG00000226243	0.0954723	ENSG00000244363
ENSG00000166189	0.0954713	ENSG00000170903
ENSG00000116161	0.0954712	ENSG00000162704
ENSG00000137876	0.0954711	ENSG00000166441
ENSG00000133561	0.0954708	ENSG00000213203
ENSG00000147789	0.09547	ENSG00000170949
ENSG00000109685	0.0954699	ENSG00000165480
ENSG00000104918	0.0954687	ENSG00000175489
ENSG00000137970	0.0954685	ENSG00000230592
ENSG00000065548	0.0954683	ENSG00000100478
ENSG00000171469	0.0954683	ENSG00000179119
ENSG00000102882	0.0954679	ENSG00000142208
ENSG00000137806	0.0954677	ENSG00000227973
ENSG00000116663	0.0954668	ENSG00000213928
ENSG00000136521	0.0954658	ENSG00000278845
ENSG00000082805	0.0954652	ENSG00000185219
ENSG00000187676	0.0954649	ENSG00000196584
ENSG00000233921	0.0954649	ENSG00000252316
ENSG00000083845	0.0954644	ENSG00000128524
ENSG00000240125	0.0954644	ENSG00000241511
ENSG00000152382	0.0954643	ENSG00000225171
ENSG00000174547	0.095464	ENSG00000277791
ENSG00000156531	0.0954633	ENSG00000169570
ENSG00000107959	0.0954625	ENSG00000132254
ENSG00000120158	0.0954603	ENSG00000167112
ENSG00000149782	0.0954599	ENSG00000186174
ENSG00000160410	0.0954597	ENSG00000168899
ENSG00000136044	0.0954597	ENSG00000185201
ENSG00000079616	0.0954595	ENSG00000156509
ENSG00000023902	0.0954594	ENSG00000168393
ENSG00000099290	0.0954593	ENSG00000203993
ENSG00000107864	0.0954588	ENSG00000108091
ENSG00000100216	0.0954581	ENSG00000136942
ENSG00000176542	0.0954572	ENSG00000181555
ENSG00000126461	0.0954557	ENSG00000204084
ENSG00000134825	0.0954556	ENSG00000265241
ENSG00000136908	0.0954554	ENSG00000172270
ENSG00000200156	0.0954553	ENSG00000231473
ENSG00000125743	0.0954551	ENSG00000127184
ENSG00000126709	0.0954549	ENSG00000178685
ENSG00000171992	0.0954547	ENSG00000198643
ENSG00000222585	0.0954544	ENSG00000246985
ENSG00000117707	0.0954542	ENSG00000153707
ENSG00000185658	0.0954533	ENSG00000237943
ENSG00000078596	0.0954529	ENSG00000183918
ENSG00000006625	0.0954518	ENSG00000146731
ENSG00000196584	0.0954512	ENSG00000270716
ENSG00000102172	0.0954511	ENSG00000187735
ENSG00000164406	0.0954502	ENSG00000225831
ENSG00000110077	0.0954499	ENSG00000122862
ENSG00000140006	0.0954497	ENSG00000143643
ENSG00000132424	0.0954489	ENSG00000167615
ENSG00000177776	0.0954487	ENSG00000213432
ENSG00000110987	0.0954484	ENSG00000177984
ENSG00000051341	0.0954483	ENSG00000156876
ENSG00000065526	0.0954483	ENSG00000186174
ENSG00000116251	0.0954473	ENSG00000173726
ENSG00000254413	0.0954468	ENSG00000267348
ENSG00000119401	0.0954467	ENSG00000167535
ENSG00000060688	0.0954462	ENSG00000105053
ENSG00000065268	0.0954462	ENSG00000177830
ENSG00000197744	0.0954461	ENSG00000214541
ENSG00000065548	0.0954446	ENSG00000131051
ENSG00000103966	0.0954446	ENSG00000200732
ENSG00000147854	0.0954437	ENSG00000164985
ENSG00000138443	0.0954432	ENSG00000175414
ENSG00000005075	0.0954431	ENSG00000184178
ENSG00000154001	0.0954431	ENSG00000225828
ENSG00000064651	0.0954428	ENSG00000223501
ENSG00000134294	0.095442	ENSG00000204256
ENSG00000152348	0.0954417	ENSG00000188917
ENSG00000129317	0.0954413	ENSG00000139350
ENSG00000118515	0.0954411	ENSG00000164442
ENSG00000168092	0.0954406	ENSG00000196850
ENSG00000174004	0.09544	ENSG00000196352
ENSG00000250656	0.09544	ENSG00000259196
ENSG00000119929	0.0954399	ENSG00000160445
ENSG00000050748	0.0954397	ENSG00000078618
ENSG00000180172	0.0954391	ENSG00000225770
ENSG00000130741	0.0954388	ENSG00000228221
ENSG00000171700	0.0954374	ENSG00000182087
ENSG00000079785	0.0954365	ENSG00000161813
ENSG00000072954	0.0954364	ENSG00000099953
ENSG00000183298	0.095436	ENSG00000188873
ENSG00000110107	0.0954351	ENSG00000185246
ENSG00000095574	0.0954342	ENSG00000122218
ENSG00000105372	0.0954341	ENSG00000145592
ENSG00000108100	0.0954338	ENSG00000156650
ENSG00000214199	0.0954335	ENSG00000219507
ENSG00000103018	0.0954333	ENSG00000145088
ENSG00000101126	0.0954332	ENSG00000124151
ENSG00000085788	0.0954331	ENSG00000147649
ENSG00000162413	0.0954321	ENSG00000171867
ENSG00000122882	0.0954321	ENSG00000173933
ENSG00000170631	0.0954321	ENSG00000185122
ENSG00000101003	0.0954319	ENSG00000146263
ENSG00000101868	0.0954312	ENSG00000106479
ENSG00000121621	0.0954311	ENSG00000161888
ENSG00000115474	0.095431	ENSG00000207988
ENSG00000214612	0.0954307	ENSG00000226855
ENSG00000116685	0.0954305	ENSG00000156374
ENSG00000125743	0.0954305	ENSG00000213609
ENSG00000211943	0.0954298	ENSG00000211959
ENSG00000137076	0.0954296	ENSG00000197694
ENSG00000232388	0.0954294	ENSG00000265681
ENSG00000124731	0.0954293	ENSG00000171051
ENSG00000140534	0.0954292	ENSG00000171241
ENSG00000167283	0.0954291	ENSG00000214113
ENSG00000101444	0.0954278	ENSG00000180198
ENSG00000115053	0.0954276	ENSG00000118482
ENSG00000137414	0.0954273	ENSG00000140553
ENSG00000204843	0.0954266	ENSG00000281903
ENSG00000066654	0.0954265	ENSG00000198252
ENSG00000119969	0.0954252	ENSG00000128951
ENSG00000111912	0.0954252	ENSG00000232131
ENSG00000109618	0.0954248	ENSG00000185619
ENSG00000170734	0.0954248	ENSG00000203362
ENSG00000179262	0.0954241	ENSG00000263874
ENSG00000101019	0.0954238	ENSG00000101464
ENSG00000107833	0.0954237	ENSG00000110107
ENSG00000099385	0.095423	ENSG00000169239
ENSG00000160883	0.0954229	ENSG00000164821
ENSG00000131828	0.0954229	ENSG00000167193
ENSG00000178429	0.0954225	ENSG00000213235
ENSG00000111328	0.0954224	ENSG00000157426
ENSG00000110429	0.0954222	ENSG00000198160
ENSG00000112039	0.0954215	ENSG00000176890
ENSG00000175322	0.0954215	ENSG00000197124
ENSG00000105298	0.0954208	ENSG00000144524
ENSG00000136875	0.0954202	ENSG00000188493
ENSG00000097046	0.0954197	ENSG00000133119
ENSG00000138778	0.0954192	ENSG00000183856
ENSG00000175213	0.095419	ENSG00000198746
ENSG00000146556	0.0954184	ENSG00000182484
ENSG00000100206	0.095418	ENSG00000165244
ENSG00000158545	0.0954179	ENSG00000163166
ENSG00000130713	0.0954171	ENSG00000139055
ENSG00000011426	0.095417	ENSG00000184445
ENSG00000005812	0.0954164	ENSG00000198160
ENSG00000059573	0.0954155	ENSG00000239672
ENSG00000165996	0.0954152	ENSG00000167196
ENSG00000237436	0.095415	ENSG00000278916
ENSG00000130724	0.0954149	ENSG00000164929
ENSG00000118898	0.0954145	ENSG00000143033
ENSG00000070367	0.0954141	ENSG00000153936
ENSG00000155438	0.0954137	ENSG00000169131
ENSG00000120265	0.0954136	ENSG00000139921
ENSG00000163964	0.0954131	ENSG00000164985
ENSG00000122435	0.0954126	ENSG00000124279
ENSG00000112659	0.0954119	ENSG00000266714
ENSG00000115307	0.0954115	ENSG00000127526
ENSG00000134480	0.0954115	ENSG00000170485
ENSG00000214541	0.0954113	ENSG00000227195
ENSG00000142188	0.0954106	ENSG00000183527
ENSG00000029363	0.0954086	ENSG00000107581
ENSG00000105374	0.0954086	ENSG00000240972
ENSG00000129566	0.0954079	ENSG00000197943
ENSG00000061936	0.0954078	ENSG00000228315
ENSG00000100304	0.0954075	ENSG00000134291
ENSG00000132383	0.0954072	ENSG00000167900
ENSG00000100346	0.0954067	ENSG00000211790
ENSG00000207741	0.0954063	ENSG00000230295
ENSG00000140577	0.0954062	ENSG00000169410
ENSG00000137970	0.0954059	ENSG00000225573
ENSG00000212802	0.0954056	ENSG00000213860
ENSG00000236254	0.0954051	ENSG00000236567
ENSG00000010803	0.0954041	ENSG00000182979
ENSG00000171858	0.0954041	ENSG00000213609
ENSG00000109270	0.0954039	ENSG00000151247
ENSG00000117899	0.0954036	ENSG00000177971
ENSG00000014216	0.0954034	ENSG00000086015
ENSG00000008405	0.0954029	ENSG00000158545
ENSG00000085840	0.0954023	ENSG00000116830
ENSG00000115677	0.095402	ENSG00000171604
ENSG00000088827	0.0954006	ENSG00000126709
ENSG00000124444	0.0953992	ENSG00000260852
ENSG00000001497	0.0953991	ENSG00000182872
ENSG00000138430	0.0953987	ENSG00000205629
ENSG00000170855	0.0953985	ENSG00000176396
ENSG00000116251	0.0953977	ENSG00000189143
ENSG00000115486	0.0953973	ENSG00000225434
ENSG00000116830	0.0953971	ENSG00000163808
ENSG00000241250	0.0953968	ENSG00000241282
ENSG00000211851	0.0953966	ENSG00000211854
ENSG00000197622	0.0953963	ENSG00000235750
ENSG00000113732	0.0953961	ENSG00000149357
ENSG00000158050	0.095395	ENSG00000165644
ENSG00000104093	0.095395	ENSG00000197530
ENSG00000132485	0.0953944	ENSG00000272325
ENSG00000220771	0.0953944	ENSG00000275878
ENSG00000143751	0.0953936	ENSG00000155330
ENSG00000243238	0.0953935	ENSG00000253998
ENSG00000100056	0.0953922	ENSG00000273899
ENSG00000228224	0.0953921	ENSG00000258613
ENSG00000163161	0.095391	ENSG00000170471
ENSG00000144455	0.0953908	ENSG00000170310
ENSG00000065135	0.0953902	ENSG00000137764
ENSG00000159479	0.0953898	ENSG00000175701
ENSG00000170312	0.0953897	ENSG00000185038
ENSG00000229152	0.0953897	ENSG00000248476
ENSG00000125826	0.0953895	ENSG00000168010
ENSG00000173614	0.0953893	ENSG00000188305
ENSG00000232385	0.0953893	ENSG00000242692
ENSG00000225573	0.0953892	ENSG00000255198
ENSG00000010292	0.095389	ENSG00000123485
ENSG00000091009	0.0953888	ENSG00000139697
ENSG00000065268	0.0953883	ENSG00000183751
ENSG00000140534	0.0953879	ENSG00000154920
ENSG00000116455	0.0953866	ENSG00000235079
ENSG00000105372	0.0953864	ENSG00000234741
ENSG00000116874	0.0953862	ENSG00000196214
ENSG00000113810	0.0953854	ENSG00000138778
ENSG00000211632	0.0953851	ENSG00000240864
ENSG00000113649	0.0953848	ENSG00000164587
ENSG00000111335	0.0953847	ENSG00000168961
ENSG00000083520	0.0953845	ENSG00000111530
ENSG00000142864	0.0953842	ENSG00000145293
ENSG00000127564	0.0953842	ENSG00000165501
ENSG00000111639	0.095384	ENSG00000175334
ENSG00000101294	0.0953838	ENSG00000134910
ENSG00000172167	0.0953838	ENSG00000183856
ENSG00000176208	0.0953833	ENSG00000180385
ENSG00000146112	0.0953829	ENSG00000165175
ENSG00000135451	0.0953828	ENSG00000198056
ENSG00000154258	0.0953821	ENSG00000198816
ENSG00000107187	0.0953815	ENSG00000144152
ENSG00000167863	0.0953812	ENSG00000172809
ENSG00000066651	0.0953808	ENSG00000115761
ENSG00000100479	0.0953798	ENSG00000185480
ENSG00000177602	0.0953789	ENSG00000186193
ENSG00000080839	0.0953788	ENSG00000100162
ENSG00000109929	0.0953782	ENSG00000150938
ENSG00000095383	0.0953781	ENSG00000281490
ENSG00000118162	0.0953776	ENSG00000196814
ENSG00000234335	0.0953775	ENSG00000235552
ENSG00000136143	0.095377	ENSG00000138663
ENSG00000124562	0.0953765	ENSG00000174547
ENSG00000125484	0.0953761	ENSG00000158480
ENSG00000066422	0.0953756	ENSG00000189266
ENSG00000173480	0.0953754	ENSG00000204519
ENSG00000114346	0.0953753	ENSG00000263513
ENSG00000114107	0.095375	ENSG00000239035
ENSG00000100413	0.0953746	ENSG00000124839
ENSG00000013573	0.0953743	ENSG00000100162
ENSG00000197381	0.0953738	ENSG00000234423
ENSG00000104804	0.0953732	ENSG00000167964
ENSG00000169567	0.0953729	ENSG00000214026
ENSG00000056736	0.0953727	ENSG00000168754
ENSG00000088986	0.0953726	ENSG00000153140
ENSG00000245060	0.0953726	ENSG00000254884
ENSG00000204524	0.0953723	ENSG00000224973
ENSG00000171490	0.0953718	ENSG00000198839
ENSG00000138101	0.0953716	ENSG00000184903
ENSG00000187555	0.0953715	ENSG00000230701
ENSG00000111339	0.0953714	ENSG00000188672
ENSG00000074047	0.0953701	ENSG00000132912
ENSG00000051180	0.0953697	ENSG00000122952
ENSG00000240371	0.095369	ENSG00000241081
ENSG00000119927	0.0953689	ENSG00000151611
ENSG00000077235	0.0953688	ENSG00000101843
ENSG00000116903	0.0953682	ENSG00000182810
ENSG00000128563	0.0953681	ENSG00000144535
ENSG00000137076	0.095368	ENSG00000165264
ENSG00000168282	0.0953677	ENSG00000178988
ENSG00000166454	0.0953676	ENSG00000175970
ENSG00000134597	0.0953675	ENSG00000180964
ENSG00000105205	0.0953672	ENSG00000143546
ENSG00000015479	0.0953668	ENSG00000241461
ENSG00000074696	0.0953659	ENSG00000207449
ENSG00000177238	0.0953656	ENSG00000187860
ENSG00000147400	0.0953654	ENSG00000243317
ENSG00000116237	0.0953652	ENSG00000142686
ENSG00000125885	0.0953651	ENSG00000171877
ENSG00000116251	0.0953651	ENSG00000173852
ENSG00000131236	0.0953648	ENSG00000166913
ENSG00000116221	0.0953639	ENSG00000262902
ENSG00000051180	0.0953634	ENSG00000125450
ENSG00000183199	0.0953631	ENSG00000279800
ENSG00000110934	0.0953623	ENSG00000160255
ENSG00000101868	0.0953622	ENSG00000163808
ENSG00000138670	0.0953616	ENSG00000198026
ENSG00000143486	0.0953613	ENSG00000182004
ENSG00000230581	0.0953606	ENSG00000242325
ENSG00000110066	0.0953605	ENSG00000131446
ENSG00000108953	0.0953595	ENSG00000142507
ENSG00000005810	0.0953594	ENSG00000217716
ENSG00000230777	0.0953592	ENSG00000242640
ENSG00000121039	0.0953591	ENSG00000139438
ENSG00000122692	0.095359	ENSG00000147883
ENSG00000247627	0.095358	ENSG00000271207
ENSG00000163166	0.0953576	ENSG00000164252
ENSG00000099998	0.0953572	ENSG00000124126
ENSG00000180389	0.0953561	ENSG00000213885
ENSG00000143476	0.095356	ENSG00000173207
ENSG00000145335	0.0953555	ENSG00000168785
ENSG00000101811	0.0953549	ENSG00000187147
ENSG00000163866	0.0953543	ENSG00000173436
ENSG00000065491	0.0953537	ENSG00000172738
ENSG00000185722	0.0953533	ENSG00000197912
ENSG00000144713	0.0953529	ENSG00000158792
ENSG00000111775	0.0953528	ENSG00000125356
ENSG00000037749	0.0953528	ENSG00000132109
ENSG00000164162	0.0953527	ENSG00000198393
ENSG00000176912	0.0953523	ENSG00000260423
ENSG00000111328	0.0953519	ENSG00000140006
ENSG00000163535	0.0953517	ENSG00000174442
ENSG00000112739	0.0953516	ENSG00000187840
ENSG00000155100	0.0953514	ENSG00000205423
ENSG00000161016	0.09535	ENSG00000215021
ENSG00000127527	0.0953495	ENSG00000182973
ENSG00000165810	0.0953495	ENSG00000198435
ENSG00000115520	0.095349	ENSG00000244232
ENSG00000167302	0.0953488	ENSG00000172046
ENSG00000103495	0.0953488	ENSG00000196230
ENSG00000136271	0.0953484	ENSG00000232956
ENSG00000108578	0.095348	ENSG00000141627
ENSG00000104998	0.0953471	ENSG00000132463
ENSG00000114988	0.0953466	ENSG00000168310
ENSG00000164167	0.0953459	ENSG00000234494
ENSG00000166133	0.0953455	ENSG00000172315
ENSG00000161939	0.0953446	ENSG00000170291
ENSG00000131115	0.0953444	ENSG00000138698
ENSG00000151413	0.0953444	ENSG00000156097
ENSG00000100266	0.0953439	ENSG00000185344
ENSG00000104915	0.0953435	ENSG00000124641
ENSG00000172247	0.095343	ENSG00000174004
ENSG00000130402	0.0953428	ENSG00000136810
ENSG00000129824	0.0953426	ENSG00000139971
ENSG00000102882	0.0953425	ENSG00000165914
ENSG00000144224	0.0953422	ENSG00000163714
ENSG00000151366	0.095342	ENSG00000172171
ENSG00000110422	0.0953418	ENSG00000256294
ENSG00000113328	0.0953417	ENSG00000127125
ENSG00000109685	0.0953417	ENSG00000161996
ENSG00000090020	0.0953415	ENSG00000275111
ENSG00000111639	0.0953414	ENSG00000159199
ENSG00000139291	0.095341	ENSG00000162813
ENSG00000160551	0.095341	ENSG00000163848
ENSG00000117640	0.0953409	ENSG00000137944
ENSG00000167995	0.0953409	ENSG00000270084
ENSG00000171490	0.0953408	ENSG00000175061
ENSG00000065328	0.0953405	ENSG00000165480
ENSG00000137101	0.0953403	ENSG00000163701
ENSG00000138668	0.0953395	ENSG00000138802
ENSG00000065559	0.0953394	ENSG00000171861
ENSG00000127022	0.0953394	ENSG00000180370
ENSG00000170807	0.0953391	ENSG00000270706
ENSG00000226660	0.0953387	ENSG00000237702
ENSG00000120254	0.0953375	ENSG00000135069
ENSG00000112110	0.0953374	ENSG00000132591
ENSG00000119396	0.0953364	ENSG00000169139
ENSG00000129810	0.0953361	ENSG00000137310
ENSG00000118197	0.0953353	ENSG00000232860
ENSG00000148832	0.0953352	ENSG00000179044
ENSG00000139531	0.0953349	ENSG00000177238
ENSG00000167985	0.0953339	ENSG00000175701
ENSG00000073536	0.0953339	ENSG00000179041
ENSG00000072062	0.0953338	ENSG00000163382
ENSG00000134851	0.0953336	ENSG00000139697
ENSG00000115085	0.0953333	ENSG00000160685
ENSG00000111877	0.0953327	ENSG00000274475
ENSG00000124562	0.0953324	ENSG00000125970
ENSG00000059804	0.0953315	ENSG00000112245
ENSG00000159792	0.0953313	ENSG00000161914
ENSG00000104907	0.0953299	ENSG00000117448
ENSG00000130429	0.0953299	ENSG00000185825
ENSG00000099910	0.0953292	ENSG00000137764
ENSG00000069956	0.0953289	ENSG00000142002
ENSG00000117419	0.0953288	ENSG00000159685
ENSG00000073711	0.0953285	ENSG00000168061
ENSG00000108443	0.0953285	ENSG00000185246
ENSG00000055118	0.0953277	ENSG00000123191
ENSG00000175582	0.0953277	ENSG00000197798
ENSG00000118263	0.0953273	ENSG00000128245
ENSG00000104980	0.0953273	ENSG00000146729
ENSG00000145029	0.095327	ENSG00000151881
ENSG00000112195	0.095327	ENSG00000167123
ENSG00000220793	0.095327	ENSG00000229344
ENSG00000161970	0.0953267	ENSG00000197756
ENSG00000100387	0.0953266	ENSG00000197798
ENSG00000012223	0.0953257	ENSG00000102837
ENSG00000143398	0.0953257	ENSG00000206337
ENSG00000144354	0.0953253	ENSG00000171320
ENSG00000075711	0.0953249	ENSG00000080802
ENSG00000186272	0.0953249	ENSG00000197619
ENSG00000113141	0.0953248	ENSG00000146007
ENSG00000127337	0.0953246	ENSG00000144354
ENSG00000211632	0.0953246	ENSG00000244437
ENSG00000216866	0.0953235	ENSG00000227525
ENSG00000109805	0.0953232	ENSG00000178966
ENSG00000095380	0.0953229	ENSG00000100478
ENSG00000197619	0.0953227	ENSG00000257591
ENSG00000215417	0.0953226	ENSG00000228060
ENSG00000160299	0.095321	ENSG00000173638
ENSG00000147383	0.0953206	ENSG00000168939
ENSG00000070367	0.0953197	ENSG00000153130
ENSG00000126262	0.0953196	ENSG00000197249
ENSG00000196440	0.0953195	ENSG00000196998
ENSG00000139641	0.0953193	ENSG00000142197
ENSG00000072803	0.0953192	ENSG00000085224
ENSG00000226855	0.0953192	ENSG00000240509
ENSG00000133106	0.095319	ENSG00000247317
ENSG00000169118	0.0953188	ENSG00000180357
ENSG00000102218	0.0953178	ENSG00000126945
ENSG00000103507	0.0953178	ENSG00000145029
ENSG00000160588	0.0953178	ENSG00000170379
ENSG00000197937	0.0953171	ENSG00000245680
ENSG00000025770	0.0953164	ENSG00000163808
ENSG00000116209	0.0953161	ENSG00000242259
ENSG00000138326	0.095316	ENSG00000235508
ENSG00000107331	0.0953159	ENSG00000175344
ENSG00000119335	0.0953158	ENSG00000206228
ENSG00000123349	0.0953153	ENSG00000125991
ENSG00000082213	0.0953153	ENSG00000197647
ENSG00000129472	0.0953148	ENSG00000165240
ENSG00000096401	0.0953148	ENSG00000183291
ENSG00000233057	0.0953148	ENSG00000234785
ENSG00000028116	0.0953144	ENSG00000169860
ENSG00000163082	0.0953143	ENSG00000172673
ENSG00000162367	0.0953141	ENSG00000164879
ENSG00000008441	0.0953137	ENSG00000157657
ENSG00000175061	0.0953135	ENSG00000184924
ENSG00000127423	0.0953129	ENSG00000178295
ENSG00000180370	0.0953123	ENSG00000187735
ENSG00000139697	0.0953111	ENSG00000164758
ENSG00000173599	0.0953108	ENSG00000186314
ENSG00000066117	0.0953089	ENSG00000204316
ENSG00000138785	0.0953087	ENSG00000196235
ENSG00000095015	0.0953079	ENSG00000100055
ENSG00000136492	0.0953072	ENSG00000278259
ENSG00000187653	0.0953071	ENSG00000232888
ENSG00000089327	0.0953069	ENSG00000105647
ENSG00000135930	0.0953067	ENSG00000168137
ENSG00000225093	0.095306	ENSG00000240540
ENSG00000065328	0.0953055	ENSG00000160298
ENSG00000017797	0.0953054	ENSG00000107341
ENSG00000133816	0.0953049	ENSG00000188672
ENSG00000066422	0.0953048	ENSG00000096717
ENSG00000140299	0.0953048	ENSG00000180398
ENSG00000105339	0.0953047	ENSG00000182541
ENSG00000141456	0.0953045	ENSG00000141504
ENSG00000117020	0.095304	ENSG00000125538
ENSG00000115368	0.0953039	ENSG00000118246
ENSG00000115073	0.0953039	ENSG00000130733
ENSG00000167526	0.0953039	ENSG00000225067
ENSG00000084693	0.0953031	ENSG00000141627
ENSG00000111875	0.0953031	ENSG00000155115
ENSG00000182841	0.0953031	ENSG00000269837
ENSG00000088448	0.0953028	ENSG00000166153
ENSG00000198482	0.095302	ENSG00000271605
ENSG00000136938	0.0953008	ENSG00000171848
ENSG00000154309	0.0953001	ENSG00000197779
ENSG00000133773	0.0952996	ENSG00000143751
ENSG00000124193	0.0952994	ENSG00000198771
ENSG00000113328	0.0952991	ENSG00000180884
ENSG00000240125	0.095299	ENSG00000243742
ENSG00000079739	0.0952989	ENSG00000166025
ENSG00000157350	0.0952981	ENSG00000161405
ENSG00000119900	0.0952979	ENSG00000152558
ENSG00000124733	0.0952974	ENSG00000133935
ENSG00000073614	0.0952969	ENSG00000124177
ENSG00000113387	0.0952968	ENSG00000166200
ENSG00000152778	0.0952964	ENSG00000152779
ENSG00000122966	0.0952961	ENSG00000165891
ENSG00000233057	0.0952953	ENSG00000263563
ENSG00000119396	0.095295	ENSG00000136950
ENSG00000102316	0.0952947	ENSG00000186566
ENSG00000112079	0.0952944	ENSG00000259075
ENSG00000164024	0.0952942	ENSG00000197894
ENSG00000186470	0.0952934	ENSG00000204642
ENSG00000144713	0.0952926	ENSG00000172809
ENSG00000088356	0.0952926	ENSG00000257267
ENSG00000127589	0.0952914	ENSG00000218265
ENSG00000130816	0.0952909	ENSG00000138092
ENSG00000116106	0.0952909	ENSG00000187688
ENSG00000162073	0.0952901	ENSG00000171320
ENSG00000017483	0.0952897	ENSG00000164045
ENSG00000101347	0.0952888	ENSG00000226479
ENSG00000108826	0.0952885	ENSG00000129255
ENSG00000082153	0.0952884	ENSG00000135316
ENSG00000117751	0.0952876	ENSG00000175110
ENSG00000128951	0.0952863	ENSG00000157456
ENSG00000127554	0.0952863	ENSG00000161999
ENSG00000013374	0.0952859	ENSG00000127124
ENSG00000143155	0.0952859	ENSG00000160688
ENSG00000032444	0.0952857	ENSG00000197157
ENSG00000070814	0.0952854	ENSG00000172336
ENSG00000075826	0.0952852	ENSG00000127415
ENSG00000159388	0.095285	ENSG00000168264
ENSG00000178999	0.0952846	ENSG00000198554
ENSG00000121579	0.0952844	ENSG00000182165
ENSG00000009844	0.0952842	ENSG00000142528
ENSG00000108953	0.0952838	ENSG00000129245
ENSG00000161847	0.0952837	ENSG00000161956
ENSG00000111843	0.0952834	ENSG00000172428
ENSG00000143079	0.0952833	ENSG00000155366
ENSG00000101916	0.0952824	ENSG00000140678
ENSG00000184752	0.0952824	ENSG00000243147
ENSG00000199545	0.0952821	ENSG00000232437
ENSG00000229794	0.0952816	ENSG00000232282
ENSG00000042088	0.0952811	ENSG00000115233
ENSG00000122359	0.0952804	ENSG00000142751
ENSG00000115053	0.0952797	ENSG00000179295
ENSG00000170515	0.0952796	ENSG00000196419
ENSG00000037637	0.0952794	ENSG00000157450
ENSG00000183199	0.0952775	ENSG00000261614
ENSG00000110442	0.0952768	ENSG00000136634
ENSG00000196230	0.0952766	ENSG00000235162
ENSG00000129518	0.095276	ENSG00000151332
ENSG00000183647	0.0952754	ENSG00000188167
ENSG00000100823	0.0952751	ENSG00000233927
ENSG00000158711	0.0952746	ENSG00000172466
ENSG00000105258	0.0952744	ENSG00000119421
ENSG00000123009	0.0952739	ENSG00000140990
ENSG00000123146	0.0952734	ENSG00000127528
ENSG00000089154	0.0952731	ENSG00000159131
ENSG00000006625	0.0952729	ENSG00000099795
ENSG00000162702	0.0952729	ENSG00000168264
ENSG00000243466	0.0952724	ENSG00000270550
ENSG00000104529	0.095272	ENSG00000147677
ENSG00000211721	0.0952718	ENSG00000211747
ENSG00000077380	0.0952717	ENSG00000165572
ENSG00000120265	0.0952715	ENSG00000169641
ENSG00000084731	0.0952713	ENSG00000166272
ENSG00000100359	0.095271	ENSG00000171992
ENSG00000117593	0.0952709	ENSG00000143363
ENSG00000159479	0.0952706	ENSG00000175414
ENSG00000126267	0.0952699	ENSG00000169021
ENSG00000116584	0.0952696	ENSG00000133703
ENSG00000121864	0.0952696	ENSG00000165410
ENSG00000123975	0.0952692	ENSG00000144852
ENSG00000060688	0.0952689	ENSG00000185721
ENSG00000167670	0.0952685	ENSG00000264358
ENSG00000104889	0.0952684	ENSG00000136982
ENSG00000164109	0.0952684	ENSG00000167088
ENSG00000178429	0.0952682	ENSG00000228929
ENSG00000132275	0.0952679	ENSG00000163683
ENSG00000137807	0.0952678	ENSG00000156509
ENSG00000138382	0.0952678	ENSG00000163170
ENSG00000128298	0.0952677	ENSG00000144118
ENSG00000140264	0.0952671	ENSG00000204272
ENSG00000197323	0.0952667	ENSG00000219891
ENSG00000198860	0.0952665	ENSG00000215859
ENSG00000162852	0.0952665	ENSG00000241839
ENSG00000214535	0.0952659	ENSG00000241431
ENSG00000163541	0.0952653	ENSG00000187066
ENSG00000172803	0.0952625	ENSG00000277481
ENSG00000108469	0.0952616	ENSG00000112983
ENSG00000051341	0.0952601	ENSG00000166965
ENSG00000186010	0.095259	ENSG00000232573
ENSG00000065911	0.0952584	ENSG00000179855
ENSG00000142207	0.0952581	ENSG00000160193
ENSG00000145386	0.0952581	ENSG00000165244
ENSG00000127481	0.0952579	ENSG00000187840
ENSG00000091651	0.0952574	ENSG00000169607
ENSG00000160211	0.0952573	ENSG00000169057
ENSG00000115368	0.0952572	ENSG00000182841
ENSG00000120616	0.0952571	ENSG00000136152
ENSG00000084070	0.095257	ENSG00000109906
ENSG00000117697	0.0952561	ENSG00000143748
ENSG00000167112	0.0952559	ENSG00000242485
ENSG00000108588	0.0952555	ENSG00000120705
ENSG00000107882	0.0952549	ENSG00000171566
ENSG00000163960	0.0952544	ENSG00000180304
ENSG00000158042	0.0952531	ENSG00000184162
ENSG00000109381	0.0952521	ENSG00000168092
ENSG00000065243	0.0952519	ENSG00000164327
ENSG00000108588	0.0952517	ENSG00000168259
ENSG00000089327	0.0952516	ENSG00000136156
ENSG00000010278	0.0952514	ENSG00000141682
ENSG00000167468	0.0952511	ENSG00000231500
ENSG00000170684	0.0952507	ENSG00000227032
ENSG00000063241	0.0952506	ENSG00000107833
ENSG00000156650	0.0952503	ENSG00000203791
ENSG00000139921	0.0952497	ENSG00000156374
ENSG00000141577	0.095249	ENSG00000271856
ENSG00000119403	0.0952483	ENSG00000123485
ENSG00000138092	0.0952464	ENSG00000160949
ENSG00000066654	0.0952457	ENSG00000067334
ENSG00000073754	0.0952446	ENSG00000107562
ENSG00000167645	0.0952438	ENSG00000205155
ENSG00000161920	0.0952436	ENSG00000268001
ENSG00000105971	0.0952423	ENSG00000105974
ENSG00000115020	0.0952416	ENSG00000127663
ENSG00000205871	0.0952413	ENSG00000223676
ENSG00000134996	0.0952412	ENSG00000172531
ENSG00000132405	0.0952391	ENSG00000202392
ENSG00000177613	0.0952386	ENSG00000183808
ENSG00000033030	0.0952385	ENSG00000197170
ENSG00000171135	0.095238	ENSG00000228474
ENSG00000101343	0.0952373	ENSG00000174744
ENSG00000129562	0.0952363	ENSG00000156973
ENSG00000126067	0.0952363	ENSG00000166783
ENSG00000160310	0.0952358	ENSG00000184900
ENSG00000172568	0.0952354	ENSG00000183530
ENSG00000147403	0.0952354	ENSG00000188243
ENSG00000080824	0.0952352	ENSG00000100664
ENSG00000005022	0.0952349	ENSG00000172500
ENSG00000227939	0.0952346	ENSG00000240540
ENSG00000007968	0.0952344	ENSG00000164306
ENSG00000101457	0.0952337	ENSG00000125971
ENSG00000089289	0.0952326	ENSG00000171858
ENSG00000101247	0.0952324	ENSG00000184056
ENSG00000211949	0.0952321	ENSG00000240671
ENSG00000102309	0.0952318	ENSG00000165775
ENSG00000050748	0.0952314	ENSG00000074695
ENSG00000103227	0.0952314	ENSG00000234155
ENSG00000099326	0.0952313	ENSG00000153936
ENSG00000135318	0.0952311	ENSG00000196814
ENSG00000075336	0.0952308	ENSG00000124279
ENSG00000133488	0.0952298	ENSG00000213934
ENSG00000039068	0.095229	ENSG00000102362
ENSG00000126216	0.0952285	ENSG00000139437
ENSG00000236312	0.0952277	ENSG00000240125
ENSG00000162607	0.0952273	ENSG00000205208
ENSG00000115738	0.0952271	ENSG00000130222
ENSG00000086598	0.095227	ENSG00000131408
ENSG00000136295	0.0952266	ENSG00000155438
ENSG00000124783	0.0952266	ENSG00000248487
ENSG00000027001	0.0952261	ENSG00000175792
ENSG00000000938	0.095226	ENSG00000197766
ENSG00000057608	0.0952249	ENSG00000278845
ENSG00000137310	0.0952247	ENSG00000184661
ENSG00000130731	0.095224	ENSG00000131503
ENSG00000214203	0.095224	ENSG00000288920
ENSG00000138629	0.0952239	ENSG00000233426
ENSG00000047849	0.0952235	ENSG00000196924
ENSG00000137804	0.0952229	ENSG00000198554
ENSG00000199562	0.0952227	ENSG00000232134
ENSG00000127184	0.0952225	ENSG00000169976
ENSG00000242445	0.0952225	ENSG00000243101
ENSG00000111602	0.0952219	ENSG00000136938
ENSG00000232393	0.0952216	ENSG00000253506
ENSG00000204956	0.0952216	ENSG00000253873
ENSG00000109674	0.0952206	ENSG00000146918
ENSG00000171311	0.0952205	ENSG00000213221
ENSG00000102178	0.0952204	ENSG00000168061
ENSG00000009413	0.0952185	ENSG00000066739
ENSG00000223676	0.0952185	ENSG00000225419
ENSG00000078618	0.0952174	ENSG00000106290
ENSG00000112983	0.0952171	ENSG00000166946
ENSG00000129084	0.0952171	ENSG00000171700
ENSG00000224631	0.095217	ENSG00000234782
ENSG00000134825	0.0952163	ENSG00000177556
ENSG00000104885	0.0952157	ENSG00000125755
ENSG00000184445	0.0952156	ENSG00000196230
ENSG00000138092	0.0952155	ENSG00000153044
ENSG00000143643	0.0952155	ENSG00000167535
ENSG00000071994	0.0952154	ENSG00000204435
ENSG00000130699	0.095215	ENSG00000172716
ENSG00000113263	0.0952149	ENSG00000159445
ENSG00000105819	0.0952146	ENSG00000174744
ENSG00000134825	0.0952144	ENSG00000170860
ENSG00000126003	0.0952141	ENSG00000158480
ENSG00000069345	0.0952125	ENSG00000091009
ENSG00000185275	0.0952124	ENSG00000215414
ENSG00000161800	0.095212	ENSG00000221829
ENSG00000165714	0.0952114	ENSG00000185246
ENSG00000105202	0.0952114	ENSG00000224631
ENSG00000011260	0.0952111	ENSG00000198746
ENSG00000114956	0.0952109	ENSG00000124172
ENSG00000164258	0.0952109	ENSG00000170266
ENSG00000171962	0.0952108	ENSG00000227032
ENSG00000053254	0.0952105	ENSG00000074582
ENSG00000169018	0.0952105	ENSG00000175087
ENSG00000171960	0.0952098	ENSG00000279457
ENSG00000104412	0.0952089	ENSG00000175395
ENSG00000143799	0.0952089	ENSG00000189171
ENSG00000183763	0.0952089	ENSG00000198056
ENSG00000147437	0.0952078	ENSG00000250536
ENSG00000117118	0.0952075	ENSG00000132670
ENSG00000062370	0.095207	ENSG00000233851
ENSG00000128973	0.0952069	ENSG00000140263
ENSG00000169131	0.0952068	ENSG00000198040
ENSG00000243101	0.0952067	ENSG00000243672
ENSG00000143127	0.0952056	ENSG00000149308
ENSG00000188130	0.095205	ENSG00000241839
ENSG00000182518	0.0952048	ENSG00000196998
ENSG00000116830	0.0952044	ENSG00000166965
ENSG00000033627	0.0952043	ENSG00000170180
ENSG00000082516	0.0952042	ENSG00000108651
ENSG00000117758	0.0952038	ENSG00000139597
ENSG00000093009	0.0952037	ENSG00000186638
ENSG00000112029	0.0952036	ENSG00000134690
ENSG00000076650	0.0952034	ENSG00000126461
ENSG00000170190	0.0952031	ENSG00000180488
ENSG00000134697	0.0952023	ENSG00000168724
ENSG00000135476	0.0952019	ENSG00000213516
ENSG00000183542	0.0952017	ENSG00000205810
ENSG00000109220	0.0952015	ENSG00000152749
ENSG00000152127	0.0952009	ENSG00000221944
ENSG00000067829	0.0952005	ENSG00000123992
ENSG00000100991	0.0952003	ENSG00000116747
ENSG00000169733	0.0951999	ENSG00000212864
ENSG00000156853	0.0951998	ENSG00000176396
ENSG00000111445	0.0951998	ENSG00000183856
ENSG00000114391	0.0951995	ENSG00000196683
ENSG00000168724	0.0951986	ENSG00000178691
ENSG00000110013	0.0951979	ENSG00000171476
ENSG00000117395	0.0951978	ENSG00000175166
ENSG00000162722	0.0951972	ENSG00000185630
ENSG00000138346	0.0951968	ENSG00000140525
ENSG00000145734	0.0951966	ENSG00000177200
ENSG00000084093	0.0951961	ENSG00000114933
ENSG00000148399	0.095196	ENSG00000165724
ENSG00000079616	0.0951952	ENSG00000136938
ENSG00000171943	0.0951952	ENSG00000270872
ENSG00000263934	0.0951952	ENSG00000274978
ENSG00000225193	0.0951932	ENSG00000234031
ENSG00000233380	0.0951921	ENSG00000242060
ENSG00000115844	0.0951916	ENSG00000255650
ENSG00000135069	0.0951915	ENSG00000141384
ENSG00000102699	0.0951911	ENSG00000170852
ENSG00000111843	0.0951907	ENSG00000126267
ENSG00000083520	0.0951905	ENSG00000162607
ENSG00000133816	0.0951903	ENSG00000141469
ENSG00000105401	0.0951899	ENSG00000197912
ENSG00000133069	0.0951896	ENSG00000213088
ENSG00000100462	0.095189	ENSG00000122140
ENSG00000214194	0.0951889	ENSG00000255302
ENSG00000102543	0.0951885	ENSG00000144381
ENSG00000123689	0.0951883	ENSG00000143434
ENSG00000008294	0.0951882	ENSG00000114383
ENSG00000127022	0.0951881	ENSG00000158545
ENSG00000101079	0.0951879	ENSG00000125970
ENSG00000131495	0.0951877	ENSG00000232112
ENSG00000171858	0.0951871	ENSG00000225573
ENSG00000100836	0.0951858	ENSG00000129473
ENSG00000020256	0.0951855	ENSG00000150990
ENSG00000180189	0.0951836	ENSG00000278771
ENSG00000011426	0.0951834	ENSG00000094804
ENSG00000149554	0.0951802	ENSG00000160957
ENSG00000151849	0.0951794	ENSG00000164087
ENSG00000183484	0.0951791	ENSG00000197852
ENSG00000094804	0.0951785	ENSG00000145386
ENSG00000157181	0.0951784	ENSG00000186812
ENSG00000136861	0.0951782	ENSG00000149554
ENSG00000108055	0.095178	ENSG00000205339
ENSG00000152348	0.0951775	ENSG00000198089
ENSG00000115268	0.0951766	ENSG00000130811
ENSG00000140525	0.0951766	ENSG00000172167
ENSG00000076003	0.0951753	ENSG00000079616
ENSG00000127184	0.0951739	ENSG00000188846
ENSG00000075702	0.0951734	ENSG00000154920
ENSG00000034677	0.0951726	ENSG00000070047
ENSG00000164086	0.0951726	ENSG00000172687
ENSG00000084073	0.0951725	ENSG00000161813
ENSG00000114742	0.0951718	ENSG00000205323
ENSG00000132128	0.0951717	ENSG00000150456
ENSG00000106263	0.0951711	ENSG00000170515
ENSG00000038210	0.0951708	ENSG00000182628
ENSG00000207144	0.0951707	ENSG00000240723
ENSG00000165501	0.0951703	ENSG00000176208
ENSG00000109501	0.0951701	ENSG00000256235
ENSG00000057608	0.0951681	ENSG00000144895
ENSG00000053372	0.0951681	ENSG00000167535
ENSG00000160563	0.095168	ENSG00000173692
ENSG00000006652	0.0951679	ENSG00000153234
ENSG00000110693	0.0951664	ENSG00000151474
ENSG00000089234	0.0951651	ENSG00000105127
ENSG00000108854	0.0951646	ENSG00000214176
ENSG00000224094	0.0951646	ENSG00000234093
ENSG00000123374	0.0951645	ENSG00000146670
ENSG00000197575	0.0951645	ENSG00000224800
ENSG00000101888	0.0951627	ENSG00000134287
ENSG00000214114	0.0951627	ENSG00000224051
ENSG00000182199	0.095162	ENSG00000247950
ENSG00000199477	0.0951615	ENSG00000207031
ENSG00000101191	0.0951612	ENSG00000157450
ENSG00000103540	0.0951611	ENSG00000107643
ENSG00000136842	0.0951608	ENSG00000165702
ENSG00000063177	0.0951604	ENSG00000116251
ENSG00000103569	0.0951603	ENSG00000158825
ENSG00000134321	0.0951603	ENSG00000236320
ENSG00000077254	0.0951601	ENSG00000132323
ENSG00000232373	0.0951599	ENSG00000258872
ENSG00000108819	0.0951596	ENSG00000144909
ENSG00000065150	0.0951595	ENSG00000124795
ENSG00000142507	0.0951592	ENSG00000166902
ENSG00000126067	0.0951587	ENSG00000128951
ENSG00000151327	0.0951587	ENSG00000169564
ENSG00000096746	0.0951584	ENSG00000134453
ENSG00000103502	0.0951581	ENSG00000144161
ENSG00000176022	0.095158	ENSG00000238227
ENSG00000141506	0.0951573	ENSG00000177728
ENSG00000001497	0.0951571	ENSG00000179832
ENSG00000009954	0.095157	ENSG00000111445
ENSG00000119927	0.0951565	ENSG00000120696
ENSG00000104147	0.0951561	ENSG00000122966
ENSG00000166889	0.0951548	ENSG00000182810
ENSG00000085465	0.0951545	ENSG00000196338
ENSG00000115461	0.0951544	ENSG00000138792
ENSG00000102384	0.0951538	ENSG00000171320
ENSG00000119541	0.0951523	ENSG00000134758
ENSG00000089063	0.095152	ENSG00000129562
ENSG00000161888	0.0951518	ENSG00000168496
ENSG00000139292	0.0951512	ENSG00000196083
ENSG00000088298	0.0951507	ENSG00000149600
ENSG00000084092	0.0951504	ENSG00000113328
ENSG00000164045	0.0951504	ENSG00000169689
ENSG00000114388	0.0951494	ENSG00000169692
ENSG00000142513	0.0951481	ENSG00000221241
ENSG00000118412	0.095147	ENSG00000184743
ENSG00000167302	0.0951469	ENSG00000198917
ENSG00000143545	0.0951468	ENSG00000169418
ENSG00000144560	0.0951461	ENSG00000164603
ENSG00000137944	0.0951457	ENSG00000167130
ENSG00000124164	0.0951456	ENSG00000157450
ENSG00000176928	0.0951455	ENSG00000231682
ENSG00000141030	0.0951454	ENSG00000141504
ENSG00000142185	0.0951447	ENSG00000227999
ENSG00000100348	0.0951446	ENSG00000145592
ENSG00000078369	0.0951446	ENSG00000172757
ENSG00000101911	0.0951436	ENSG00000176890
ENSG00000138378	0.0951436	ENSG00000198089
ENSG00000136718	0.0951433	ENSG00000136897
ENSG00000230777	0.0951428	ENSG00000251994
ENSG00000231500	0.0951426	ENSG00000233426
ENSG00000053372	0.0951425	ENSG00000124207
ENSG00000126603	0.0951415	ENSG00000145428
ENSG00000188283	0.0951415	ENSG00000197619
ENSG00000105135	0.0951409	ENSG00000126457
ENSG00000188873	0.0951407	ENSG00000239559
ENSG00000102384	0.0951402	ENSG00000166451
ENSG00000165832	0.0951401	ENSG00000170468
ENSG00000124193	0.0951399	ENSG00000130520
ENSG00000137055	0.0951392	ENSG00000165283
ENSG00000154719	0.095139	ENSG00000205758
ENSG00000122643	0.0951389	ENSG00000225265
ENSG00000183617	0.0951388	ENSG00000205155
ENSG00000127419	0.0951386	ENSG00000170632
ENSG00000111231	0.0951375	ENSG00000126215
ENSG00000146909	0.0951375	ENSG00000148840
ENSG00000152492	0.0951374	ENSG00000185046
ENSG00000101294	0.0951373	ENSG00000149600
ENSG00000143379	0.0951371	ENSG00000163479
ENSG00000126001	0.0951367	ENSG00000173214
ENSG00000078319	0.0951366	ENSG00000083093
ENSG00000129315	0.095136	ENSG00000132434
ENSG00000111231	0.0951356	ENSG00000196544
ENSG00000079999	0.0951348	ENSG00000165916
ENSG00000065135	0.0951343	ENSG00000126226
ENSG00000101138	0.0951337	ENSG00000171222
ENSG00000099337	0.0951336	ENSG00000269220
ENSG00000172116	0.0951328	ENSG00000211734
ENSG00000205138	0.0951324	ENSG00000212916
ENSG00000143870	0.0951317	ENSG00000149428
ENSG00000054611	0.0951315	ENSG00000184675
ENSG00000214222	0.0951312	ENSG00000214975
ENSG00000211625	0.0951312	ENSG00000244575
ENSG00000142556	0.0951306	ENSG00000152454
ENSG00000214460	0.0951302	ENSG00000227939
ENSG00000170222	0.0951302	ENSG00000234741
ENSG00000204482	0.0951292	ENSG00000214078
ENSG00000119650	0.0951291	ENSG00000185115
ENSG00000166272	0.0951288	ENSG00000227345
ENSG00000084093	0.0951287	ENSG00000184517
ENSG00000120896	0.0951283	ENSG00000241852
ENSG00000076248	0.0951282	ENSG00000122952
ENSG00000223797	0.0951281	ENSG00000235453
ENSG00000103363	0.095128	ENSG00000186635
ENSG00000111846	0.0951279	ENSG00000124193
ENSG00000154305	0.0951276	ENSG00000275793
ENSG00000225770	0.0951273	ENSG00000232429
ENSG00000081148	0.0951271	ENSG00000101977
ENSG00000226067	0.0951259	ENSG00000272419
ENSG00000146918	0.0951245	ENSG00000162073
ENSG00000162642	0.0951242	ENSG00000184056
ENSG00000088682	0.0951238	ENSG00000171827
ENSG00000171552	0.0951233	ENSG00000182512
ENSG00000052749	0.0951224	ENSG00000137494
ENSG00000196338	0.0951224	ENSG00000213199
ENSG00000196083	0.0951222	ENSG00000231047
ENSG00000070601	0.0951218	ENSG00000187260
ENSG00000002549	0.0951214	ENSG00000059378
ENSG00000065029	0.0951211	ENSG00000143753
ENSG00000131469	0.0951208	ENSG00000146066
ENSG00000134970	0.0951208	ENSG00000158711
ENSG00000172432	0.0951206	ENSG00000196792
ENSG00000029534	0.0951197	ENSG00000117394
ENSG00000067829	0.0951197	ENSG00000146223
ENSG00000173715	0.0951195	ENSG00000198089
ENSG00000137076	0.0951187	ENSG00000160007
ENSG00000119574	0.0951186	ENSG00000141034
ENSG00000115827	0.0951183	ENSG00000185432
ENSG00000116120	0.0951174	ENSG00000144468
ENSG00000122884	0.0951174	ENSG00000247095
ENSG00000130544	0.0951166	ENSG00000130713
ENSG00000062725	0.0951166	ENSG00000264538
ENSG00000034533	0.0951164	ENSG00000115827
ENSG00000086619	0.0951163	ENSG00000222650
ENSG00000066136	0.0951159	ENSG00000182208
ENSG00000113621	0.0951154	ENSG00000119705
ENSG00000204435	0.0951151	ENSG00000241553
ENSG00000038358	0.095115	ENSG00000188690
ENSG00000106399	0.0951148	ENSG00000127922
ENSG00000241506	0.0951148	ENSG00000254598
ENSG00000224373	0.0951146	ENSG00000241351
ENSG00000123191	0.0951138	ENSG00000185499
ENSG00000121022	0.0951136	ENSG00000187735
ENSG00000115896	0.0951131	ENSG00000172005
ENSG00000152455	0.095113	ENSG00000184992
ENSG00000118046	0.0951128	ENSG00000142784
ENSG00000091651	0.0951126	ENSG00000158402
ENSG00000177485	0.0951125	ENSG00000253251
ENSG00000227097	0.0951119	ENSG00000232573
ENSG00000188873	0.0951112	ENSG00000240509
ENSG00000129810	0.095111	ENSG00000160298
ENSG00000104835	0.0951109	ENSG00000157881
ENSG00000182923	0.0951107	ENSG00000231889
ENSG00000152942	0.0951103	ENSG00000172239
ENSG00000185630	0.09511	ENSG00000204010
ENSG00000125740	0.0951097	ENSG00000169252
ENSG00000163808	0.0951097	ENSG00000186638
ENSG00000062725	0.0951092	ENSG00000127804
ENSG00000071082	0.095109	ENSG00000229117
ENSG00000128944	0.0951087	ENSG00000134690
ENSG00000076650	0.0951081	ENSG00000104660
ENSG00000109685	0.095108	ENSG00000163655
ENSG00000114346	0.0951077	ENSG00000257167
ENSG00000020256	0.0951073	ENSG00000085377
ENSG00000158769	0.0951071	ENSG00000164961
ENSG00000065328	0.095107	ENSG00000198830
ENSG00000065559	0.0951069	ENSG00000141499
ENSG00000127419	0.0951062	ENSG00000278771
ENSG00000101843	0.0951059	ENSG00000145907
ENSG00000125037	0.0951059	ENSG00000186162
ENSG00000101132	0.0951057	ENSG00000125971
ENSG00000010818	0.0951055	ENSG00000137221
ENSG00000244617	0.0951052	ENSG00000248124
ENSG00000117758	0.0951049	ENSG00000146425
ENSG00000125826	0.0951045	ENSG00000144591
ENSG00000108306	0.0951032	ENSG00000230590
ENSG00000125970	0.095103	ENSG00000228409
ENSG00000124541	0.095102	ENSG00000187626
ENSG00000154001	0.0951017	ENSG00000278615
ENSG00000109220	0.0951013	ENSG00000254791
ENSG00000119900	0.0951008	ENSG00000157500
ENSG00000074071	0.0951008	ENSG00000205138
ENSG00000223668	0.0951008	ENSG00000226415
ENSG00000111445	0.0951007	ENSG00000168411
ENSG00000264618	0.0951007	ENSG00000276956
ENSG00000109084	0.0951002	ENSG00000221829
ENSG00000143575	0.0951001	ENSG00000163479
ENSG00000083814	0.0950997	ENSG00000132275
ENSG00000164442	0.0950994	ENSG00000264017
ENSG00000145029	0.0950987	ENSG00000223705
ENSG00000163507	0.0950985	ENSG00000198554
ENSG00000100362	0.0950983	ENSG00000112837
ENSG00000211949	0.0950978	ENSG00000278196
ENSG00000113575	0.0950976	ENSG00000122218
ENSG00000137310	0.0950974	ENSG00000253729
ENSG00000114841	0.0950973	ENSG00000262814
ENSG00000105669	0.0950968	ENSG00000186501
ENSG00000105258	0.0950958	ENSG00000122140
ENSG00000051523	0.0950958	ENSG00000231925
ENSG00000143258	0.0950957	ENSG00000174851
ENSG00000120705	0.0950956	ENSG00000143622
ENSG00000144647	0.0950943	ENSG00000160746
ENSG00000100600	0.0950939	ENSG00000167523
ENSG00000152253	0.0950939	ENSG00000173207
ENSG00000120802	0.0950938	ENSG00000137807
ENSG00000144959	0.0950937	ENSG00000164010
ENSG00000146856	0.0950937	ENSG00000183091
ENSG00000117419	0.0950929	ENSG00000133027
ENSG00000182687	0.0950929	ENSG00000234965
ENSG00000166004	0.0950919	ENSG00000176208
ENSG00000105887	0.0950913	ENSG00000269404
ENSG00000150907	0.0950909	ENSG00000164091
ENSG00000138092	0.0950906	ENSG00000144354
ENSG00000171700	0.0950903	ENSG00000227507
ENSG00000065183	0.0950899	ENSG00000178105
ENSG00000130332	0.0950894	ENSG00000170482
ENSG00000148730	0.095089	ENSG00000204310
ENSG00000179523	0.0950885	ENSG00000214756
ENSG00000173163	0.0950882	ENSG00000232160
ENSG00000135218	0.0950877	ENSG00000188582
ENSG00000136448	0.0950855	ENSG00000136485
ENSG00000163866	0.0950845	ENSG00000171492
ENSG00000176208	0.0950838	ENSG00000188312
ENSG00000116525	0.0950835	ENSG00000196132
ENSG00000147324	0.0950834	ENSG00000165507
ENSG00000108061	0.0950825	ENSG00000135870
ENSG00000213235	0.0950822	ENSG00000240540
ENSG00000105374	0.0950819	ENSG00000180879
ENSG00000149480	0.0950804	ENSG00000204316
ENSG00000207821	0.0950802	ENSG00000243005
ENSG00000095574	0.0950801	ENSG00000152056
ENSG00000153936	0.0950794	ENSG00000177119
ENSG00000141748	0.095079	ENSG00000196167
ENSG00000215784	0.0950788	ENSG00000263513
ENSG00000101003	0.0950778	ENSG00000127423
ENSG00000144395	0.0950778	ENSG00000249115
ENSG00000112118	0.0950777	ENSG00000132383
ENSG00000173085	0.0950766	ENSG00000277149
ENSG00000145191	0.0950764	ENSG00000184432
ENSG00000003756	0.0950762	ENSG00000155666
ENSG00000025770	0.0950754	ENSG00000123737
ENSG00000134001	0.0950753	ENSG00000136897
ENSG00000011426	0.0950725	ENSG00000175305
ENSG00000115421	0.0950724	ENSG00000174953
ENSG00000009954	0.0950724	ENSG00000198056
ENSG00000054611	0.0950719	ENSG00000082068
ENSG00000196371	0.0950717	ENSG00000278811
ENSG00000196591	0.0950712	ENSG00000228624
ENSG00000188873	0.0950708	ENSG00000236312
ENSG00000163541	0.0950704	ENSG00000186432
ENSG00000006015	0.0950703	ENSG00000164587
ENSG00000213236	0.0950701	ENSG00000233328
ENSG00000160993	0.0950697	ENSG00000198858
ENSG00000164163	0.0950693	ENSG00000185875
ENSG00000126214	0.0950692	ENSG00000162959
ENSG00000134250	0.0950688	ENSG00000273136
ENSG00000211651	0.0950685	ENSG00000211965
ENSG00000117054	0.095068	ENSG00000144381
ENSG00000240463	0.0950677	ENSG00000258613
ENSG00000175482	0.0950671	ENSG00000199545
ENSG00000075089	0.0950663	ENSG00000155959
ENSG00000162813	0.0950661	ENSG00000185803
ENSG00000157927	0.095065	ENSG00000185630
ENSG00000147642	0.0950649	ENSG00000170500
ENSG00000123545	0.0950649	ENSG00000235636
ENSG00000124784	0.0950646	ENSG00000136718
ENSG00000069345	0.095064	ENSG00000169564
ENSG00000101003	0.0950633	ENSG00000132646
ENSG00000122966	0.0950631	ENSG00000196230
ENSG00000132356	0.0950622	ENSG00000238002
ENSG00000149932	0.095062	ENSG00000185000
ENSG00000099337	0.0950616	ENSG00000178199
ENSG00000118193	0.0950615	ENSG00000166922
ENSG00000135763	0.0950614	ENSG00000144815
ENSG00000230590	0.0950614	ENSG00000274012
ENSG00000106809	0.0950613	ENSG00000112742
ENSG00000145244	0.0950607	ENSG00000145246
ENSG00000007080	0.0950606	ENSG00000103363
ENSG00000101003	0.0950601	ENSG00000167670
ENSG00000114626	0.09506	ENSG00000126602
ENSG00000143376	0.09506	ENSG00000183495
ENSG00000166508	0.0950599	ENSG00000207757
ENSG00000105486	0.0950594	ENSG00000117650
ENSG00000213553	0.0950589	ENSG00000235174
ENSG00000160949	0.0950586	ENSG00000167900
ENSG00000132207	0.0950586	ENSG00000261052
ENSG00000173480	0.0950583	ENSG00000188785
ENSG00000139687	0.0950582	ENSG00000165861
ENSG00000138326	0.0950578	ENSG00000231500
ENSG00000076003	0.0950575	ENSG00000090889
ENSG00000152926	0.0950575	ENSG00000224870
ENSG00000086065	0.0950569	ENSG00000138078
ENSG00000004975	0.0950566	ENSG00000167674
ENSG00000213236	0.0950555	ENSG00000255642
ENSG00000109572	0.0950543	ENSG00000138756
ENSG00000104343	0.0950543	ENSG00000175105
ENSG00000242952	0.0950533	ENSG00000254252
ENSG00000130713	0.095053	ENSG00000157895
ENSG00000180747	0.0950515	ENSG00000278535
ENSG00000032389	0.0950509	ENSG00000132792
ENSG00000125846	0.0950499	ENSG00000167785
ENSG00000167699	0.0950498	ENSG00000174238
ENSG00000230037	0.0950496	ENSG00000249264
ENSG00000138382	0.0950495	ENSG00000185684
ENSG00000163781	0.0950492	ENSG00000221829
ENSG00000100399	0.0950487	ENSG00000198855
ENSG00000142453	0.0950485	ENSG00000164182
ENSG00000100353	0.0950484	ENSG00000104408
ENSG00000053372	0.095048	ENSG00000136718
ENSG00000117519	0.0950465	ENSG00000122778
ENSG00000183298	0.0950465	ENSG00000234335
ENSG00000116752	0.0950462	ENSG00000168781
ENSG00000125877	0.0950461	ENSG00000214026
ENSG00000119318	0.0950458	ENSG00000156875
ENSG00000007968	0.0950457	ENSG00000117713
ENSG00000106609	0.0950456	ENSG00000183291
ENSG00000168310	0.0950453	ENSG00000168781
ENSG00000068912	0.0950452	ENSG00000196850
ENSG00000144560	0.095045	ENSG00000176371
ENSG00000107796	0.0950442	ENSG00000234546
ENSG00000093009	0.0950438	ENSG00000171320
ENSG00000179909	0.0950437	ENSG00000204514
ENSG00000019549	0.095043	ENSG00000116285
ENSG00000114650	0.0950428	ENSG00000120029
ENSG00000100991	0.0950428	ENSG00000173598
ENSG00000025772	0.0950427	ENSG00000101182
ENSG00000101977	0.0950427	ENSG00000263753
ENSG00000122952	0.0950421	ENSG00000123416
ENSG00000113328	0.0950421	ENSG00000167513
ENSG00000099977	0.0950416	ENSG00000101292
ENSG00000217716	0.095041	ENSG00000249855
ENSG00000166548	0.0950405	ENSG00000205339
ENSG00000171843	0.0950398	ENSG00000198851
ENSG00000218582	0.0950394	ENSG00000263563
ENSG00000223529	0.0950393	ENSG00000259045
ENSG00000157456	0.0950383	ENSG00000162063
ENSG00000054148	0.0950382	ENSG00000177943
ENSG00000014123	0.095038	ENSG00000115365
ENSG00000134851	0.0950363	ENSG00000148950
ENSG00000114948	0.0950361	ENSG00000204186
ENSG00000083817	0.0950361	ENSG00000213762
ENSG00000132950	0.0950356	ENSG00000178921
ENSG00000201302	0.0950353	ENSG00000220771
ENSG00000085999	0.0950347	ENSG00000164109
ENSG00000136643	0.0950341	ENSG00000170832
ENSG00000101412	0.0950339	ENSG00000169919
ENSG00000155329	0.0950338	ENSG00000196670
ENSG00000171970	0.0950338	ENSG00000213799
ENSG00000126524	0.0950334	ENSG00000204524
ENSG00000130638	0.0950329	ENSG00000198746
ENSG00000069020	0.0950327	ENSG00000146776
ENSG00000112576	0.0950323	ENSG00000198730
ENSG00000238172	0.0950322	ENSG00000240759
ENSG00000012817	0.0950321	ENSG00000215912
ENSG00000224861	0.095032	ENSG00000230330
ENSG00000125995	0.0950309	ENSG00000174851
ENSG00000135482	0.0950309	ENSG00000181852
ENSG00000044446	0.0950304	ENSG00000185164
ENSG00000186854	0.0950303	ENSG00000256039
ENSG00000103199	0.0950301	ENSG00000254999
ENSG00000119922	0.0950298	ENSG00000156983
ENSG00000004838	0.0950293	ENSG00000119508
ENSG00000087077	0.0950293	ENSG00000196411
ENSG00000126001	0.0950289	ENSG00000130695
ENSG00000103064	0.0950287	ENSG00000154237
ENSG00000160883	0.0950283	ENSG00000171051
ENSG00000073536	0.0950276	ENSG00000150776
ENSG00000071539	0.0950269	ENSG00000117650
ENSG00000211658	0.0950269	ENSG00000241755
ENSG00000197959	0.0950246	ENSG00000230630
ENSG00000132773	0.0950245	ENSG00000170468
ENSG00000112118	0.0950243	ENSG00000237649
ENSG00000101557	0.0950241	ENSG00000151702
ENSG00000166788	0.0950236	ENSG00000213619
ENSG00000134825	0.0950232	ENSG00000183011
ENSG00000122376	0.0950224	ENSG00000188566
ENSG00000146223	0.0950214	ENSG00000239789
ENSG00000197530	0.095021	ENSG00000215305
ENSG00000171174	0.0950206	ENSG00000186009
ENSG00000038358	0.0950202	ENSG00000171824
ENSG00000111897	0.0950202	ENSG00000177917
ENSG00000106628	0.0950201	ENSG00000107874
ENSG00000130559	0.095019	ENSG00000218891
ENSG00000138385	0.0950188	ENSG00000196504
ENSG00000153814	0.0950186	ENSG00000164010
ENSG00000122687	0.0950186	ENSG00000186222
ENSG00000007168	0.095017	ENSG00000160799
ENSG00000042753	0.0950169	ENSG00000167671
ENSG00000102158	0.0950159	ENSG00000109929
ENSG00000103995	0.0950157	ENSG00000123473
ENSG00000175756	0.0950156	ENSG00000205155
ENSG00000171763	0.0950156	ENSG00000225828
ENSG00000127884	0.0950154	ENSG00000177156
ENSG00000124659	0.0950151	ENSG00000198841
ENSG00000105610	0.0950145	ENSG00000229605
ENSG00000137310	0.0950144	ENSG00000137812
ENSG00000125910	0.0950144	ENSG00000156875
ENSG00000167702	0.0950143	ENSG00000214193
ENSG00000167699	0.0950142	ENSG00000183688
ENSG00000212126	0.0950137	ENSG00000255837
ENSG00000013375	0.0950133	ENSG00000281691
ENSG00000174720	0.0950131	ENSG00000183617
ENSG00000242060	0.0950119	ENSG00000242661
ENSG00000152942	0.0950115	ENSG00000203880
ENSG00000233380	0.0950107	ENSG00000243746
ENSG00000100036	0.0950099	ENSG00000151689
ENSG00000135390	0.0950097	ENSG00000149273
ENSG00000103363	0.0950096	ENSG00000112695
ENSG00000112305	0.0950095	ENSG00000156639
ENSG00000101193	0.0950084	ENSG00000109189
ENSG00000105700	0.095008	ENSG00000110717
ENSG00000167702	0.0950064	ENSG00000260428
ENSG00000184612	0.0950059	ENSG00000235175
ENSG00000008710	0.0950058	ENSG00000136802
ENSG00000146731	0.0950056	ENSG00000149136
ENSG00000167900	0.0950049	ENSG00000169607
ENSG00000041357	0.0950042	ENSG00000102699
ENSG00000126088	0.0950042	ENSG00000166947
ENSG00000128059	0.0950038	ENSG00000164164
ENSG00000099804	0.0950037	ENSG00000158828
ENSG00000156639	0.0950028	ENSG00000185019
ENSG00000233426	0.0950028	ENSG00000254772
ENSG00000219451	0.0950025	ENSG00000224861
ENSG00000159921	0.0950022	ENSG00000165283
ENSG00000065518	0.0950014	ENSG00000168282
ENSG00000125962	0.095001	ENSG00000158290
ENSG00000143553	0.0950006	ENSG00000168569
ENSG00000125977	0.0950004	ENSG00000164323
ENSG00000111328	0.0950001	ENSG00000111602
ENSG00000105583	0.095	ENSG00000116922
ENSG00000108107	0.0949997	ENSG00000172809
ENSG00000153046	0.0949995	ENSG00000167992
ENSG00000117222	0.0949991	ENSG00000188786
ENSG00000167671	0.0949988	ENSG00000171940
ENSG00000125971	0.0949984	ENSG00000125995
ENSG00000176890	0.0949981	ENSG00000214826
ENSG00000082146	0.0949978	ENSG00000164010
ENSG00000171311	0.0949974	ENSG00000178741
ENSG00000124406	0.0949959	ENSG00000146281
ENSG00000196535	0.0949958	ENSG00000198081
ENSG00000034053	0.0949952	ENSG00000176928
ENSG00000136634	0.0949951	ENSG00000188389
ENSG00000139977	0.0949942	ENSG00000152332
ENSG00000101052	0.0949939	ENSG00000124126
ENSG00000094916	0.0949934	ENSG00000196230
ENSG00000175279	0.0949931	ENSG00000260442
ENSG00000107223	0.0949929	ENSG00000167863
ENSG00000168528	0.0949927	ENSG00000186951
ENSG00000137496	0.0949925	ENSG00000137522
ENSG00000264160	0.0949923	ENSG00000278941
ENSG00000178982	0.0949919	ENSG00000214113
ENSG00000041357	0.0949918	ENSG00000115514
ENSG00000100479	0.0949916	ENSG00000128951
ENSG00000177556	0.0949906	ENSG00000245680
ENSG00000117616	0.0949893	ENSG00000221500
ENSG00000162063	0.0949891	ENSG00000196550
ENSG00000176871	0.0949884	ENSG00000196230
ENSG00000126249	0.0949882	ENSG00000133641
ENSG00000090061	0.094988	ENSG00000101558
ENSG00000142856	0.0949874	ENSG00000231607
ENSG00000101412	0.0949872	ENSG00000177602
ENSG00000102900	0.0949869	ENSG00000117419
ENSG00000119326	0.0949866	ENSG00000141699
ENSG00000130222	0.0949861	ENSG00000201302
ENSG00000167395	0.094986	ENSG00000173451
ENSG00000198924	0.0949858	ENSG00000237190
ENSG00000172803	0.094985	ENSG00000238610
ENSG00000118412	0.0949848	ENSG00000167635
ENSG00000122952	0.0949848	ENSG00000174442
ENSG00000164002	0.0949845	ENSG00000178338
ENSG00000198089	0.0949842	ENSG00000253797
ENSG00000168970	0.0949836	ENSG00000213373
ENSG00000143376	0.0949831	ENSG00000229833
ENSG00000167635	0.0949828	ENSG00000181315
ENSG00000170027	0.0949827	ENSG00000197471
ENSG00000071073	0.0949824	ENSG00000172366
ENSG00000095739	0.0949824	ENSG00000186834
ENSG00000109674	0.0949821	ENSG00000166803
ENSG00000213051	0.0949819	ENSG00000218265
ENSG00000123104	0.0949804	ENSG00000168710
ENSG00000239035	0.0949804	ENSG00000260689
ENSG00000046647	0.0949802	ENSG00000104325
ENSG00000090238	0.0949799	ENSG00000220205
ENSG00000116586	0.0949798	ENSG00000239672
ENSG00000184110	0.0949797	ENSG00000204843
ENSG00000112200	0.094979	ENSG00000178074
ENSG00000120159	0.0949787	ENSG00000137038
ENSG00000233921	0.0949782	ENSG00000238103
ENSG00000117682	0.0949776	ENSG00000148835
ENSG00000226360	0.0949764	ENSG00000235508
ENSG00000172534	0.0949763	ENSG00000186575
ENSG00000170954	0.0949748	ENSG00000229676
ENSG00000111011	0.0949746	ENSG00000111142
ENSG00000122966	0.0949742	ENSG00000278259
ENSG00000141034	0.0949738	ENSG00000176182
ENSG00000100221	0.0949732	ENSG00000116731
ENSG00000138101	0.0949732	ENSG00000247315
ENSG00000140740	0.0949726	ENSG00000164307
ENSG00000055044	0.0949725	ENSG00000125351
ENSG00000197575	0.0949723	ENSG00000229814
ENSG00000130770	0.0949722	ENSG00000134825
ENSG00000123064	0.0949721	ENSG00000139131
ENSG00000164346	0.0949717	ENSG00000181163
ENSG00000164967	0.0949715	ENSG00000165264
ENSG00000132510	0.0949713	ENSG00000186480
ENSG00000119508	0.0949713	ENSG00000204099
ENSG00000120647	0.0949711	ENSG00000197930
ENSG00000171223	0.0949706	ENSG00000172602
ENSG00000086712	0.0949702	ENSG00000215301
ENSG00000156482	0.09497	ENSG00000223803
ENSG00000106636	0.0949693	ENSG00000179933
ENSG00000147140	0.0949692	ENSG00000185515
ENSG00000123416	0.0949682	ENSG00000163808
ENSG00000163382	0.0949682	ENSG00000215908
ENSG00000230364	0.0949682	ENSG00000238172
ENSG00000129244	0.0949677	ENSG00000137460
ENSG00000087191	0.0949677	ENSG00000144021
ENSG00000142444	0.0949674	ENSG00000164902
ENSG00000146918	0.0949673	ENSG00000149929
ENSG00000188895	0.0949672	ENSG00000196440
ENSG00000101442	0.0949665	ENSG00000130706
ENSG00000109171	0.0949664	ENSG00000125386
ENSG00000118564	0.0949661	ENSG00000118816
ENSG00000158042	0.094966	ENSG00000166133
ENSG00000100031	0.0949657	ENSG00000128298
ENSG00000012174	0.0949656	ENSG00000182220
ENSG00000075945	0.0949654	ENSG00000134294
ENSG00000048544	0.0949648	ENSG00000146223
ENSG00000204220	0.0949628	ENSG00000278619
ENSG00000042753	0.0949621	ENSG00000184076
ENSG00000166170	0.094962	ENSG00000214517
ENSG00000101361	0.0949615	ENSG00000115211
ENSG00000115364	0.0949612	ENSG00000136522
ENSG00000152223	0.0949612	ENSG00000180488
ENSG00000188163	0.0949611	ENSG00000267493
ENSG00000100983	0.0949592	ENSG00000126005
ENSG00000160710	0.0949592	ENSG00000188313
ENSG00000088986	0.0949591	ENSG00000143933
ENSG00000174276	0.0949584	ENSG00000256628
ENSG00000136634	0.0949572	ENSG00000181472
ENSG00000137944	0.0949556	ENSG00000159596
ENSG00000117650	0.0949543	ENSG00000149636
ENSG00000125450	0.0949542	ENSG00000144554
ENSG00000123473	0.0949535	ENSG00000149929
ENSG00000108784	0.0949528	ENSG00000204237
ENSG00000223745	0.0949514	ENSG00000245849
ENSG00000108344	0.0949506	ENSG00000132591
ENSG00000103024	0.09495	ENSG00000145439
ENSG00000015285	0.0949492	ENSG00000168961
ENSG00000112651	0.0949487	ENSG00000131495
ENSG00000207750	0.0949484	ENSG00000210841
ENSG00000230068	0.0949481	ENSG00000232564
ENSG00000085465	0.094948	ENSG00000115368
ENSG00000160957	0.0949468	ENSG00000169683
ENSG00000240914	0.0949463	ENSG00000268222
ENSG00000125631	0.0949461	ENSG00000125633
ENSG00000155313	0.094946	ENSG00000160299
ENSG00000198336	0.0949453	ENSG00000198959
ENSG00000067248	0.0949445	ENSG00000112062
ENSG00000120137	0.0949444	ENSG00000186635
ENSG00000071539	0.0949427	ENSG00000156970
ENSG00000206177	0.0949425	ENSG00000224177
ENSG00000085231	0.0949418	ENSG00000122958
ENSG00000230071	0.0949416	ENSG00000249850
ENSG00000121864	0.0949408	ENSG00000178691
ENSG00000118707	0.0949407	ENSG00000154945
ENSG00000106028	0.0949407	ENSG00000179918
ENSG00000105393	0.0949402	ENSG00000242485
ENSG00000106330	0.0949401	ENSG00000244187
ENSG00000006625	0.0949399	ENSG00000105202
ENSG00000011376	0.0949398	ENSG00000120053
ENSG00000185670	0.0949398	ENSG00000196497
ENSG00000136213	0.0949386	ENSG00000184992
ENSG00000100297	0.0949385	ENSG00000123219
ENSG00000196437	0.0949375	ENSG00000197016
ENSG00000146223	0.0949374	ENSG00000260852
ENSG00000114405	0.0949364	ENSG00000178028
ENSG00000135698	0.0949363	ENSG00000151532
ENSG00000100330	0.0949358	ENSG00000178385
ENSG00000136827	0.0949357	ENSG00000164463
ENSG00000158869	0.0949351	ENSG00000175489
ENSG00000163541	0.0949346	ENSG00000196924
ENSG00000073111	0.0949344	ENSG00000075702
ENSG00000120647	0.0949344	ENSG00000163832
ENSG00000122406	0.0949342	ENSG00000170275
ENSG00000214435	0.094934	ENSG00000236611
ENSG00000109814	0.0949321	ENSG00000153902
ENSG00000060688	0.094932	ENSG00000172046
ENSG00000113845	0.0949315	ENSG00000175854
ENSG00000080603	0.094931	ENSG00000183495
ENSG00000110092	0.0949309	ENSG00000172927
ENSG00000102158	0.0949308	ENSG00000182400
ENSG00000011426	0.0949305	ENSG00000104889
ENSG00000117090	0.0949303	ENSG00000196937
ENSG00000168209	0.0949301	ENSG00000168675
ENSG00000125944	0.0949298	ENSG00000135829
ENSG00000144357	0.0949292	ENSG00000225329
ENSG00000161956	0.0949289	ENSG00000166582
ENSG00000120053	0.0949283	ENSG00000178764
ENSG00000111665	0.0949282	ENSG00000144395
ENSG00000164096	0.0949279	ENSG00000166925
ENSG00000199753	0.0949277	ENSG00000212961
ENSG00000144395	0.0949276	ENSG00000163781
ENSG00000083817	0.094927	ENSG00000144233
ENSG00000112695	0.0949268	ENSG00000169567
ENSG00000134248	0.0949264	ENSG00000147548
ENSG00000106028	0.0949262	ENSG00000126458
ENSG00000125971	0.0949251	ENSG00000147400
ENSG00000129562	0.0949246	ENSG00000164054
ENSG00000115970	0.0949245	ENSG00000132600
ENSG00000078369	0.0949244	ENSG00000160007
ENSG00000144909	0.0949243	ENSG00000174013
ENSG00000133056	0.0949234	ENSG00000177303
ENSG00000205609	0.0949228	ENSG00000214391
ENSG00000100567	0.0949225	ENSG00000108671
ENSG00000109911	0.0949221	ENSG00000143156
ENSG00000042088	0.0949217	ENSG00000107745
ENSG00000140829	0.0949217	ENSG00000140983
ENSG00000111450	0.0949216	ENSG00000143797
ENSG00000104983	0.0949208	ENSG00000168781
ENSG00000164902	0.0949195	ENSG00000170903
ENSG00000135763	0.0949191	ENSG00000141076
ENSG00000170310	0.0949189	ENSG00000239697
ENSG00000230629	0.0949189	ENSG00000256393
ENSG00000114503	0.0949186	ENSG00000148229
ENSG00000100823	0.0949183	ENSG00000134597
ENSG00000118197	0.0949174	ENSG00000174606
ENSG00000104853	0.0949173	ENSG00000125304
ENSG00000104131	0.0949172	ENSG00000167107
ENSG00000122952	0.0949171	ENSG00000127586
ENSG00000089737	0.0949166	ENSG00000159202
ENSG00000124209	0.0949162	ENSG00000166225
ENSG00000143367	0.0949162	ENSG00000261221
ENSG00000151846	0.0949156	ENSG00000234851
ENSG00000100216	0.0949142	ENSG00000173457
ENSG00000066739	0.0949141	ENSG00000187840
ENSG00000224094	0.0949129	ENSG00000232385
ENSG00000138071	0.0949128	ENSG00000139687
ENSG00000186105	0.0949128	ENSG00000214018
ENSG00000228887	0.094912	ENSG00000254012
ENSG00000116685	0.0949118	ENSG00000174684
ENSG00000160563	0.0949111	ENSG00000162972
ENSG00000231164	0.0949104	ENSG00000237793
ENSG00000167900	0.09491	ENSG00000175063
ENSG00000102181	0.0949093	ENSG00000114737
ENSG00000226415	0.0949082	ENSG00000228232
ENSG00000069956	0.0949077	ENSG00000105821
ENSG00000101306	0.0949077	ENSG00000118193
ENSG00000111676	0.0949075	ENSG00000112033
ENSG00000137310	0.0949075	ENSG00000238227
ENSG00000156273	0.094907	ENSG00000196470
ENSG00000205871	0.0949062	ENSG00000220842
ENSG00000109906	0.0949051	ENSG00000206527
ENSG00000078747	0.0949046	ENSG00000101421
ENSG00000036054	0.0949044	ENSG00000145020
ENSG00000101412	0.0949044	ENSG00000187741
ENSG00000107223	0.0949041	ENSG00000182004
ENSG00000051341	0.0949036	ENSG00000076248
ENSG00000078061	0.0949027	ENSG00000101811
ENSG00000243547	0.0949026	ENSG00000250896
ENSG00000123374	0.0949024	ENSG00000167513
ENSG00000163220	0.094902	ENSG00000169429
ENSG00000084733	0.0949019	ENSG00000177556
ENSG00000125356	0.0949019	ENSG00000196683
ENSG00000121716	0.0949007	ENSG00000165661
ENSG00000176894	0.0949003	ENSG00000177084
ENSG00000108064	0.0948994	ENSG00000139697
ENSG00000158089	0.0948994	ENSG00000214711
ENSG00000242534	0.094899	ENSG00000251039
ENSG00000102226	0.0948989	ENSG00000134602
ENSG00000172466	0.0948989	ENSG00000179918
ENSG00000086827	0.0948988	ENSG00000137760
ENSG00000117697	0.0948982	ENSG00000143633
ENSG00000179388	0.0948982	ENSG00000254417
ENSG00000101181	0.094898	ENSG00000101407
ENSG00000007968	0.0948974	ENSG00000138092
ENSG00000121579	0.0948968	ENSG00000163938
ENSG00000155115	0.0948967	ENSG00000204564
ENSG00000145882	0.0948965	ENSG00000180370
ENSG00000113615	0.0948964	ENSG00000143368
ENSG00000126457	0.0948952	ENSG00000132507
ENSG00000118363	0.0948945	ENSG00000143942
ENSG00000004939	0.0948945	ENSG00000162873
ENSG00000071539	0.0948944	ENSG00000165304
ENSG00000037897	0.0948936	ENSG00000136718
ENSG00000126249	0.0948936	ENSG00000277149
ENSG00000263934	0.0948932	ENSG00000264940
ENSG00000219146	0.094893	ENSG00000233426
ENSG00000145012	0.0948925	ENSG00000179958
ENSG00000086061	0.0948925	ENSG00000200253
ENSG00000130312	0.0948924	ENSG00000136279
ENSG00000164105	0.0948924	ENSG00000188269
ENSG00000136213	0.0948923	ENSG00000196544
ENSG00000090674	0.0948921	ENSG00000130165
ENSG00000044459	0.094892	ENSG00000112312
ENSG00000124614	0.094891	ENSG00000198755
ENSG00000234009	0.0948904	ENSG00000270800
ENSG00000116171	0.0948899	ENSG00000145860
ENSG00000099956	0.094889	ENSG00000175854
ENSG00000145220	0.0948887	ENSG00000197498
ENSG00000105401	0.0948885	ENSG00000116747
ENSG00000180346	0.0948882	ENSG00000247626
ENSG00000106244	0.0948879	ENSG00000162222
ENSG00000092470	0.0948878	ENSG00000145386
ENSG00000137760	0.0948872	ENSG00000151687
ENSG00000082258	0.0948869	ENSG00000132842
ENSG00000217716	0.0948866	ENSG00000235174
ENSG00000240463	0.0948866	ENSG00000242060
ENSG00000138606	0.0948859	ENSG00000223764
ENSG00000188785	0.0948857	ENSG00000204524
ENSG00000115368	0.0948856	ENSG00000149639
ENSG00000148339	0.0948855	ENSG00000242485
ENSG00000125743	0.0948852	ENSG00000169740
ENSG00000139239	0.0948847	ENSG00000236552
ENSG00000090273	0.0948844	ENSG00000137414
ENSG00000124406	0.0948844	ENSG00000173208
ENSG00000132646	0.0948834	ENSG00000174371
ENSG00000067064	0.0948834	ENSG00000232656
ENSG00000054523	0.0948824	ENSG00000111144
ENSG00000162702	0.0948821	ENSG00000205189
ENSG00000211637	0.0948816	ENSG00000211673
ENSG00000134545	0.0948809	ENSG00000198574
ENSG00000120539	0.0948807	ENSG00000166483
ENSG00000214460	0.0948805	ENSG00000240540
ENSG00000145386	0.0948804	ENSG00000250536
ENSG00000132424	0.09488	ENSG00000145494
ENSG00000108298	0.0948782	ENSG00000125743
ENSG00000160957	0.094878	ENSG00000176890
ENSG00000095932	0.0948772	ENSG00000150712
ENSG00000106399	0.0948767	ENSG00000189043
ENSG00000116353	0.0948759	ENSG00000117395
ENSG00000121281	0.0948757	ENSG00000171219
ENSG00000249565	0.0948757	ENSG00000255642
ENSG00000117318	0.0948755	ENSG00000197933
ENSG00000134108	0.0948753	ENSG00000236703
ENSG00000106245	0.0948743	ENSG00000113460
ENSG00000117419	0.0948741	ENSG00000269293
ENSG00000082153	0.0948726	ENSG00000186432
ENSG00000123473	0.0948723	ENSG00000249115
ENSG00000065548	0.0948716	ENSG00000138069
ENSG00000104998	0.094871	ENSG00000174233
ENSG00000181104	0.094871	ENSG00000273841
ENSG00000137055	0.0948708	ENSG00000137145
ENSG00000104365	0.0948707	ENSG00000158669
ENSG00000099203	0.0948706	ENSG00000125843
ENSG00000256087	0.0948688	ENSG00000278611
ENSG00000107960	0.0948687	ENSG00000128340
ENSG00000005483	0.0948684	ENSG00000079246
ENSG00000014641	0.0948684	ENSG00000173692
ENSG00000155636	0.0948681	ENSG00000163161
ENSG00000177674	0.0948681	ENSG00000198053
ENSG00000121716	0.0948678	ENSG00000132334
ENSG00000047410	0.0948675	ENSG00000143337
ENSG00000035115	0.0948669	ENSG00000100926
ENSG00000125676	0.0948661	ENSG00000152404
ENSG00000134287	0.0948661	ENSG00000155254
ENSG00000101425	0.094866	ENSG00000173391
ENSG00000091317	0.0948657	ENSG00000176542
ENSG00000107020	0.0948654	ENSG00000180530
ENSG00000100714	0.0948645	ENSG00000136938
ENSG00000101882	0.0948641	ENSG00000145216
ENSG00000109184	0.0948641	ENSG00000196922
ENSG00000143376	0.0948637	ENSG00000211450
ENSG00000198258	0.0948636	ENSG00000251224
ENSG00000179029	0.094863	ENSG00000206596
ENSG00000130508	0.0948627	ENSG00000153250
ENSG00000158234	0.0948627	ENSG00000176903
ENSG00000099331	0.0948623	ENSG00000108443
ENSG00000169021	0.0948621	ENSG00000215251
ENSG00000087269	0.0948618	ENSG00000105676
ENSG00000145782	0.0948607	ENSG00000148943
ENSG00000089289	0.0948607	ENSG00000205544
ENSG00000128951	0.0948602	ENSG00000233830
ENSG00000189227	0.0948601	ENSG00000259673
ENSG00000177733	0.0948599	ENSG00000212464
ENSG00000105835	0.0948596	ENSG00000229644
ENSG00000152454	0.0948589	ENSG00000197568
ENSG00000116922	0.0948586	ENSG00000163382
ENSG00000168894	0.0948582	ENSG00000254093
ENSG00000108883	0.0948575	ENSG00000154429
ENSG00000127804	0.0948573	ENSG00000243317
ENSG00000177350	0.0948572	ENSG00000205871
ENSG00000162062	0.0948569	ENSG00000163507
ENSG00000111229	0.0948558	ENSG00000139684
ENSG00000170471	0.0948553	ENSG00000203880
ENSG00000182383	0.0948553	ENSG00000231164
ENSG00000109436	0.0948549	ENSG00000153064
ENSG00000232177	0.0948547	ENSG00000270906
ENSG00000180098	0.0948544	ENSG00000255650
ENSG00000226067	0.0948544	ENSG00000277147
ENSG00000024526	0.094854	ENSG00000196550
ENSG00000021300	0.0948538	ENSG00000125846
ENSG00000104889	0.0948538	ENSG00000169919
ENSG00000184635	0.0948537	ENSG00000229676
ENSG00000115268	0.0948534	ENSG00000175061
ENSG00000214756	0.0948534	ENSG00000233541
ENSG00000068079	0.0948531	ENSG00000183486
ENSG00000067208	0.0948526	ENSG00000215305
ENSG00000064607	0.0948516	ENSG00000167615
ENSG00000042088	0.0948513	ENSG00000145216
ENSG00000105676	0.0948511	ENSG00000172009
ENSG00000066422	0.094851	ENSG00000132670
ENSG00000090889	0.0948505	ENSG00000092470
ENSG00000069248	0.09485	ENSG00000173692
ENSG00000068024	0.0948499	ENSG00000243478
ENSG00000170468	0.0948497	ENSG00000256628
ENSG00000093217	0.0948496	ENSG00000101220
ENSG00000101266	0.0948491	ENSG00000130764
ENSG00000211938	0.0948491	ENSG00000244575
ENSG00000071894	0.0948486	ENSG00000197858
ENSG00000184792	0.0948486	ENSG00000244734
ENSG00000128487	0.0948477	ENSG00000189423
ENSG00000033011	0.094847	ENSG00000183978
ENSG00000133256	0.094846	ENSG00000169026
ENSG00000004779	0.0948451	ENSG00000155115
ENSG00000165861	0.094845	ENSG00000213079
ENSG00000105197	0.094844	ENSG00000162408
ENSG00000066422	0.0948434	ENSG00000168710
ENSG00000115307	0.0948428	ENSG00000136718
ENSG00000149639	0.0948427	ENSG00000154144
ENSG00000134256	0.0948427	ENSG00000168710
ENSG00000170092	0.0948421	ENSG00000278416
ENSG00000112977	0.094842	ENSG00000131171
ENSG00000215717	0.0948418	ENSG00000234545
ENSG00000171606	0.0948417	ENSG00000264575
ENSG00000155957	0.0948411	ENSG00000164164
ENSG00000111247	0.0948409	ENSG00000203760
ENSG00000104812	0.0948407	ENSG00000136933
ENSG00000170889	0.0948407	ENSG00000221983
ENSG00000067225	0.0948404	ENSG00000143224
ENSG00000103005	0.09484	ENSG00000163029
ENSG00000108561	0.0948394	ENSG00000178921
ENSG00000090316	0.0948393	ENSG00000163166
ENSG00000048991	0.0948388	ENSG00000180346
ENSG00000051180	0.0948387	ENSG00000142856
ENSG00000122705	0.0948387	ENSG00000172322
ENSG00000141858	0.0948387	ENSG00000205208
ENSG00000177776	0.0948386	ENSG00000213885
ENSG00000138180	0.0948383	ENSG00000174371
ENSG00000116731	0.0948375	ENSG00000170684
ENSG00000151623	0.0948361	ENSG00000162298
ENSG00000125484	0.0948361	ENSG00000164674
ENSG00000103222	0.094836	ENSG00000165097
ENSG00000091640	0.0948359	ENSG00000161939
ENSG00000124214	0.0948353	ENSG00000163602
ENSG00000189164	0.0948351	ENSG00000267470
ENSG00000172977	0.0948344	ENSG00000204231
ENSG00000100479	0.0948343	ENSG00000249115
ENSG00000140374	0.0948339	ENSG00000141959
ENSG00000232429	0.0948339	ENSG00000242100
ENSG00000051180	0.0948338	ENSG00000134940
ENSG00000232021	0.0948338	ENSG00000239789
ENSG00000100448	0.0948337	ENSG00000136231
ENSG00000100804	0.0948335	ENSG00000189343
ENSG00000163681	0.0948335	ENSG00000248905
ENSG00000164252	0.0948334	ENSG00000175536
ENSG00000213885	0.0948331	ENSG00000251994
ENSG00000166770	0.0948329	ENSG00000269834
ENSG00000178429	0.094832	ENSG00000214362
ENSG00000090612	0.094832	ENSG00000256087
ENSG00000144645	0.0948318	ENSG00000197385
ENSG00000102524	0.0948316	ENSG00000139826
ENSG00000215264	0.0948311	ENSG00000239524
ENSG00000099821	0.0948309	ENSG00000140263
ENSG00000137198	0.0948309	ENSG00000164398
ENSG00000130520	0.0948301	ENSG00000140264
ENSG00000227638	0.0948299	ENSG00000281691
ENSG00000214401	0.0948287	ENSG00000232300
ENSG00000133466	0.0948286	ENSG00000171700
ENSG00000155100	0.0948282	ENSG00000170468
ENSG00000101346	0.0948281	ENSG00000144320
ENSG00000165506	0.0948279	ENSG00000185905
ENSG00000167535	0.0948278	ENSG00000183726
ENSG00000007968	0.0948274	ENSG00000169607
ENSG00000188243	0.0948274	ENSG00000197111
ENSG00000143799	0.0948268	ENSG00000162704
ENSG00000112146	0.0948267	ENSG00000198663
ENSG00000102384	0.094826	ENSG00000145386
ENSG00000214223	0.0948256	ENSG00000233057
ENSG00000088325	0.0948253	ENSG00000166451
ENSG00000163918	0.0948252	ENSG00000237668
ENSG00000095574	0.0948252	ENSG00000265354
ENSG00000101811	0.094825	ENSG00000132950
ENSG00000001497	0.0948242	ENSG00000105618
ENSG00000130227	0.0948237	ENSG00000166167
ENSG00000224261	0.0948235	ENSG00000231584
ENSG00000142751	0.0948233	ENSG00000161813
ENSG00000005100	0.0948223	ENSG00000167112
ENSG00000137807	0.0948221	ENSG00000185480
ENSG00000060688	0.0948217	ENSG00000117395
ENSG00000119820	0.0948212	ENSG00000175213
ENSG00000117091	0.0948212	ENSG00000182004
ENSG00000063854	0.0948212	ENSG00000196517
ENSG00000147394	0.0948212	ENSG00000242258
ENSG00000100246	0.0948209	ENSG00000239221
ENSG00000147099	0.0948204	ENSG00000185305
ENSG00000169957	0.0948195	ENSG00000174684
ENSG00000082805	0.0948192	ENSG00000182183
ENSG00000116120	0.0948186	ENSG00000151465
ENSG00000112592	0.0948184	ENSG00000132467
ENSG00000144959	0.0948178	ENSG00000188672
ENSG00000042753	0.0948171	ENSG00000112695
ENSG00000125971	0.0948168	ENSG00000184752
ENSG00000141646	0.0948166	ENSG00000239884
ENSG00000058262	0.0948161	ENSG00000164494
ENSG00000112212	0.0948143	ENSG00000145335
ENSG00000122882	0.094814	ENSG00000184221
ENSG00000237668	0.094814	ENSG00000243680
ENSG00000234782	0.0948131	ENSG00000243746
ENSG00000165502	0.0948116	ENSG00000256393
ENSG00000125726	0.0948111	ENSG00000250337
ENSG00000163069	0.0948097	ENSG00000254389
ENSG00000038274	0.0948092	ENSG00000278970
ENSG00000242314	0.0948085	ENSG00000249987
ENSG00000135390	0.0948083	ENSG00000196465
ENSG00000160271	0.0948079	ENSG00000228938
ENSG00000228502	0.0948075	ENSG00000241081
ENSG00000145912	0.0948074	ENSG00000248487
ENSG00000108423	0.0948073	ENSG00000274349
ENSG00000096093	0.0948064	ENSG00000265612
ENSG00000164077	0.0948058	ENSG00000234857
ENSG00000106086	0.0948055	ENSG00000152409
ENSG00000163840	0.0948055	ENSG00000213928
ENSG00000085840	0.0948049	ENSG00000101057
ENSG00000116830	0.0948049	ENSG00000164776
ENSG00000139697	0.0948049	ENSG00000166170
ENSG00000096093	0.0948047	ENSG00000263413
ENSG00000143633	0.0948045	ENSG00000177971
ENSG00000125944	0.0948045	ENSG00000211460
ENSG00000129353	0.0948039	ENSG00000196843
ENSG00000126756	0.0948034	ENSG00000162244
ENSG00000102786	0.0948028	ENSG00000118515
ENSG00000031823	0.0948025	ENSG00000145781
ENSG00000121766	0.0948022	ENSG00000157823
ENSG00000111276	0.0948011	ENSG00000157593
ENSG00000075702	0.0948007	ENSG00000168078
ENSG00000099956	0.0947993	ENSG00000183718
ENSG00000132467	0.0947979	ENSG00000196652
ENSG00000229605	0.0947978	ENSG00000240231
ENSG00000112576	0.0947975	ENSG00000139641
ENSG00000140319	0.0947969	ENSG00000231587
ENSG00000104408	0.0947967	ENSG00000145425
ENSG00000182534	0.0947959	ENSG00000213722
ENSG00000198455	0.0947957	ENSG00000224470
ENSG00000142549	0.0947952	ENSG00000181408
ENSG00000104980	0.0947949	ENSG00000198860
ENSG00000111364	0.0947944	ENSG00000196756
ENSG00000011426	0.0947938	ENSG00000167325
ENSG00000225285	0.0947933	ENSG00000261008
ENSG00000166685	0.0947929	ENSG00000182446
ENSG00000100162	0.0947927	ENSG00000221829
ENSG00000113119	0.0947924	ENSG00000244926
ENSG00000177981	0.0947922	ENSG00000198912
ENSG00000135750	0.0947921	ENSG00000138386
ENSG00000183814	0.0947921	ENSG00000185480
ENSG00000105701	0.0947914	ENSG00000168028
ENSG00000052723	0.0947913	ENSG00000265241
ENSG00000004142	0.0947904	ENSG00000161203
ENSG00000126749	0.0947889	ENSG00000234420
ENSG00000121486	0.0947888	ENSG00000143224
ENSG00000138346	0.0947887	ENSG00000144354
ENSG00000087365	0.0947882	ENSG00000174231
ENSG00000172890	0.0947881	ENSG00000266714
ENSG00000145912	0.094787	ENSG00000259379
ENSG00000105429	0.0947868	ENSG00000213918
ENSG00000142459	0.0947866	ENSG00000163541
ENSG00000087470	0.0947857	ENSG00000092108
ENSG00000015285	0.0947856	ENSG00000100599
ENSG00000110063	0.0947856	ENSG00000147383
ENSG00000233921	0.0947851	ENSG00000253506
ENSG00000048991	0.094785	ENSG00000172315
ENSG00000099956	0.0947847	ENSG00000100412
ENSG00000037749	0.0947844	ENSG00000180346
ENSG00000175938	0.0947834	ENSG00000183291
ENSG00000047932	0.094783	ENSG00000232838
ENSG00000104723	0.0947829	ENSG00000135476
ENSG00000124795	0.0947829	ENSG00000279800
ENSG00000252361	0.0947828	ENSG00000255423
ENSG00000078246	0.0947825	ENSG00000112367
ENSG00000044459	0.0947822	ENSG00000140525
ENSG00000131115	0.0947819	ENSG00000167384
ENSG00000240382	0.0947816	ENSG00000278196
ENSG00000188873	0.0947813	ENSG00000227337
ENSG00000171208	0.0947806	ENSG00000211455
ENSG00000101079	0.0947802	ENSG00000196839
ENSG00000033050	0.0947791	ENSG00000146909
ENSG00000161513	0.0947781	ENSG00000174953
ENSG00000211672	0.0947771	ENSG00000222037
ENSG00000013583	0.094777	ENSG00000124614
ENSG00000141446	0.0947767	ENSG00000171827
ENSG00000211639	0.0947762	ENSG00000211650
ENSG00000189362	0.0947758	ENSG00000204444
ENSG00000232134	0.0947753	ENSG00000241923
ENSG00000138172	0.0947752	ENSG00000171115
ENSG00000163840	0.094775	ENSG00000181381
ENSG00000229806	0.094775	ENSG00000259612
ENSG00000131446	0.0947749	ENSG00000135686
ENSG00000035499	0.0947745	ENSG00000196550
ENSG00000100058	0.0947736	ENSG00000133624
ENSG00000111639	0.0947725	ENSG00000243678
ENSG00000138780	0.0947724	ENSG00000167513
ENSG00000126461	0.0947724	ENSG00000228638
ENSG00000138036	0.0947711	ENSG00000184949
ENSG00000082213	0.0947708	ENSG00000116001
ENSG00000160654	0.0947696	ENSG00000211794
ENSG00000200394	0.0947691	ENSG00000201998
ENSG00000171657	0.094768	ENSG00000187792
ENSG00000117682	0.0947677	ENSG00000214517
ENSG00000160185	0.0947675	ENSG00000176974
ENSG00000110108	0.0947672	ENSG00000156374
ENSG00000160298	0.094767	ENSG00000179403
ENSG00000059378	0.0947668	ENSG00000116663
ENSG00000215492	0.0947668	ENSG00000250896
ENSG00000017260	0.0947663	ENSG00000175792
ENSG00000233971	0.0947663	ENSG00000236312
ENSG00000006125	0.0947661	ENSG00000008838
ENSG00000123349	0.0947659	ENSG00000138326
ENSG00000125868	0.0947659	ENSG00000157514
ENSG00000103671	0.0947656	ENSG00000204084
ENSG00000047849	0.0947647	ENSG00000067560
ENSG00000127481	0.0947638	ENSG00000179010
ENSG00000108953	0.0947628	ENSG00000183011
ENSG00000118193	0.0947627	ENSG00000164045
ENSG00000136492	0.0947626	ENSG00000265418
ENSG00000171552	0.0947623	ENSG00000243064
ENSG00000197744	0.0947622	ENSG00000204253
ENSG00000163468	0.0947607	ENSG00000163479
ENSG00000164463	0.0947602	ENSG00000170836
ENSG00000005381	0.0947597	ENSG00000100814
ENSG00000125352	0.0947597	ENSG00000182810
ENSG00000066651	0.0947595	ENSG00000174842
ENSG00000015676	0.094759	ENSG00000106554
ENSG00000239975	0.0947575	ENSG00000243290
ENSG00000119640	0.0947573	ENSG00000119685
ENSG00000135677	0.0947565	ENSG00000153214
ENSG00000101412	0.0947557	ENSG00000169689
ENSG00000075914	0.0947556	ENSG00000131368
ENSG00000013583	0.0947555	ENSG00000175390
ENSG00000113649	0.0947553	ENSG00000136718
ENSG00000077254	0.0947546	ENSG00000159593
ENSG00000009844	0.0947545	ENSG00000108590
ENSG00000117751	0.0947543	ENSG00000198890
ENSG00000011485	0.0947536	ENSG00000104635
ENSG00000201512	0.0947533	ENSG00000205707
ENSG00000033327	0.0947521	ENSG00000183826
ENSG00000101194	0.094752	ENSG00000189007
ENSG00000123338	0.0947509	ENSG00000131269
ENSG00000107815	0.0947504	ENSG00000156853
ENSG00000107833	0.0947504	ENSG00000185246
ENSG00000169410	0.0947504	ENSG00000186812
ENSG00000101966	0.0947497	ENSG00000137770
ENSG00000011260	0.0947495	ENSG00000160695
ENSG00000089289	0.0947488	ENSG00000113048
ENSG00000132341	0.0947488	ENSG00000132507
ENSG00000115392	0.0947483	ENSG00000133119
ENSG00000124459	0.0947482	ENSG00000136718
ENSG00000110200	0.0947482	ENSG00000214174
ENSG00000161996	0.0947477	ENSG00000176890
ENSG00000179886	0.0947477	ENSG00000279457
ENSG00000051341	0.0947475	ENSG00000165501
ENSG00000079257	0.0947472	ENSG00000168827
ENSG00000105171	0.094747	ENSG00000179933
ENSG00000144730	0.0947467	ENSG00000157500
ENSG00000134030	0.0947464	ENSG00000141627
ENSG00000114767	0.094746	ENSG00000155366
ENSG00000138496	0.0947458	ENSG00000155363
ENSG00000136908	0.0947444	ENSG00000238311
ENSG00000067113	0.0947441	ENSG00000110080
ENSG00000116030	0.0947441	ENSG00000137414
ENSG00000232393	0.0947441	ENSG00000241282
ENSG00000202538	0.0947437	ENSG00000277590
ENSG00000113088	0.0947432	ENSG00000163600
ENSG00000065518	0.094743	ENSG00000127922
ENSG00000100650	0.0947429	ENSG00000141504
ENSG00000144233	0.0947427	ENSG00000164985
ENSG00000169715	0.0947427	ENSG00000187193
ENSG00000139990	0.0947425	ENSG00000164080
ENSG00000206147	0.0947425	ENSG00000244485
ENSG00000139154	0.0947421	ENSG00000205744
ENSG00000167283	0.0947418	ENSG00000168961
ENSG00000088727	0.0947416	ENSG00000185905
ENSG00000105819	0.0947407	ENSG00000207031
ENSG00000129654	0.0947405	ENSG00000141576
ENSG00000147099	0.0947405	ENSG00000147140
ENSG00000163507	0.0947405	ENSG00000166851
ENSG00000175322	0.0947395	ENSG00000198176
ENSG00000171566	0.0947392	ENSG00000183751
ENSG00000078140	0.0947377	ENSG00000134049
ENSG00000126882	0.0947377	ENSG00000156298
ENSG00000153975	0.0947374	ENSG00000165660
ENSG00000112305	0.0947365	ENSG00000114127
ENSG00000108883	0.0947361	ENSG00000261359
ENSG00000186431	0.094736	ENSG00000197632
ENSG00000164164	0.0947357	ENSG00000167258
ENSG00000197170	0.0947356	ENSG00000278053
ENSG00000146731	0.0947342	ENSG00000156697
ENSG00000155545	0.0947336	ENSG00000164031
ENSG00000179933	0.0947333	ENSG00000198730
ENSG00000120333	0.0947331	ENSG00000254093
ENSG00000187953	0.0947324	ENSG00000205903
ENSG00000106305	0.0947322	ENSG00000164818
ENSG00000160087	0.0947322	ENSG00000198171
ENSG00000170248	0.0947319	ENSG00000184432
ENSG00000159840	0.0947315	ENSG00000165078
ENSG00000214612	0.0947313	ENSG00000261557
ENSG00000011426	0.094731	ENSG00000113810
ENSG00000109685	0.0947309	ENSG00000163072
ENSG00000109103	0.0947307	ENSG00000117461
ENSG00000086758	0.0947306	ENSG00000147130
ENSG00000141522	0.0947302	ENSG00000257218
ENSG00000064419	0.0947301	ENSG00000164597
ENSG00000074696	0.0947298	ENSG00000152253
ENSG00000211625	0.0947295	ENSG00000241755
ENSG00000108961	0.0947294	ENSG00000214194
ENSG00000141429	0.094729	ENSG00000182552
ENSG00000256338	0.0947289	ENSG00000269228
ENSG00000116213	0.0947285	ENSG00000117153
ENSG00000108523	0.0947284	ENSG00000166797
ENSG00000049618	0.0947272	ENSG00000197483
ENSG00000171236	0.0947264	ENSG00000261485
ENSG00000116741	0.0947253	ENSG00000150681
ENSG00000147548	0.094725	ENSG00000170776
ENSG00000138385	0.0947247	ENSG00000173674
ENSG00000162613	0.0947247	ENSG00000174013
ENSG00000119487	0.0947246	ENSG00000175115
ENSG00000012048	0.0947241	ENSG00000113810
ENSG00000093183	0.0947235	ENSG00000100124
ENSG00000131115	0.094723	ENSG00000213762
ENSG00000005059	0.0947229	ENSG00000151287
ENSG00000197714	0.0947229	ENSG00000198482
ENSG00000089053	0.0947224	ENSG00000137210
ENSG00000138735	0.0947209	ENSG00000164073
ENSG00000001497	0.0947207	ENSG00000112655
ENSG00000101057	0.0947206	ENSG00000131153
ENSG00000091436	0.0947205	ENSG00000184743
ENSG00000225770	0.0947196	ENSG00000233971
ENSG00000130844	0.0947193	ENSG00000198719
ENSG00000136875	0.0947187	ENSG00000178917
ENSG00000028528	0.0947184	ENSG00000048405
ENSG00000100162	0.0947182	ENSG00000160949
ENSG00000126457	0.0947177	ENSG00000196419
ENSG00000127125	0.0947174	ENSG00000132773
ENSG00000228261	0.0947174	ENSG00000240395
ENSG00000139618	0.0947173	ENSG00000167900
ENSG00000123737	0.0947172	ENSG00000159259
ENSG00000115310	0.0947169	ENSG00000200086
ENSG00000039523	0.0947163	ENSG00000072310
ENSG00000240137	0.0947157	ENSG00000276830
ENSG00000214199	0.0947151	ENSG00000242071
ENSG00000038358	0.094715	ENSG00000087365
ENSG00000102580	0.0947144	ENSG00000157540
ENSG00000162729	0.0947144	ENSG00000185825
ENSG00000015475	0.0947144	ENSG00000185838
ENSG00000160714	0.0947143	ENSG00000168286
ENSG00000005206	0.0947141	ENSG00000171700
ENSG00000139734	0.0947141	ENSG00000182481
ENSG00000005059	0.0947136	ENSG00000061918
ENSG00000100028	0.0947134	ENSG00000140264
ENSG00000066739	0.0947133	ENSG00000105519
ENSG00000173692	0.0947133	ENSG00000181789
ENSG00000172336	0.0947127	ENSG00000179271
ENSG00000080189	0.0947124	ENSG00000101363
ENSG00000152439	0.0947123	ENSG00000162664
ENSG00000186020	0.094712	ENSG00000198791
ENSG00000181019	0.0947116	ENSG00000197361
ENSG00000103671	0.0947106	ENSG00000172671
ENSG00000148835	0.0947105	ENSG00000153975
ENSG00000139734	0.09471	ENSG00000223815
ENSG00000066279	0.094709	ENSG00000123219
ENSG00000011600	0.0947089	ENSG00000170458
ENSG00000013561	0.0947088	ENSG00000159592
ENSG00000139055	0.0947085	ENSG00000171763
ENSG00000177776	0.0947079	ENSG00000233971
ENSG00000075702	0.0947075	ENSG00000123416
ENSG00000059691	0.0947072	ENSG00000167264
ENSG00000091009	0.0947067	ENSG00000165417
ENSG00000108443	0.0947066	ENSG00000126970
ENSG00000169607	0.094706	ENSG00000186193
ENSG00000134987	0.0947056	ENSG00000166266
ENSG00000113119	0.0947055	ENSG00000116670
ENSG00000141551	0.0947053	ENSG00000198909
ENSG00000034693	0.0947051	ENSG00000184432
ENSG00000144554	0.0947042	ENSG00000167325
ENSG00000125686	0.0947041	ENSG00000247315
ENSG00000111445	0.0947039	ENSG00000245571
ENSG00000137806	0.0947035	ENSG00000245571
ENSG00000181163	0.0947032	ENSG00000278845
ENSG00000131080	0.0947029	ENSG00000161513
ENSG00000143222	0.0947028	ENSG00000215021
ENSG00000071626	0.0947021	ENSG00000143942
ENSG00000108100	0.0947008	ENSG00000133678
ENSG00000060688	0.0947005	ENSG00000142655
ENSG00000080839	0.0946997	ENSG00000116830
ENSG00000125686	0.0946996	ENSG00000172687
ENSG00000169689	0.0946996	ENSG00000173207
ENSG00000167525	0.094699	ENSG00000213967
ENSG00000117724	0.0946984	ENSG00000122952
ENSG00000031823	0.0946978	ENSG00000168172
ENSG00000034677	0.0946977	ENSG00000188785
ENSG00000120708	0.0946967	ENSG00000172243
ENSG00000123268	0.0946964	ENSG00000196792
ENSG00000172243	0.0946964	ENSG00000237827
ENSG00000144554	0.0946963	ENSG00000145386
ENSG00000102871	0.0946954	ENSG00000103005
ENSG00000107815	0.094695	ENSG00000136156
ENSG00000143224	0.0946945	ENSG00000148218
ENSG00000113369	0.094693	ENSG00000243477
ENSG00000100387	0.0946916	ENSG00000162924
ENSG00000232021	0.0946903	ENSG00000235706
ENSG00000221983	0.0946901	ENSG00000227939
ENSG00000123810	0.0946897	ENSG00000161914
ENSG00000170776	0.0946897	ENSG00000187735
ENSG00000157181	0.0946889	ENSG00000183291
ENSG00000105583	0.0946879	ENSG00000163389
ENSG00000068394	0.0946875	ENSG00000147155
ENSG00000156050	0.094686	ENSG00000174446
ENSG00000087470	0.0946858	ENSG00000121892
ENSG00000126456	0.0946858	ENSG00000164896
ENSG00000115020	0.0946853	ENSG00000125772
ENSG00000112984	0.0946835	ENSG00000120334
ENSG00000141965	0.0946833	ENSG00000163541
ENSG00000006062	0.0946832	ENSG00000125447
ENSG00000102181	0.094683	ENSG00000112977
ENSG00000075218	0.0946825	ENSG00000184588
ENSG00000105258	0.0946823	ENSG00000135940
ENSG00000116747	0.0946818	ENSG00000136381
ENSG00000127774	0.0946817	ENSG00000205544
ENSG00000114767	0.0946816	ENSG00000165417
ENSG00000089009	0.0946815	ENSG00000110700
ENSG00000029534	0.0946812	ENSG00000080819
ENSG00000204572	0.0946806	ENSG00000244411
ENSG00000175061	0.09468	ENSG00000182004
ENSG00000175279	0.0946797	ENSG00000179958
ENSG00000189430	0.0946793	ENSG00000198574
ENSG00000173889	0.0946793	ENSG00000243911
ENSG00000105393	0.0946791	ENSG00000106028
ENSG00000099977	0.0946784	ENSG00000171425
ENSG00000105821	0.0946782	ENSG00000196214
ENSG00000146263	0.0946779	ENSG00000164045
ENSG00000165672	0.0946771	ENSG00000179115
ENSG00000076513	0.094677	ENSG00000171603
ENSG00000131351	0.0946766	ENSG00000165304
ENSG00000124126	0.0946763	ENSG00000227507
ENSG00000035928	0.0946754	ENSG00000048649
ENSG00000068354	0.0946747	ENSG00000102225
ENSG00000088881	0.0946744	ENSG00000213380
ENSG00000108106	0.0946741	ENSG00000139625
ENSG00000101421	0.0946739	ENSG00000185760
ENSG00000176563	0.0946733	ENSG00000183978
ENSG00000157326	0.0946731	ENSG00000198258
ENSG00000089280	0.0946726	ENSG00000100916
ENSG00000066322	0.0946725	ENSG00000172428
ENSG00000161298	0.0946721	ENSG00000171827
ENSG00000140451	0.0946719	ENSG00000198901
ENSG00000129473	0.0946712	ENSG00000171448
ENSG00000111790	0.094671	ENSG00000290444
ENSG00000223705	0.0946706	ENSG00000236144
ENSG00000067248	0.09467	ENSG00000184863
ENSG00000182923	0.0946694	ENSG00000198707
ENSG00000124469	0.0946693	ENSG00000124490
ENSG00000116922	0.0946693	ENSG00000214114
ENSG00000068308	0.0946692	ENSG00000196998
ENSG00000149273	0.0946683	ENSG00000212802
ENSG00000158062	0.0946681	ENSG00000204463
ENSG00000140367	0.0946677	ENSG00000167196
ENSG00000144827	0.0946675	ENSG00000163322
ENSG00000109805	0.0946675	ENSG00000186193
ENSG00000116459	0.0946674	ENSG00000139684
ENSG00000215016	0.0946673	ENSG00000267119
ENSG00000130544	0.0946663	ENSG00000197841
ENSG00000079246	0.0946656	ENSG00000085719
ENSG00000145912	0.0946656	ENSG00000196465
ENSG00000102181	0.0946655	ENSG00000241973
ENSG00000079785	0.0946647	ENSG00000135972
ENSG00000100749	0.0946646	ENSG00000149554
ENSG00000078618	0.0946643	ENSG00000179933
ENSG00000182504	0.0946643	ENSG00000188529
ENSG00000050748	0.0946639	ENSG00000142208
ENSG00000073150	0.0946638	ENSG00000174306
ENSG00000116580	0.0946624	ENSG00000157450
ENSG00000144827	0.0946617	ENSG00000145911
ENSG00000134291	0.0946617	ENSG00000154839
ENSG00000215264	0.0946615	ENSG00000228071
ENSG00000172803	0.0946614	ENSG00000185668
ENSG00000111445	0.0946613	ENSG00000163918
ENSG00000029364	0.094661	ENSG00000121067
ENSG00000054392	0.0946604	ENSG00000134248
ENSG00000066739	0.0946602	ENSG00000162402
ENSG00000170298	0.0946599	ENSG00000171916
ENSG00000197535	0.0946593	ENSG00000243927
ENSG00000146918	0.0946586	ENSG00000149554
ENSG00000118515	0.0946584	ENSG00000139842
ENSG00000148450	0.0946582	ENSG00000264278
ENSG00000100099	0.0946579	ENSG00000128203
ENSG00000159445	0.0946575	ENSG00000176928
ENSG00000126773	0.094656	ENSG00000146676
ENSG00000113319	0.0946559	ENSG00000154310
ENSG00000078808	0.0946557	ENSG00000198171
ENSG00000067334	0.0946545	ENSG00000169251
ENSG00000111348	0.0946543	ENSG00000225648
ENSG00000065183	0.0946538	ENSG00000198730
ENSG00000139697	0.0946537	ENSG00000174013
ENSG00000129219	0.0946536	ENSG00000141480
ENSG00000143458	0.0946535	ENSG00000204231
ENSG00000103549	0.0946532	ENSG00000105058
ENSG00000175470	0.0946529	ENSG00000196470
ENSG00000178035	0.0946528	ENSG00000181163
ENSG00000117419	0.0946522	ENSG00000125818
ENSG00000135597	0.0946518	ENSG00000203734
ENSG00000070061	0.0946516	ENSG00000176248
ENSG00000154122	0.0946515	ENSG00000255255
ENSG00000225419	0.0946513	ENSG00000243504
ENSG00000112033	0.0946501	ENSG00000198042
ENSG00000125484	0.0946498	ENSG00000170802
ENSG00000044446	0.0946497	ENSG00000196924
ENSG00000163938	0.0946492	ENSG00000166012
ENSG00000147403	0.0946488	ENSG00000235552
ENSG00000175455	0.0946483	ENSG00000186575
ENSG00000084093	0.0946479	ENSG00000155545
ENSG00000107560	0.0946478	ENSG00000143933
ENSG00000008083	0.0946475	ENSG00000188612
ENSG00000115268	0.0946471	ENSG00000235552
ENSG00000146670	0.0946467	ENSG00000163535
ENSG00000168090	0.0946467	ENSG00000183010
ENSG00000205339	0.0946466	ENSG00000243989
ENSG00000084693	0.0946463	ENSG00000122970
ENSG00000114784	0.0946459	ENSG00000153936
ENSG00000104660	0.0946456	ENSG00000133872
ENSG00000143545	0.0946456	ENSG00000165792
ENSG00000141027	0.0946455	ENSG00000161956
ENSG00000113532	0.0946454	ENSG00000146094
ENSG00000083750	0.0946449	ENSG00000102226
ENSG00000163975	0.0946445	ENSG00000189007
ENSG00000168724	0.0946437	ENSG00000211766
ENSG00000225405	0.0946432	ENSG00000229752
ENSG00000095574	0.0946425	ENSG00000106299
ENSG00000066455	0.0946425	ENSG00000182810
ENSG00000211649	0.0946425	ENSG00000211660
ENSG00000048991	0.0946423	ENSG00000131845
ENSG00000160785	0.0946423	ENSG00000228146
ENSG00000185946	0.0946421	ENSG00000223745
ENSG00000116213	0.0946419	ENSG00000153250
ENSG00000184863	0.0946418	ENSG00000186566
ENSG00000089063	0.0946412	ENSG00000174886
ENSG00000137970	0.09464	ENSG00000245910
ENSG00000145386	0.0946394	ENSG00000149636
ENSG00000139190	0.0946393	ENSG00000139192
ENSG00000026950	0.0946392	ENSG00000087237
ENSG00000176393	0.0946389	ENSG00000235958
ENSG00000107290	0.0946384	ENSG00000133315
ENSG00000212127	0.0946382	ENSG00000247157
ENSG00000113810	0.094638	ENSG00000165304
ENSG00000167005	0.0946373	ENSG00000168286
ENSG00000091656	0.0946371	ENSG00000168542
ENSG00000052841	0.094637	ENSG00000132424
ENSG00000139343	0.094637	ENSG00000170860
ENSG00000155100	0.0946368	ENSG00000196756
ENSG00000120509	0.0946367	ENSG00000147123
ENSG00000162702	0.0946366	ENSG00000174173
ENSG00000220842	0.0946362	ENSG00000223361
ENSG00000178015	0.094635	ENSG00000225422
ENSG00000162873	0.0946346	ENSG00000188582
ENSG00000161133	0.0946345	ENSG00000205683
ENSG00000157510	0.0946343	ENSG00000167261
ENSG00000168701	0.0946341	ENSG00000249915
ENSG00000213051	0.0946335	ENSG00000241282
ENSG00000116871	0.0946327	ENSG00000130479
ENSG00000172428	0.0946323	ENSG00000183648
ENSG00000140829	0.094631	ENSG00000171566
ENSG00000088882	0.0946303	ENSG00000102057
ENSG00000119650	0.0946295	ENSG00000126267
ENSG00000075089	0.0946293	ENSG00000113141
ENSG00000106399	0.0946293	ENSG00000169018
ENSG00000178028	0.0946287	ENSG00000187778
ENSG00000156509	0.0946282	ENSG00000174371
ENSG00000116717	0.094628	ENSG00000173598
ENSG00000133488	0.0946278	ENSG00000240583
ENSG00000147419	0.0946273	ENSG00000187735
ENSG00000109270	0.0946272	ENSG00000118579
ENSG00000234176	0.0946264	ENSG00000241741
ENSG00000166272	0.0946261	ENSG00000171603
ENSG00000100519	0.094626	ENSG00000188529
ENSG00000111215	0.0946252	ENSG00000177868
ENSG00000166922	0.0946251	ENSG00000173207
ENSG00000103549	0.0946247	ENSG00000130725
ENSG00000113369	0.0946246	ENSG00000173334
ENSG00000126264	0.0946243	ENSG00000165502
ENSG00000019102	0.0946239	ENSG00000142583
ENSG00000095574	0.0946238	ENSG00000106245
ENSG00000103415	0.0946233	ENSG00000149131
ENSG00000172239	0.0946225	ENSG00000264947
ENSG00000168542	0.0946223	ENSG00000182492
ENSG00000214485	0.0946222	ENSG00000235552
ENSG00000135002	0.0946221	ENSG00000167384
ENSG00000149273	0.094622	ENSG00000168028
ENSG00000184619	0.0946219	ENSG00000236618
ENSG00000156983	0.0946215	ENSG00000257315
ENSG00000151702	0.0946212	ENSG00000185238
ENSG00000196262	0.0946211	ENSG00000241468
ENSG00000215808	0.0946206	ENSG00000241532
ENSG00000211938	0.0946201	ENSG00000240382
ENSG00000159023	0.0946196	ENSG00000175582
ENSG00000086015	0.0946194	ENSG00000164219
ENSG00000202081	0.0946189	ENSG00000231395
ENSG00000103126	0.0946189	ENSG00000243678
ENSG00000118454	0.0946185	ENSG00000142687
ENSG00000111790	0.0946179	ENSG00000141279
ENSG00000090889	0.0946172	ENSG00000142230
ENSG00000146830	0.0946166	ENSG00000205352
ENSG00000127837	0.0946164	ENSG00000172081
ENSG00000124733	0.0946164	ENSG00000233040
ENSG00000136603	0.0946162	ENSG00000142230
ENSG00000153936	0.0946155	ENSG00000197930
ENSG00000116663	0.0946154	ENSG00000177989
ENSG00000186272	0.094615	ENSG00000247626
ENSG00000171700	0.0946149	ENSG00000171703
ENSG00000089902	0.0946147	ENSG00000125386
ENSG00000080345	0.0946139	ENSG00000184445
ENSG00000125630	0.0946136	ENSG00000277161
ENSG00000127586	0.0946134	ENSG00000183726
ENSG00000090376	0.0946131	ENSG00000178015
ENSG00000108651	0.0946123	ENSG00000198000
ENSG00000125652	0.0946116	ENSG00000172428
ENSG00000189164	0.0946115	ENSG00000196110
ENSG00000112695	0.0946114	ENSG00000139684
ENSG00000080839	0.0946113	ENSG00000111206
ENSG00000159658	0.094611	ENSG00000258546
ENSG00000132467	0.0946099	ENSG00000179010
ENSG00000141480	0.0946091	ENSG00000168067
ENSG00000163938	0.0946091	ENSG00000221500
ENSG00000110700	0.0946086	ENSG00000142676
ENSG00000107560	0.0946081	ENSG00000170759
ENSG00000123416	0.0946067	ENSG00000164611
ENSG00000138430	0.0946067	ENSG00000180817
ENSG00000110172	0.0946063	ENSG00000111605
ENSG00000076201	0.0946063	ENSG00000183495
ENSG00000172888	0.0946063	ENSG00000244754
ENSG00000125843	0.0946061	ENSG00000142751
ENSG00000117724	0.0946061	ENSG00000186193
ENSG00000108551	0.0946061	ENSG00000197019
ENSG00000107443	0.0946059	ENSG00000147526
ENSG00000125630	0.0946058	ENSG00000140691
ENSG00000119977	0.0946058	ENSG00000169131
ENSG00000139546	0.0946056	ENSG00000162650
ENSG00000122687	0.094605	ENSG00000198169
ENSG00000167384	0.0946043	ENSG00000240857
ENSG00000102030	0.0946027	ENSG00000105755
ENSG00000170291	0.0946022	ENSG00000258315
ENSG00000086065	0.094602	ENSG00000137100
ENSG00000104804	0.0946019	ENSG00000135297
ENSG00000122966	0.0946019	ENSG00000196678
ENSG00000125945	0.0946014	ENSG00000175073
ENSG00000079616	0.0946002	ENSG00000149554
ENSG00000100591	0.0946002	ENSG00000172336
ENSG00000115568	0.0945998	ENSG00000117713
ENSG00000084112	0.0945995	ENSG00000152359
ENSG00000143641	0.0945995	ENSG00000229419
ENSG00000065534	0.0945994	ENSG00000159164
ENSG00000233578	0.0945994	ENSG00000240322
ENSG00000120805	0.0945994	ENSG00000248309
ENSG00000155666	0.0945994	ENSG00000260852
ENSG00000077721	0.0945985	ENSG00000113387
ENSG00000012048	0.0945984	ENSG00000178691
ENSG00000116237	0.0945984	ENSG00000198824
ENSG00000102900	0.0945978	ENSG00000140694
ENSG00000136279	0.0945976	ENSG00000175334
ENSG00000010292	0.0945973	ENSG00000171792
ENSG00000008294	0.0945973	ENSG00000182446
ENSG00000235865	0.0945957	ENSG00000253716
ENSG00000223959	0.0945953	ENSG00000252743
ENSG00000087245	0.0945941	ENSG00000087253
ENSG00000117650	0.0945937	ENSG00000134222
ENSG00000135966	0.094593	ENSG00000175155
ENSG00000169955	0.094593	ENSG00000185000
ENSG00000120647	0.0945918	ENSG00000165526
ENSG00000135914	0.0945917	ENSG00000180610
ENSG00000023330	0.0945911	ENSG00000169813
ENSG00000067248	0.0945901	ENSG00000164754
ENSG00000182504	0.0945899	ENSG00000241360
ENSG00000117118	0.0945898	ENSG00000170852
ENSG00000154310	0.0945887	ENSG00000211753
ENSG00000077549	0.0945883	ENSG00000143891
ENSG00000012822	0.0945882	ENSG00000083750
ENSG00000132326	0.0945878	ENSG00000225190
ENSG00000101197	0.0945877	ENSG00000106635
ENSG00000070476	0.0945874	ENSG00000140374
ENSG00000006015	0.0945866	ENSG00000169683
ENSG00000110693	0.0945864	ENSG00000164879
ENSG00000228232	0.0945863	ENSG00000251593
ENSG00000115514	0.0945861	ENSG00000153130
ENSG00000077348	0.0945858	ENSG00000084774
ENSG00000104738	0.0945856	ENSG00000117724
ENSG00000108509	0.0945848	ENSG00000185722
ENSG00000152359	0.0945847	ENSG00000168826
ENSG00000127526	0.0945844	ENSG00000187778
ENSG00000047849	0.0945825	ENSG00000139641
ENSG00000077235	0.0945824	ENSG00000089154
ENSG00000100578	0.0945824	ENSG00000137601
ENSG00000131747	0.0945824	ENSG00000143476
ENSG00000172115	0.0945822	ENSG00000257218
ENSG00000102181	0.0945814	ENSG00000117419
ENSG00000037897	0.094581	ENSG00000124383
ENSG00000119403	0.0945807	ENSG00000165244
ENSG00000169689	0.0945804	ENSG00000184445
ENSG00000011258	0.0945794	ENSG00000062725
ENSG00000142089	0.0945794	ENSG00000168961
ENSG00000107443	0.0945793	ENSG00000198707
ENSG00000149636	0.0945786	ENSG00000166483
ENSG00000099956	0.0945785	ENSG00000196419
ENSG00000106809	0.0945783	ENSG00000162062
ENSG00000117650	0.0945775	ENSG00000136108
ENSG00000105281	0.0945762	ENSG00000120210
ENSG00000119655	0.0945761	ENSG00000168899
ENSG00000166441	0.094576	ENSG00000171790
ENSG00000198466	0.0945758	ENSG00000256060
ENSG00000128951	0.0945756	ENSG00000214541
ENSG00000109919	0.0945748	ENSG00000117118
ENSG00000130396	0.0945746	ENSG00000169220
ENSG00000128050	0.0945743	ENSG00000253729
ENSG00000104823	0.0945741	ENSG00000164081
ENSG00000067829	0.0945734	ENSG00000117118
ENSG00000116752	0.0945732	ENSG00000186162
ENSG00000171169	0.0945731	ENSG00000198168
ENSG00000115514	0.0945727	ENSG00000180917
ENSG00000120647	0.0945726	ENSG00000187778
ENSG00000169567	0.0945722	ENSG00000178741
ENSG00000167535	0.0945721	ENSG00000181915
ENSG00000145349	0.094571	ENSG00000253545
ENSG00000204253	0.0945709	ENSG00000241061
ENSG00000086232	0.0945706	ENSG00000130560
ENSG00000071859	0.0945704	ENSG00000072609
ENSG00000196290	0.0945704	ENSG00000224870
ENSG00000115966	0.0945703	ENSG00000166225
ENSG00000101868	0.0945702	ENSG00000144320
ENSG00000116668	0.0945699	ENSG00000142871
ENSG00000139737	0.0945698	ENSG00000170234
ENSG00000008710	0.0945696	ENSG00000078699
ENSG00000124222	0.0945694	ENSG00000126001
ENSG00000116350	0.094569	ENSG00000167118
ENSG00000223803	0.0945688	ENSG00000237668
ENSG00000087263	0.0945679	ENSG00000167005
ENSG00000109133	0.0945671	ENSG00000178988
ENSG00000032389	0.094566	ENSG00000074317
ENSG00000160049	0.0945653	ENSG00000241563
ENSG00000153814	0.0945651	ENSG00000175449
ENSG00000137310	0.0945646	ENSG00000149136
ENSG00000179262	0.0945646	ENSG00000179271
ENSG00000228501	0.0945643	ENSG00000232083
ENSG00000082146	0.094564	ENSG00000086232
ENSG00000070759	0.0945638	ENSG00000086015
ENSG00000105173	0.0945634	ENSG00000125520
ENSG00000159259	0.0945629	ENSG00000187741
ENSG00000237264	0.0945627	ENSG00000268222
ENSG00000134330	0.0945622	ENSG00000176393
ENSG00000101189	0.0945619	ENSG00000236104
ENSG00000082068	0.0945612	ENSG00000090565
ENSG00000164406	0.0945608	ENSG00000214376
ENSG00000124942	0.0945604	ENSG00000213145
ENSG00000234797	0.09456	ENSG00000236312
ENSG00000177917	0.0945596	ENSG00000182628
ENSG00000103657	0.0945593	ENSG00000204084
ENSG00000211786	0.0945593	ENSG00000211789
ENSG00000166770	0.0945593	ENSG00000267470
ENSG00000121864	0.0945591	ENSG00000170340
ENSG00000172007	0.0945587	ENSG00000172172
ENSG00000163938	0.0945587	ENSG00000239672
ENSG00000100297	0.0945583	ENSG00000116830
ENSG00000197771	0.094558	ENSG00000223745
ENSG00000132382	0.0945576	ENSG00000170037
ENSG00000211598	0.0945576	ENSG00000240671
ENSG00000166343	0.0945568	ENSG00000290444
ENSG00000134516	0.0945561	ENSG00000141577
ENSG00000067900	0.0945544	ENSG00000101773
ENSG00000005206	0.0945535	ENSG00000123453
ENSG00000108443	0.0945535	ENSG00000127838
ENSG00000099817	0.0945531	ENSG00000119559
ENSG00000143633	0.094553	ENSG00000183161
ENSG00000109674	0.0945522	ENSG00000123219
ENSG00000104219	0.0945515	ENSG00000198791
ENSG00000111206	0.0945514	ENSG00000119383
ENSG00000232472	0.0945513	ENSG00000267119
ENSG00000120948	0.0945512	ENSG00000166887
ENSG00000004975	0.0945511	ENSG00000029725
ENSG00000153044	0.094551	ENSG00000252879
ENSG00000172409	0.0945507	ENSG00000201076
ENSG00000167766	0.0945506	ENSG00000259956
ENSG00000091073	0.09455	ENSG00000265479
ENSG00000185298	0.0945499	ENSG00000196652
ENSG00000130713	0.0945498	ENSG00000162194
ENSG00000229133	0.0945496	ENSG00000233921
ENSG00000211845	0.0945495	ENSG00000211856
ENSG00000079462	0.0945493	ENSG00000104408
ENSG00000104980	0.0945491	ENSG00000229833
ENSG00000211677	0.094548	ENSG00000278196
ENSG00000099624	0.0945476	ENSG00000122140
ENSG00000073969	0.0945469	ENSG00000106399
ENSG00000112029	0.0945464	ENSG00000168556
ENSG00000166860	0.0945461	ENSG00000175376
ENSG00000169762	0.0945459	ENSG00000241370
ENSG00000163170	0.0945453	ENSG00000214114
ENSG00000146350	0.0945449	ENSG00000260032
ENSG00000156273	0.0945447	ENSG00000167118
ENSG00000119969	0.0945444	ENSG00000162073
ENSG00000185499	0.0945441	ENSG00000204314
ENSG00000132522	0.0945438	ENSG00000167302
ENSG00000143570	0.0945435	ENSG00000162704
ENSG00000161179	0.0945433	ENSG00000169955
ENSG00000197863	0.0945427	ENSG00000232677
ENSG00000002549	0.0945425	ENSG00000138642
ENSG00000075702	0.0945423	ENSG00000144354
ENSG00000214182	0.094542	ENSG00000236801
ENSG00000089053	0.0945417	ENSG00000128011
ENSG00000050748	0.0945406	ENSG00000071994
ENSG00000149600	0.0945406	ENSG00000196396
ENSG00000105447	0.0945401	ENSG00000107937
ENSG00000110108	0.0945392	ENSG00000172269
ENSG00000141569	0.0945384	ENSG00000178691
ENSG00000079785	0.0945382	ENSG00000134313
ENSG00000188243	0.0945382	ENSG00000245910
ENSG00000141646	0.0945376	ENSG00000152223
ENSG00000134330	0.0945376	ENSG00000160753
ENSG00000171940	0.0945372	ENSG00000275052
ENSG00000187653	0.0945371	ENSG00000229932
ENSG00000134574	0.0945371	ENSG00000250337
ENSG00000176473	0.0945369	ENSG00000245534
ENSG00000102034	0.0945366	ENSG00000136286
ENSG00000144290	0.094536	ENSG00000206746
ENSG00000163354	0.0945357	ENSG00000222019
ENSG00000211877	0.0945352	ENSG00000211882
ENSG00000115844	0.0945348	ENSG00000277452
ENSG00000078246	0.094534	ENSG00000145241
ENSG00000113384	0.094534	ENSG00000252503
ENSG00000131495	0.0945336	ENSG00000243678
ENSG00000228501	0.094533	ENSG00000229133
ENSG00000123349	0.0945325	ENSG00000167977
ENSG00000166508	0.0945324	ENSG00000237649
ENSG00000082458	0.0945321	ENSG00000267795
ENSG00000066654	0.0945313	ENSG00000109911
ENSG00000213700	0.094531	ENSG00000214203
ENSG00000114391	0.0945307	ENSG00000149273
ENSG00000093000	0.0945305	ENSG00000141458
ENSG00000131171	0.0945302	ENSG00000172757
ENSG00000127423	0.0945297	ENSG00000156802
ENSG00000108826	0.0945296	ENSG00000125843
ENSG00000139343	0.0945289	ENSG00000214026
ENSG00000213741	0.0945289	ENSG00000239559
ENSG00000225338	0.0945287	ENSG00000240392
ENSG00000196850	0.0945281	ENSG00000198492
ENSG00000119640	0.0945277	ENSG00000174886
ENSG00000119535	0.0945266	ENSG00000167261
ENSG00000082196	0.0945264	ENSG00000119922
ENSG00000005189	0.0945252	ENSG00000068489
ENSG00000122862	0.094525	ENSG00000171174
ENSG00000099992	0.0945247	ENSG00000177971
ENSG00000143228	0.0945243	ENSG00000184445
ENSG00000171649	0.0945243	ENSG00000189042
ENSG00000072201	0.094524	ENSG00000151611
ENSG00000109919	0.0945238	ENSG00000247271
ENSG00000104904	0.0945229	ENSG00000174886
ENSG00000138614	0.0945225	ENSG00000177971
ENSG00000130766	0.0945222	ENSG00000135069
ENSG00000134825	0.0945222	ENSG00000167118
ENSG00000137817	0.0945203	ENSG00000239779
ENSG00000163743	0.0945188	ENSG00000173011
ENSG00000141258	0.094518	ENSG00000170310
ENSG00000151532	0.0945179	ENSG00000166181
ENSG00000124151	0.0945174	ENSG00000171700
ENSG00000007312	0.0945173	ENSG00000065057
ENSG00000110536	0.0945173	ENSG00000125503
ENSG00000204253	0.0945162	ENSG00000255642
ENSG00000136490	0.0945158	ENSG00000180879
ENSG00000080839	0.0945152	ENSG00000166451
ENSG00000119640	0.0945151	ENSG00000130520
ENSG00000147689	0.0945145	ENSG00000196565
ENSG00000018869	0.0945144	ENSG00000152454
ENSG00000153292	0.094514	ENSG00000160396
ENSG00000124357	0.0945138	ENSG00000188811
ENSG00000093009	0.0945135	ENSG00000149929
ENSG00000128524	0.0945132	ENSG00000171858
ENSG00000128159	0.0945129	ENSG00000173209
ENSG00000159596	0.0945123	ENSG00000184924
ENSG00000214760	0.094512	ENSG00000240759
ENSG00000112655	0.0945119	ENSG00000132603
ENSG00000219222	0.0945117	ENSG00000240828
ENSG00000162613	0.0945116	ENSG00000168282
ENSG00000136942	0.0945115	ENSG00000173113
ENSG00000100591	0.0945114	ENSG00000181610
ENSG00000169908	0.0945113	ENSG00000173918
ENSG00000176208	0.0945111	ENSG00000185379
ENSG00000125945	0.0945107	ENSG00000180346
ENSG00000142544	0.0945103	ENSG00000232838
ENSG00000123485	0.0945089	ENSG00000140451
ENSG00000165661	0.0945089	ENSG00000173848
ENSG00000047315	0.0945083	ENSG00000153975
ENSG00000007312	0.0945076	ENSG00000198053
ENSG00000172243	0.0945073	ENSG00000198848
ENSG00000116030	0.0945071	ENSG00000180776
ENSG00000152492	0.0945071	ENSG00000213967
ENSG00000054148	0.0945069	ENSG00000163382
ENSG00000007968	0.0945055	ENSG00000213988
ENSG00000241244	0.0945055	ENSG00000242076
ENSG00000007520	0.094505	ENSG00000089050
ENSG00000104679	0.0945047	ENSG00000206560
ENSG00000067334	0.0945046	ENSG00000111615
ENSG00000119487	0.0945044	ENSG00000197724
ENSG00000088986	0.0945041	ENSG00000204954
ENSG00000075426	0.094504	ENSG00000113070
ENSG00000175787	0.0945038	ENSG00000259315
ENSG00000156983	0.0945037	ENSG00000176542
ENSG00000027001	0.0945035	ENSG00000188312
ENSG00000107581	0.0945034	ENSG00000151461
ENSG00000232388	0.0945024	ENSG00000243678
ENSG00000047849	0.0945022	ENSG00000100664
ENSG00000090263	0.094502	ENSG00000171443
ENSG00000141446	0.0945019	ENSG00000170759
ENSG00000022277	0.0945014	ENSG00000101407
ENSG00000119314	0.0945012	ENSG00000131238
ENSG00000118508	0.0945006	ENSG00000158825
ENSG00000138698	0.0944996	ENSG00000157869
ENSG00000122912	0.0944989	ENSG00000168310
ENSG00000008438	0.0944988	ENSG00000162747
ENSG00000224411	0.094498	ENSG00000226948
ENSG00000167508	0.0944979	ENSG00000198492
ENSG00000142207	0.0944973	ENSG00000180914
ENSG00000110237	0.0944971	ENSG00000137486
ENSG00000135390	0.0944971	ENSG00000171530
ENSG00000139726	0.0944969	ENSG00000179295
ENSG00000117519	0.0944961	ENSG00000143036
ENSG00000026652	0.0944957	ENSG00000138435
ENSG00000076067	0.0944948	ENSG00000168439
ENSG00000132185	0.0944942	ENSG00000177103
ENSG00000131558	0.0944939	ENSG00000186153
ENSG00000086065	0.0944936	ENSG00000137101
ENSG00000232385	0.0944936	ENSG00000233921
ENSG00000101003	0.0944934	ENSG00000154839
ENSG00000085265	0.0944927	ENSG00000165140
ENSG00000138182	0.0944914	ENSG00000154920
ENSG00000225419	0.0944907	ENSG00000254252
ENSG00000099860	0.0944906	ENSG00000255650
ENSG00000166803	0.0944899	ENSG00000183814
ENSG00000211599	0.0944899	ENSG00000211655
ENSG00000122515	0.0944898	ENSG00000167985
ENSG00000140990	0.0944892	ENSG00000161594
ENSG00000122140	0.0944878	ENSG00000167468
ENSG00000135972	0.0944877	ENSG00000165487
ENSG00000106336	0.0944876	ENSG00000167995
ENSG00000110066	0.0944874	ENSG00000143033
ENSG00000158578	0.0944872	ENSG00000196188
ENSG00000101161	0.094487	ENSG00000125991
ENSG00000073111	0.0944869	ENSG00000196976
ENSG00000120805	0.0944859	ENSG00000181610
ENSG00000213553	0.0944858	ENSG00000224631
ENSG00000165271	0.0944847	ENSG00000175110
ENSG00000113456	0.094484	ENSG00000257218
ENSG00000130713	0.0944833	ENSG00000242485
ENSG00000008438	0.0944828	ENSG00000239839
ENSG00000073111	0.0944822	ENSG00000139618
ENSG00000095574	0.0944816	ENSG00000108433
ENSG00000197937	0.0944815	ENSG00000256087
ENSG00000228502	0.0944814	ENSG00000235084
ENSG00000126107	0.0944813	ENSG00000175701
ENSG00000140025	0.0944813	ENSG00000248121
ENSG00000215867	0.0944811	ENSG00000251562
ENSG00000061918	0.0944802	ENSG00000111328
ENSG00000006530	0.0944802	ENSG00000131558
ENSG00000229806	0.0944793	ENSG00000233380
ENSG00000029364	0.0944792	ENSG00000122565
ENSG00000155115	0.094479	ENSG00000197498
ENSG00000088325	0.0944787	ENSG00000127337
ENSG00000134001	0.0944784	ENSG00000149932
ENSG00000224346	0.0944784	ENSG00000275878
ENSG00000138756	0.0944782	ENSG00000149150
ENSG00000145907	0.0944776	ENSG00000198301
ENSG00000110330	0.0944774	ENSG00000136603
ENSG00000108788	0.0944771	ENSG00000156650
ENSG00000176894	0.0944763	ENSG00000176912
ENSG00000147133	0.0944763	ENSG00000196214
ENSG00000051382	0.0944763	ENSG00000239207
ENSG00000114796	0.0944761	ENSG00000118620
ENSG00000091640	0.094476	ENSG00000171861
ENSG00000233426	0.0944759	ENSG00000237506
ENSG00000199872	0.0944757	ENSG00000207988
ENSG00000084073	0.0944754	ENSG00000150768
ENSG00000104889	0.0944753	ENSG00000249115
ENSG00000124562	0.0944751	ENSG00000147684
ENSG00000106346	0.094475	ENSG00000114480
ENSG00000119927	0.0944749	ENSG00000145604
ENSG00000165915	0.0944745	ENSG00000178988
ENSG00000156482	0.0944742	ENSG00000226221
ENSG00000062822	0.0944739	ENSG00000147536
ENSG00000110906	0.0944732	ENSG00000170027
ENSG00000138175	0.0944729	ENSG00000197170
ENSG00000126249	0.0944729	ENSG00000213619
ENSG00000129559	0.0944727	ENSG00000158006
ENSG00000103429	0.0944721	ENSG00000171827
ENSG00000101557	0.0944711	ENSG00000116120
ENSG00000112186	0.0944711	ENSG00000152784
ENSG00000106809	0.0944709	ENSG00000156876
ENSG00000099942	0.0944702	ENSG00000177125
ENSG00000107625	0.0944701	ENSG00000197771
ENSG00000127022	0.0944696	ENSG00000145216
ENSG00000073536	0.0944694	ENSG00000100528
ENSG00000111665	0.094469	ENSG00000120802
ENSG00000131747	0.0944683	ENSG00000136492
ENSG00000113621	0.0944681	ENSG00000174106
ENSG00000166133	0.0944677	ENSG00000175283
ENSG00000131127	0.0944671	ENSG00000185513
ENSG00000089356	0.0944669	ENSG00000266964
ENSG00000185122	0.0944668	ENSG00000261236
ENSG00000136824	0.0944665	ENSG00000163072
ENSG00000171241	0.0944662	ENSG00000176208
ENSG00000127481	0.0944661	ENSG00000166887
ENSG00000101412	0.0944659	ENSG00000144554
ENSG00000088899	0.0944653	ENSG00000101290
ENSG00000137804	0.0944651	ENSG00000144554
ENSG00000111596	0.0944651	ENSG00000150977
ENSG00000100393	0.094465	ENSG00000126768
ENSG00000164045	0.0944645	ENSG00000176894
ENSG00000053371	0.0944642	ENSG00000186812
ENSG00000109911	0.0944636	ENSG00000184178
ENSG00000211882	0.0944636	ENSG00000211887
ENSG00000055208	0.0944633	ENSG00000100393
ENSG00000084093	0.0944622	ENSG00000112658
ENSG00000113368	0.0944622	ENSG00000113742
ENSG00000015413	0.0944618	ENSG00000158106
ENSG00000083817	0.0944618	ENSG00000197037
ENSG00000256223	0.0944618	ENSG00000269834
ENSG00000163840	0.0944615	ENSG00000247317
ENSG00000035499	0.094461	ENSG00000163535
ENSG00000101444	0.0944601	ENSG00000167965
ENSG00000075702	0.0944595	ENSG00000180385
ENSG00000126261	0.0944592	ENSG00000170515
ENSG00000162236	0.0944588	ENSG00000252361
ENSG00000166949	0.0944579	ENSG00000204960
ENSG00000117419	0.0944577	ENSG00000146223
ENSG00000077420	0.0944577	ENSG00000172247
ENSG00000100029	0.0944575	ENSG00000187147
ENSG00000058729	0.094457	ENSG00000182923
ENSG00000121892	0.0944568	ENSG00000132463
ENSG00000104738	0.0944563	ENSG00000242445
ENSG00000179456	0.094456	ENSG00000225733
ENSG00000100393	0.0944557	ENSG00000184863
ENSG00000066926	0.0944557	ENSG00000213934
ENSG00000094841	0.0944555	ENSG00000101856
ENSG00000136270	0.0944554	ENSG00000248483
ENSG00000234825	0.0944553	ENSG00000261557
ENSG00000131969	0.0944552	ENSG00000134909
ENSG00000164258	0.0944544	ENSG00000223797
ENSG00000115944	0.0944542	ENSG00000132676
ENSG00000138385	0.0944541	ENSG00000150753
ENSG00000217094	0.0944532	ENSG00000250182
ENSG00000107815	0.0944528	ENSG00000232119
ENSG00000102898	0.094452	ENSG00000146701
ENSG00000013573	0.0944518	ENSG00000252879
ENSG00000171861	0.0944514	ENSG00000171928
ENSG00000147536	0.0944514	ENSG00000207357
ENSG00000103126	0.0944513	ENSG00000103326
ENSG00000102870	0.0944511	ENSG00000175215
ENSG00000176542	0.094451	ENSG00000197714
ENSG00000183298	0.094451	ENSG00000237991
ENSG00000142089	0.094449	ENSG00000155363
ENSG00000196683	0.0944486	ENSG00000232573
ENSG00000196967	0.0944484	ENSG00000254004
ENSG00000122557	0.0944481	ENSG00000158321
ENSG00000197575	0.0944471	ENSG00000229605
ENSG00000230364	0.0944471	ENSG00000253506
ENSG00000178921	0.0944466	ENSG00000185722
ENSG00000101003	0.0944461	ENSG00000183856
ENSG00000146232	0.0944456	ENSG00000219200
ENSG00000165891	0.0944449	ENSG00000174371
ENSG00000095059	0.0944446	ENSG00000101224
ENSG00000164164	0.0944445	ENSG00000169018
ENSG00000067829	0.0944438	ENSG00000110442
ENSG00000132879	0.0944438	ENSG00000188800
ENSG00000104738	0.0944427	ENSG00000123737
ENSG00000106392	0.0944427	ENSG00000184432
ENSG00000198406	0.0944425	ENSG00000237506
ENSG00000082196	0.0944423	ENSG00000115207
ENSG00000174748	0.0944423	ENSG00000212802
ENSG00000103343	0.094442	ENSG00000235408
ENSG00000214203	0.0944419	ENSG00000232393
ENSG00000163794	0.0944416	ENSG00000179388
ENSG00000006744	0.0944411	ENSG00000108953
ENSG00000080608	0.0944408	ENSG00000105618
ENSG00000054392	0.0944408	ENSG00000188185
ENSG00000115128	0.0944402	ENSG00000138385
ENSG00000129810	0.0944398	ENSG00000166508
ENSG00000100526	0.0944391	ENSG00000178999
ENSG00000132530	0.0944388	ENSG00000238025
ENSG00000055950	0.0944382	ENSG00000150779
ENSG00000225770	0.094438	ENSG00000234335
ENSG00000019549	0.0944379	ENSG00000137673
ENSG00000150995	0.0944377	ENSG00000184164
ENSG00000033800	0.0944376	ENSG00000166225
ENSG00000104472	0.0944365	ENSG00000129911
ENSG00000025772	0.0944365	ENSG00000170471
ENSG00000087191	0.094436	ENSG00000204316
ENSG00000181381	0.0944356	ENSG00000225492
ENSG00000154920	0.0944354	ENSG00000163781
ENSG00000242779	0.0944351	ENSG00000254791
ENSG00000153936	0.0944345	ENSG00000184992
ENSG00000111481	0.0944343	ENSG00000242372
ENSG00000136718	0.0944335	ENSG00000166261
ENSG00000102384	0.0944332	ENSG00000149554
ENSG00000087085	0.0944327	ENSG00000196517
ENSG00000161813	0.0944324	ENSG00000265241
ENSG00000129084	0.0944318	ENSG00000163541
ENSG00000100749	0.0944308	ENSG00000127586
ENSG00000112697	0.0944306	ENSG00000152558
ENSG00000111339	0.0944306	ENSG00000184792
ENSG00000120699	0.0944292	ENSG00000255561
ENSG00000084093	0.0944289	ENSG00000158019
ENSG00000101161	0.0944288	ENSG00000124164
ENSG00000117593	0.0944285	ENSG00000176624
ENSG00000171992	0.0944273	ENSG00000248309
ENSG00000214199	0.0944271	ENSG00000214389
ENSG00000168393	0.0944261	ENSG00000168397
ENSG00000068079	0.094426	ENSG00000247317
ENSG00000006744	0.0944258	ENSG00000123091
ENSG00000100387	0.0944256	ENSG00000175334
ENSG00000115944	0.0944255	ENSG00000168958
ENSG00000109046	0.0944254	ENSG00000185761
ENSG00000103152	0.0944247	ENSG00000130303
ENSG00000213178	0.0944245	ENSG00000236552
ENSG00000092377	0.0944243	ENSG00000280969
ENSG00000073536	0.0944229	ENSG00000181163
ENSG00000111331	0.0944225	ENSG00000141030
ENSG00000105755	0.0944223	ENSG00000154945
ENSG00000070367	0.094422	ENSG00000121390
ENSG00000182383	0.0944218	ENSG00000225405
ENSG00000213442	0.0944214	ENSG00000225573
ENSG00000183763	0.0944212	ENSG00000249115
ENSG00000105486	0.0944211	ENSG00000169689
ENSG00000198435	0.0944201	ENSG00000241641
ENSG00000079335	0.09442	ENSG00000127337
ENSG00000000457	0.0944199	ENSG00000167986
ENSG00000112312	0.0944198	ENSG00000144395
ENSG00000110514	0.0944193	ENSG00000170471
ENSG00000162552	0.0944186	ENSG00000164411
ENSG00000131044	0.0944184	ENSG00000204252
ENSG00000149658	0.0944171	ENSG00000152102
ENSG00000116161	0.0944169	ENSG00000143368
ENSG00000213621	0.0944169	ENSG00000237506
ENSG00000196683	0.0944169	ENSG00000242071
ENSG00000068438	0.0944168	ENSG00000198960
ENSG00000160908	0.0944167	ENSG00000170075
ENSG00000165527	0.0944155	ENSG00000204439
ENSG00000115204	0.0944154	ENSG00000197150
ENSG00000173889	0.0944149	ENSG00000179051
ENSG00000138101	0.0944145	ENSG00000179832
ENSG00000124459	0.0944141	ENSG00000182150
ENSG00000117036	0.094414	ENSG00000175224
ENSG00000136021	0.0944138	ENSG00000180776
ENSG00000012061	0.0944136	ENSG00000104870
ENSG00000106299	0.0944134	ENSG00000106346
ENSG00000101191	0.0944134	ENSG00000171700
ENSG00000121058	0.0944133	ENSG00000158480
ENSG00000094916	0.0944132	ENSG00000097046
ENSG00000145386	0.0944132	ENSG00000185480
ENSG00000072501	0.0944131	ENSG00000136059
ENSG00000126464	0.0944128	ENSG00000198646
ENSG00000112305	0.0944126	ENSG00000112685
ENSG00000211658	0.0944123	ENSG00000243290
ENSG00000086967	0.0944121	ENSG00000167468
ENSG00000201028	0.0944121	ENSG00000201519
ENSG00000108528	0.0944112	ENSG00000131899
ENSG00000130940	0.0944107	ENSG00000146701
ENSG00000125445	0.0944088	ENSG00000187713
ENSG00000066279	0.0944087	ENSG00000257167
ENSG00000162572	0.0944086	ENSG00000163683
ENSG00000146670	0.0944084	ENSG00000187741
ENSG00000117724	0.0944083	ENSG00000176890
ENSG00000135185	0.0944083	ENSG00000271856
ENSG00000173473	0.0944082	ENSG00000182973
ENSG00000144792	0.0944081	ENSG00000196345
ENSG00000066923	0.0944074	ENSG00000084070
ENSG00000008394	0.0944073	ENSG00000121552
ENSG00000142910	0.094407	ENSG00000170545
ENSG00000105011	0.0944069	ENSG00000198554
ENSG00000173276	0.0944056	ENSG00000178074
ENSG00000072134	0.0944053	ENSG00000235397
ENSG00000178127	0.0944051	ENSG00000198604
ENSG00000226415	0.0944049	ENSG00000261557
ENSG00000117682	0.0944046	ENSG00000119335
ENSG00000121774	0.0944044	ENSG00000143653
ENSG00000076864	0.0944043	ENSG00000133816
ENSG00000214612	0.0944043	ENSG00000244363
ENSG00000184076	0.0944039	ENSG00000231587
ENSG00000074603	0.0944034	ENSG00000164073
ENSG00000055208	0.0944021	ENSG00000144228
ENSG00000117616	0.0944018	ENSG00000204386
ENSG00000196724	0.0944011	ENSG00000198521
ENSG00000165502	0.0943998	ENSG00000232112
ENSG00000162062	0.0943997	ENSG00000249115
ENSG00000172878	0.0943996	ENSG00000234771
ENSG00000101361	0.0943994	ENSG00000162194
ENSG00000112695	0.0943993	ENSG00000156467
ENSG00000112118	0.094399	ENSG00000155561
ENSG00000198700	0.0943987	ENSG00000198771
ENSG00000143373	0.0943984	ENSG00000166188
ENSG00000107862	0.0943977	ENSG00000140632
ENSG00000104738	0.0943974	ENSG00000143228
ENSG00000167635	0.0943973	ENSG00000181163
ENSG00000100823	0.0943971	ENSG00000137309
ENSG00000100129	0.094397	ENSG00000254772
ENSG00000232429	0.0943968	ENSG00000244073
ENSG00000164346	0.0943956	ENSG00000170889
ENSG00000115053	0.0943937	ENSG00000123297
ENSG00000141994	0.0943937	ENSG00000182944
ENSG00000171700	0.0943931	ENSG00000198885
ENSG00000221983	0.094393	ENSG00000224631
ENSG00000211651	0.0943929	ENSG00000244575
ENSG00000216866	0.0943925	ENSG00000233057
ENSG00000225434	0.0943918	ENSG00000255650
ENSG00000077152	0.0943917	ENSG00000168078
ENSG00000067334	0.0943906	ENSG00000196646
ENSG00000131591	0.0943904	ENSG00000158552
ENSG00000132383	0.0943904	ENSG00000221829
ENSG00000090054	0.0943893	ENSG00000101363
ENSG00000118655	0.0943888	ENSG00000171291
ENSG00000164615	0.0943877	ENSG00000177410
ENSG00000187653	0.0943877	ENSG00000226221
ENSG00000160336	0.0943875	ENSG00000198131
ENSG00000229356	0.0943873	ENSG00000230061
ENSG00000094975	0.0943872	ENSG00000143337
ENSG00000132635	0.0943868	ENSG00000167785
ENSG00000008018	0.0943867	ENSG00000100412
ENSG00000174151	0.0943867	ENSG00000197037
ENSG00000107949	0.0943867	ENSG00000204922
ENSG00000120802	0.0943864	ENSG00000167005
ENSG00000211876	0.0943856	ENSG00000211887
ENSG00000175224	0.0943852	ENSG00000180423
ENSG00000120942	0.094385	ENSG00000169919
ENSG00000066926	0.0943848	ENSG00000126088
ENSG00000188785	0.094384	ENSG00000196214
ENSG00000056558	0.0943832	ENSG00000185043
ENSG00000114942	0.0943826	ENSG00000147604
ENSG00000097046	0.0943825	ENSG00000129810
ENSG00000051523	0.0943811	ENSG00000115128
ENSG00000111142	0.0943801	ENSG00000169251
ENSG00000104979	0.0943796	ENSG00000108298
ENSG00000005810	0.0943788	ENSG00000237506
ENSG00000157514	0.0943773	ENSG00000183647
ENSG00000100902	0.0943772	ENSG00000167302
ENSG00000198492	0.0943772	ENSG00000198783
ENSG00000107581	0.0943771	ENSG00000162607
ENSG00000104853	0.0943769	ENSG00000137171
ENSG00000006695	0.0943768	ENSG00000132382
ENSG00000065548	0.0943768	ENSG00000162959
ENSG00000143476	0.0943768	ENSG00000186185
ENSG00000243147	0.0943767	ENSG00000269293
ENSG00000138468	0.0943757	ENSG00000155729
ENSG00000228224	0.0943755	ENSG00000240759
ENSG00000173548	0.0943744	ENSG00000266537
ENSG00000124164	0.094374	ENSG00000126001
ENSG00000075218	0.0943736	ENSG00000137806
ENSG00000160058	0.0943728	ENSG00000205707
ENSG00000145741	0.0943717	ENSG00000230629
ENSG00000139636	0.0943712	ENSG00000155256
ENSG00000183647	0.0943704	ENSG00000198890
ENSG00000162482	0.0943687	ENSG00000196497
ENSG00000117425	0.0943684	ENSG00000281207
ENSG00000216624	0.0943683	ENSG00000241506
ENSG00000103274	0.0943675	ENSG00000154813
ENSG00000120158	0.0943674	ENSG00000165271
ENSG00000173728	0.0943674	ENSG00000225401
ENSG00000103512	0.0943674	ENSG00000241973
ENSG00000211787	0.0943671	ENSG00000211794
ENSG00000014138	0.0943657	ENSG00000165304
ENSG00000239269	0.0943657	ENSG00000242445
ENSG00000213261	0.0943655	ENSG00000253506
ENSG00000144909	0.0943652	ENSG00000145293
ENSG00000051341	0.0943641	ENSG00000175322
ENSG00000112983	0.0943638	ENSG00000172046
ENSG00000187688	0.0943638	ENSG00000224597
ENSG00000205352	0.0943638	ENSG00000241553
ENSG00000108094	0.0943627	ENSG00000156374
ENSG00000104979	0.0943625	ENSG00000105677
ENSG00000169567	0.0943622	ENSG00000187840
ENSG00000121410	0.0943614	ENSG00000187792
ENSG00000039523	0.0943613	ENSG00000070061
ENSG00000103174	0.0943613	ENSG00000113811
ENSG00000161217	0.0943608	ENSG00000254759
ENSG00000112406	0.0943598	ENSG00000144867
ENSG00000003056	0.0943595	ENSG00000256537
ENSG00000047597	0.0943594	ENSG00000174358
ENSG00000059588	0.0943583	ENSG00000064201
ENSG00000106459	0.0943583	ENSG00000173085
ENSG00000164898	0.0943582	ENSG00000205155
ENSG00000130713	0.0943575	ENSG00000259856
ENSG00000140264	0.0943566	ENSG00000142784
ENSG00000156574	0.0943555	ENSG00000164983
ENSG00000118193	0.094355	ENSG00000144554
ENSG00000010292	0.0943547	ENSG00000167900
ENSG00000211663	0.0943545	ENSG00000211945
ENSG00000028528	0.0943536	ENSG00000109911
ENSG00000111906	0.0943531	ENSG00000119650
ENSG00000163535	0.0943531	ENSG00000176890
ENSG00000100100	0.0943523	ENSG00000106952
ENSG00000170889	0.0943519	ENSG00000236801
ENSG00000196110	0.0943516	ENSG00000269858
ENSG00000240454	0.0943504	ENSG00000254791
ENSG00000231697	0.0943504	ENSG00000259073
ENSG00000228232	0.0943501	ENSG00000234797
ENSG00000155229	0.0943499	ENSG00000163946
ENSG00000104738	0.0943498	ENSG00000252879
ENSG00000111602	0.0943496	ENSG00000160752
ENSG00000013573	0.0943492	ENSG00000136824
ENSG00000063177	0.0943491	ENSG00000130255
ENSG00000018869	0.0943489	ENSG00000177932
ENSG00000070061	0.0943483	ENSG00000130713
ENSG00000212296	0.0943481	ENSG00000212443
ENSG00000013573	0.0943478	ENSG00000134574
ENSG00000179364	0.0943477	ENSG00000182979
ENSG00000171241	0.0943471	ENSG00000198826
ENSG00000211946	0.0943471	ENSG00000242371
ENSG00000109919	0.094347	ENSG00000139343
ENSG00000123405	0.0943457	ENSG00000197721
ENSG00000070367	0.0943456	ENSG00000145907
ENSG00000111707	0.0943452	ENSG00000215256
ENSG00000068078	0.0943451	ENSG00000130821
ENSG00000032444	0.0943451	ENSG00000148204
ENSG00000100811	0.0943449	ENSG00000104812
ENSG00000166788	0.0943445	ENSG00000175110
ENSG00000213432	0.0943438	ENSG00000219451
ENSG00000159588	0.0943437	ENSG00000274134
ENSG00000104823	0.0943434	ENSG00000182117
ENSG00000103540	0.0943433	ENSG00000165934
ENSG00000198598	0.0943433	ENSG00000242574
ENSG00000090889	0.0943425	ENSG00000160298
ENSG00000115504	0.0943425	ENSG00000185009
ENSG00000160908	0.0943414	ENSG00000179562
ENSG00000099910	0.0943411	ENSG00000230124
ENSG00000228929	0.0943411	ENSG00000230837
ENSG00000114268	0.094341	ENSG00000146409
ENSG00000069956	0.0943409	ENSG00000198898
ENSG00000063854	0.0943408	ENSG00000156453
ENSG00000092964	0.0943408	ENSG00000166685
ENSG00000199672	0.0943408	ENSG00000239900
ENSG00000115073	0.0943405	ENSG00000185669
ENSG00000126267	0.0943395	ENSG00000183207
ENSG00000121749	0.0943394	ENSG00000231721
ENSG00000155438	0.0943386	ENSG00000172171
ENSG00000138439	0.0943383	ENSG00000183475
ENSG00000105202	0.094338	ENSG00000147604
ENSG00000109184	0.0943375	ENSG00000164163
ENSG00000122126	0.0943367	ENSG00000127481
ENSG00000111716	0.0943367	ENSG00000163468
ENSG00000147471	0.0943362	ENSG00000169139
ENSG00000158792	0.0943357	ENSG00000198918
ENSG00000169976	0.0943357	ENSG00000232083
ENSG00000162601	0.0943356	ENSG00000267795
ENSG00000101773	0.0943351	ENSG00000108395
ENSG00000127184	0.0943349	ENSG00000140319
ENSG00000241461	0.0943349	ENSG00000259335
ENSG00000112118	0.0943345	ENSG00000231711
ENSG00000106554	0.094334	ENSG00000129636
ENSG00000117419	0.0943334	ENSG00000132394
ENSG00000109929	0.0943333	ENSG00000186009
ENSG00000173480	0.0943333	ENSG00000263002
ENSG00000109475	0.0943322	ENSG00000181163
ENSG00000078674	0.0943316	ENSG00000168522
ENSG00000005882	0.0943308	ENSG00000100036
ENSG00000103510	0.0943303	ENSG00000104824
ENSG00000104218	0.09433	ENSG00000111300
ENSG00000081791	0.09433	ENSG00000163964
ENSG00000111602	0.0943299	ENSG00000170779
ENSG00000184381	0.0943296	ENSG00000187118
ENSG00000163923	0.094329	ENSG00000164087
ENSG00000170954	0.0943288	ENSG00000204604
ENSG00000223529	0.0943288	ENSG00000229638
ENSG00000159352	0.0943287	ENSG00000197162
ENSG00000125743	0.0943284	ENSG00000156467
ENSG00000073050	0.0943281	ENSG00000105755
ENSG00000130119	0.0943278	ENSG00000239388
ENSG00000112584	0.0943271	ENSG00000148396
ENSG00000102158	0.0943263	ENSG00000112367
ENSG00000198153	0.0943258	ENSG00000243642
ENSG00000214401	0.0943254	ENSG00000260075
ENSG00000102309	0.0943239	ENSG00000131269
ENSG00000102241	0.0943233	ENSG00000269556
ENSG00000066336	0.0943227	ENSG00000105514
ENSG00000235175	0.0943225	ENSG00000244053
ENSG00000115268	0.0943223	ENSG00000173660
ENSG00000109917	0.0943223	ENSG00000175203
ENSG00000137101	0.0943219	ENSG00000162813
ENSG00000108588	0.0943213	ENSG00000162377
ENSG00000155508	0.0943212	ENSG00000187555
ENSG00000099783	0.0943209	ENSG00000123444
ENSG00000012048	0.0943206	ENSG00000100714
ENSG00000082898	0.0943203	ENSG00000169490
ENSG00000123268	0.0943191	ENSG00000172113
ENSG00000178199	0.094319	ENSG00000234854
ENSG00000069399	0.0943185	ENSG00000123358
ENSG00000164919	0.0943184	ENSG00000241468
ENSG00000006634	0.0943182	ENSG00000100991
ENSG00000180172	0.0943179	ENSG00000226360
ENSG00000088205	0.0943172	ENSG00000164830
ENSG00000197863	0.0943171	ENSG00000198453
ENSG00000139618	0.0943165	ENSG00000159259
ENSG00000214199	0.0943165	ENSG00000230037
ENSG00000136463	0.0943165	ENSG00000267534
ENSG00000101825	0.0943158	ENSG00000164692
ENSG00000131759	0.0943158	ENSG00000173275
ENSG00000183199	0.0943155	ENSG00000213236
ENSG00000070814	0.0943154	ENSG00000144233
ENSG00000174516	0.0943153	ENSG00000198055
ENSG00000129219	0.094315	ENSG00000167747
ENSG00000142552	0.0943147	ENSG00000199133
ENSG00000164116	0.0943147	ENSG00000250722
ENSG00000112118	0.0943144	ENSG00000125885
ENSG00000100918	0.0943137	ENSG00000188313
ENSG00000125633	0.0943134	ENSG00000159082
ENSG00000168710	0.0943133	ENSG00000176390
ENSG00000100575	0.0943127	ENSG00000234741
ENSG00000140990	0.0943127	ENSG00000255198
ENSG00000152234	0.0943126	ENSG00000178982
ENSG00000100029	0.0943121	ENSG00000105618
ENSG00000233830	0.0943121	ENSG00000235084
ENSG00000218582	0.0943107	ENSG00000240509
ENSG00000013306	0.0943091	ENSG00000188175
ENSG00000130758	0.0943089	ENSG00000198720
ENSG00000099795	0.0943088	ENSG00000125995
ENSG00000131373	0.0943084	ENSG00000137171
ENSG00000103152	0.0943084	ENSG00000168899
ENSG00000115844	0.0943074	ENSG00000130764
ENSG00000000938	0.0943071	ENSG00000018280
ENSG00000211648	0.094307	ENSG00000211650
ENSG00000187634	0.0943066	ENSG00000223764
ENSG00000165480	0.0943062	ENSG00000181544
ENSG00000114331	0.094306	ENSG00000115750
ENSG00000122786	0.0943055	ENSG00000269656
ENSG00000178935	0.0943048	ENSG00000196417
ENSG00000256229	0.0943047	ENSG00000268438
ENSG00000105717	0.0943044	ENSG00000154217
ENSG00000165156	0.0943044	ENSG00000181904
ENSG00000213885	0.0943041	ENSG00000237506
ENSG00000100813	0.0943034	ENSG00000143093
ENSG00000171169	0.0943032	ENSG00000212916
ENSG00000116830	0.0943025	ENSG00000130816
ENSG00000123143	0.0943022	ENSG00000171603
ENSG00000147050	0.094301	ENSG00000157600
ENSG00000124733	0.0943009	ENSG00000174574
ENSG00000123575	0.0943008	ENSG00000184675
ENSG00000088038	0.0943003	ENSG00000173621
ENSG00000101413	0.0943002	ENSG00000110274
ENSG00000221063	0.0943002	ENSG00000228212
ENSG00000065526	0.0942999	ENSG00000163349
ENSG00000166170	0.0942998	ENSG00000188167
ENSG00000102931	0.0942996	ENSG00000166454
ENSG00000076201	0.0942993	ENSG00000080603
ENSG00000133742	0.0942993	ENSG00000183032
ENSG00000082146	0.0942991	ENSG00000256269
ENSG00000127666	0.0942986	ENSG00000158615
ENSG00000104921	0.0942981	ENSG00000224137
ENSG00000095321	0.094298	ENSG00000130559
ENSG00000105640	0.094298	ENSG00000135390
ENSG00000151413	0.0942979	ENSG00000153046
ENSG00000065328	0.0942975	ENSG00000186185
ENSG00000070061	0.0942973	ENSG00000164347
ENSG00000226950	0.0942973	ENSG00000257267
ENSG00000228474	0.0942971	ENSG00000231587
ENSG00000113558	0.0942969	ENSG00000154582
ENSG00000125962	0.0942962	ENSG00000159885
ENSG00000211869	0.0942962	ENSG00000211882
ENSG00000127774	0.0942962	ENSG00000225828
ENSG00000264358	0.0942958	ENSG00000265706
ENSG00000130985	0.0942955	ENSG00000180182
ENSG00000171161	0.0942955	ENSG00000204438
ENSG00000114767	0.0942952	ENSG00000178105
ENSG00000211868	0.0942952	ENSG00000211871
ENSG00000097007	0.0942947	ENSG00000167123
ENSG00000127337	0.0942946	ENSG00000137310
ENSG00000052841	0.0942943	ENSG00000126216
ENSG00000130713	0.0942933	ENSG00000198917
ENSG00000160908	0.0942931	ENSG00000165355
ENSG00000196652	0.094293	ENSG00000213020
ENSG00000167130	0.0942926	ENSG00000205138
ENSG00000139239	0.0942919	ENSG00000171490
ENSG00000120802	0.0942916	ENSG00000138376
ENSG00000237984	0.0942915	ENSG00000251593
ENSG00000104960	0.0942911	ENSG00000204435
ENSG00000008405	0.09429	ENSG00000130758
ENSG00000142875	0.09429	ENSG00000147421
ENSG00000169398	0.0942894	ENSG00000170011
ENSG00000104635	0.0942887	ENSG00000224973
ENSG00000114767	0.094288	ENSG00000176473
ENSG00000124783	0.0942878	ENSG00000166260
ENSG00000156136	0.0942876	ENSG00000174780
ENSG00000010803	0.0942874	ENSG00000241973
ENSG00000112742	0.0942871	ENSG00000146263
ENSG00000102181	0.094287	ENSG00000130935
ENSG00000239559	0.094287	ENSG00000266402
ENSG00000214389	0.0942869	ENSG00000227097
ENSG00000127774	0.0942864	ENSG00000186222
ENSG00000124198	0.094286	ENSG00000157077
ENSG00000137492	0.0942852	ENSG00000197045
ENSG00000079616	0.094285	ENSG00000131462
ENSG00000009844	0.0942846	ENSG00000105617
ENSG00000110448	0.0942845	ENSG00000197540
ENSG00000109917	0.0942842	ENSG00000140931
ENSG00000139547	0.0942842	ENSG00000218676
ENSG00000091009	0.094284	ENSG00000176396
ENSG00000120539	0.0942835	ENSG00000127337
ENSG00000083814	0.0942834	ENSG00000125944
ENSG00000006695	0.094283	ENSG00000104299
ENSG00000124209	0.0942809	ENSG00000260032
ENSG00000138035	0.0942806	ENSG00000149823
ENSG00000174851	0.0942804	ENSG00000214941
ENSG00000135829	0.0942803	ENSG00000186283
ENSG00000127870	0.0942797	ENSG00000182923
ENSG00000226686	0.0942786	ENSG00000270011
ENSG00000106245	0.0942784	ENSG00000117614
ENSG00000173163	0.0942779	ENSG00000204178
ENSG00000123131	0.0942777	ENSG00000129562
ENSG00000171169	0.0942775	ENSG00000247315
ENSG00000100147	0.0942773	ENSG00000184068
ENSG00000005812	0.0942771	ENSG00000196850
ENSG00000116497	0.0942768	ENSG00000198198
ENSG00000011114	0.0942757	ENSG00000122025
ENSG00000138032	0.0942756	ENSG00000182149
ENSG00000101365	0.0942743	ENSG00000186501
ENSG00000170903	0.0942742	ENSG00000187713
ENSG00000196268	0.0942742	ENSG00000244754
ENSG00000102900	0.0942741	ENSG00000163541
ENSG00000092439	0.0942732	ENSG00000111348
ENSG00000134909	0.0942731	ENSG00000140859
ENSG00000143222	0.0942723	ENSG00000178404
ENSG00000106799	0.0942719	ENSG00000136451
ENSG00000184924	0.0942718	ENSG00000252213
ENSG00000134152	0.0942711	ENSG00000204842
ENSG00000095574	0.0942709	ENSG00000107938
ENSG00000211877	0.0942709	ENSG00000211886
ENSG00000162607	0.0942692	ENSG00000163428
ENSG00000171606	0.094269	ENSG00000198040
ENSG00000110013	0.0942685	ENSG00000204482
ENSG00000183298	0.0942684	ENSG00000235508
ENSG00000186431	0.0942684	ENSG00000268500
ENSG00000118873	0.0942681	ENSG00000162910
ENSG00000211632	0.0942679	ENSG00000241294
ENSG00000127125	0.0942672	ENSG00000186222
ENSG00000130713	0.094266	ENSG00000134001
ENSG00000155438	0.094265	ENSG00000171603
ENSG00000156256	0.0942648	ENSG00000205758
ENSG00000112659	0.0942648	ENSG00000275023
ENSG00000035681	0.0942634	ENSG00000197265
ENSG00000103995	0.0942628	ENSG00000130816
ENSG00000085265	0.0942628	ENSG00000164047
ENSG00000062822	0.0942626	ENSG00000070950
ENSG00000114942	0.0942621	ENSG00000234797
ENSG00000167565	0.0942613	ENSG00000170296
ENSG00000047249	0.0942612	ENSG00000145216
ENSG00000115474	0.0942611	ENSG00000231395
ENSG00000100014	0.0942601	ENSG00000128000
ENSG00000105202	0.0942597	ENSG00000135624
ENSG00000051341	0.0942597	ENSG00000166922
ENSG00000093009	0.0942591	ENSG00000171848
ENSG00000184613	0.0942591	ENSG00000211721
ENSG00000100796	0.0942585	ENSG00000198746
ENSG00000131269	0.0942583	ENSG00000251022
ENSG00000115977	0.0942581	ENSG00000242876
ENSG00000100351	0.094258	ENSG00000154310
ENSG00000049541	0.0942571	ENSG00000130816
ENSG00000065548	0.0942561	ENSG00000240723
ENSG00000215093	0.094256	ENSG00000237350
ENSG00000116833	0.0942558	ENSG00000144644
ENSG00000149591	0.094255	ENSG00000188687
ENSG00000214016	0.0942544	ENSG00000288920
ENSG00000099817	0.0942541	ENSG00000161677
ENSG00000230629	0.0942525	ENSG00000232134
ENSG00000148606	0.0942524	ENSG00000181061
ENSG00000102699	0.0942517	ENSG00000131473
ENSG00000161692	0.0942515	ENSG00000264538
ENSG00000241506	0.094251	ENSG00000258427
ENSG00000108578	0.0942506	ENSG00000149136
ENSG00000165006	0.0942505	ENSG00000213930
ENSG00000116251	0.0942498	ENSG00000167526
ENSG00000051341	0.0942498	ENSG00000169919
ENSG00000095564	0.0942487	ENSG00000169955
ENSG00000143971	0.0942487	ENSG00000183891
ENSG00000214753	0.094248	ENSG00000244618
ENSG00000137310	0.0942476	ENSG00000162607
ENSG00000150990	0.0942474	ENSG00000178105
ENSG00000077235	0.0942473	ENSG00000140632
ENSG00000167632	0.0942471	ENSG00000239789
ENSG00000173041	0.0942468	ENSG00000174292
ENSG00000121892	0.0942465	ENSG00000159593
ENSG00000125743	0.0942464	ENSG00000161970
ENSG00000115762	0.0942463	ENSG00000127526
ENSG00000166200	0.0942457	ENSG00000196455
ENSG00000137812	0.0942455	ENSG00000188305
ENSG00000228929	0.0942448	ENSG00000243964
ENSG00000009954	0.0942445	ENSG00000119969
ENSG00000116237	0.0942445	ENSG00000125817
ENSG00000175455	0.0942443	ENSG00000204209
ENSG00000110697	0.094244	ENSG00000149782
ENSG00000006062	0.0942427	ENSG00000106948
ENSG00000050748	0.0942426	ENSG00000184575
ENSG00000129933	0.0942425	ENSG00000197045
ENSG00000068796	0.0942423	ENSG00000156261
ENSG00000126756	0.0942422	ENSG00000141428
ENSG00000132313	0.0942421	ENSG00000167862
ENSG00000100711	0.0942415	ENSG00000180089
ENSG00000156802	0.0942411	ENSG00000163507
ENSG00000113532	0.0942411	ENSG00000219665
ENSG00000211673	0.0942408	ENSG00000211947
ENSG00000152778	0.0942403	ENSG00000188313
ENSG00000197430	0.0942402	ENSG00000228960
ENSG00000132405	0.0942398	ENSG00000168936
ENSG00000146918	0.0942392	ENSG00000196230
ENSG00000139343	0.0942389	ENSG00000204272
ENSG00000089063	0.0942383	ENSG00000090581
ENSG00000163481	0.0942381	ENSG00000175470
ENSG00000136942	0.0942372	ENSG00000178982
ENSG00000227939	0.0942371	ENSG00000234785
ENSG00000096006	0.0942367	ENSG00000173391
ENSG00000109814	0.0942357	ENSG00000276045
ENSG00000142731	0.0942353	ENSG00000172167
ENSG00000221303	0.0942349	ENSG00000251898
ENSG00000089327	0.0942346	ENSG00000126267
ENSG00000073536	0.0942345	ENSG00000178035
ENSG00000112855	0.0942344	ENSG00000132254
ENSG00000179526	0.0942343	ENSG00000198937
ENSG00000062725	0.0942342	ENSG00000112996
ENSG00000144554	0.0942339	ENSG00000163705
ENSG00000241506	0.0942338	ENSG00000268222
ENSG00000147234	0.094233	ENSG00000176083
ENSG00000150753	0.0942327	ENSG00000166181
ENSG00000090376	0.0942326	ENSG00000164120
ENSG00000172322	0.0942324	ENSG00000175591
ENSG00000234093	0.0942323	ENSG00000256338
ENSG00000124299	0.0942316	ENSG00000143891
ENSG00000108587	0.0942311	ENSG00000127804
ENSG00000130935	0.0942309	ENSG00000158042
ENSG00000089597	0.0942307	ENSG00000185164
ENSG00000179909	0.0942303	ENSG00000267508
ENSG00000136810	0.0942302	ENSG00000182518
ENSG00000178562	0.0942299	ENSG00000205208
ENSG00000213253	0.0942292	ENSG00000221539
ENSG00000263465	0.0942281	ENSG00000270689
ENSG00000068308	0.0942277	ENSG00000102103
ENSG00000114779	0.0942277	ENSG00000163479
ENSG00000175886	0.0942277	ENSG00000228887
ENSG00000149636	0.0942276	ENSG00000160298
ENSG00000138101	0.0942273	ENSG00000138430
ENSG00000214182	0.0942266	ENSG00000240489
ENSG00000101057	0.0942261	ENSG00000249115
ENSG00000082146	0.0942257	ENSG00000164398
ENSG00000047579	0.0942252	ENSG00000234420
ENSG00000122966	0.0942246	ENSG00000163535
ENSG00000185745	0.0942236	ENSG00000238025
ENSG00000115514	0.0942221	ENSG00000123545
ENSG00000142089	0.0942221	ENSG00000157601
ENSG00000132676	0.0942217	ENSG00000163468
ENSG00000211892	0.0942213	ENSG00000211895
ENSG00000212443	0.0942213	ENSG00000221491
ENSG00000188243	0.0942213	ENSG00000226525
ENSG00000165424	0.0942207	ENSG00000183250
ENSG00000236104	0.0942202	ENSG00000261221
ENSG00000111581	0.0942201	ENSG00000159055
ENSG00000144579	0.0942197	ENSG00000170144
ENSG00000145982	0.0942194	ENSG00000164162
ENSG00000214226	0.0942188	ENSG00000240038
ENSG00000010292	0.0942179	ENSG00000094804
ENSG00000110756	0.0942177	ENSG00000123472
ENSG00000121060	0.0942176	ENSG00000184979
ENSG00000139734	0.0942175	ENSG00000169607
ENSG00000211938	0.0942169	ENSG00000239855
ENSG00000090889	0.0942164	ENSG00000112312
ENSG00000102780	0.0942161	ENSG00000157510
ENSG00000101843	0.0942159	ENSG00000147164
ENSG00000099904	0.0942158	ENSG00000188428
ENSG00000135093	0.0942149	ENSG00000163938
ENSG00000128833	0.0942143	ENSG00000201496
ENSG00000093000	0.0942141	ENSG00000114346
ENSG00000100201	0.094214	ENSG00000156374
ENSG00000120896	0.0942138	ENSG00000120913
ENSG00000048991	0.0942137	ENSG00000118246
ENSG00000115998	0.0942119	ENSG00000187984
ENSG00000132680	0.0942116	ENSG00000174013
ENSG00000117505	0.0942105	ENSG00000145494
ENSG00000205534	0.0942101	ENSG00000260727
ENSG00000123485	0.0942097	ENSG00000127423
ENSG00000105011	0.0942096	ENSG00000163072
ENSG00000136754	0.0942091	ENSG00000187522
ENSG00000108256	0.0942084	ENSG00000175073
ENSG00000256294	0.0942083	ENSG00000263002
ENSG00000197258	0.0942077	ENSG00000225259
ENSG00000229133	0.0942073	ENSG00000267119
ENSG00000128944	0.0942065	ENSG00000178999
ENSG00000145743	0.0942062	ENSG00000168439
ENSG00000047644	0.0942051	ENSG00000225076
ENSG00000110448	0.0942041	ENSG00000198821
ENSG00000156990	0.0942041	ENSG00000224877
ENSG00000135318	0.094204	ENSG00000162894
ENSG00000213432	0.0942039	ENSG00000225067
ENSG00000111331	0.0942035	ENSG00000137200
ENSG00000069275	0.0942034	ENSG00000180776
ENSG00000157450	0.0942032	ENSG00000275066
ENSG00000000460	0.0942029	ENSG00000093009
ENSG00000134851	0.0942022	ENSG00000163602
ENSG00000156467	0.0942022	ENSG00000189043
ENSG00000136448	0.0942021	ENSG00000204568
ENSG00000113810	0.094202	ENSG00000137804
ENSG00000140718	0.0942013	ENSG00000165156
ENSG00000005100	0.094201	ENSG00000108963
ENSG00000089022	0.0942009	ENSG00000121864
ENSG00000151576	0.0942007	ENSG00000164323
ENSG00000111602	0.0942004	ENSG00000147874
ENSG00000117643	0.0942004	ENSG00000160410
ENSG00000135763	0.0942004	ENSG00000166889
ENSG00000123473	0.0942002	ENSG00000184445
ENSG00000214914	0.0941998	ENSG00000219932
ENSG00000170759	0.0941988	ENSG00000217094
ENSG00000070761	0.0941986	ENSG00000143258
ENSG00000119844	0.0941985	ENSG00000152102
ENSG00000100348	0.0941983	ENSG00000174547
ENSG00000108587	0.094198	ENSG00000113194
ENSG00000137492	0.0941975	ENSG00000261609
ENSG00000120738	0.0941973	ENSG00000267959
ENSG00000204956	0.0941965	ENSG00000248449
ENSG00000154813	0.0941963	ENSG00000163900
ENSG00000189266	0.094196	ENSG00000204604
ENSG00000162722	0.0941955	ENSG00000213088
ENSG00000005100	0.0941953	ENSG00000167842
ENSG00000108671	0.0941942	ENSG00000125450
ENSG00000084623	0.0941942	ENSG00000152082
ENSG00000151694	0.094194	ENSG00000165782
ENSG00000012061	0.0941937	ENSG00000188167
ENSG00000118961	0.0941936	ENSG00000143869
ENSG00000100697	0.0941933	ENSG00000106399
ENSG00000068394	0.0941931	ENSG00000102226
ENSG00000213935	0.0941927	ENSG00000249353
ENSG00000085265	0.0941925	ENSG00000126262
ENSG00000101938	0.0941923	ENSG00000138061
ENSG00000130764	0.0941916	ENSG00000166181
ENSG00000252743	0.0941916	ENSG00000255152
ENSG00000038274	0.0941916	ENSG00000257267
ENSG00000015676	0.0941914	ENSG00000108588
ENSG00000039068	0.0941914	ENSG00000109255
ENSG00000211937	0.0941914	ENSG00000239951
ENSG00000005889	0.0941911	ENSG00000106399
ENSG00000073111	0.0941911	ENSG00000134574
ENSG00000135407	0.0941903	ENSG00000259719
ENSG00000216624	0.0941902	ENSG00000240509
ENSG00000118482	0.0941901	ENSG00000164134
ENSG00000232429	0.0941899	ENSG00000234335
ENSG00000134321	0.0941894	ENSG00000138035
ENSG00000075218	0.0941887	ENSG00000166922
ENSG00000148985	0.0941882	ENSG00000162437
ENSG00000107223	0.0941872	ENSG00000125826
ENSG00000126262	0.0941872	ENSG00000160883
ENSG00000167863	0.0941872	ENSG00000198242
ENSG00000165156	0.0941868	ENSG00000184517
ENSG00000152082	0.0941865	ENSG00000167863
ENSG00000111229	0.0941865	ENSG00000232112
ENSG00000129173	0.0941863	ENSG00000162062
ENSG00000162512	0.0941844	ENSG00000162692
ENSG00000152454	0.0941843	ENSG00000189164
ENSG00000125534	0.094184	ENSG00000125971
ENSG00000164961	0.0941839	ENSG00000179295
ENSG00000168813	0.0941834	ENSG00000176058
ENSG00000237350	0.0941834	ENSG00000250896
ENSG00000131876	0.0941832	ENSG00000205702
ENSG00000107175	0.0941831	ENSG00000276045
ENSG00000081791	0.0941821	ENSG00000112763
ENSG00000138593	0.0941821	ENSG00000187555
ENSG00000092330	0.094182	ENSG00000100926
ENSG00000121413	0.094182	ENSG00000171606
ENSG00000124383	0.094182	ENSG00000247315
ENSG00000197372	0.094182	ENSG00000251247
ENSG00000089177	0.0941819	ENSG00000165359
ENSG00000065882	0.0941818	ENSG00000138698
ENSG00000101132	0.0941814	ENSG00000226950
ENSG00000032389	0.0941811	ENSG00000148484
ENSG00000076003	0.094181	ENSG00000156802
ENSG00000129657	0.09418	ENSG00000262870
ENSG00000122565	0.0941795	ENSG00000168303
ENSG00000185834	0.0941794	ENSG00000186468
ENSG00000135845	0.0941794	ENSG00000215388
ENSG00000065526	0.0941789	ENSG00000164164
ENSG00000065613	0.0941787	ENSG00000096717
ENSG00000141456	0.0941784	ENSG00000174238
ENSG00000132109	0.0941784	ENSG00000184898
ENSG00000164082	0.0941776	ENSG00000185432
ENSG00000135698	0.0941768	ENSG00000166260
ENSG00000211679	0.0941768	ENSG00000211949
ENSG00000148296	0.0941765	ENSG00000167721
ENSG00000113638	0.0941764	ENSG00000167419
ENSG00000059804	0.0941757	ENSG00000122224
ENSG00000114353	0.0941756	ENSG00000130429
ENSG00000011426	0.0941756	ENSG00000177602
ENSG00000082146	0.0941754	ENSG00000112146
ENSG00000177984	0.0941752	ENSG00000187792
ENSG00000241282	0.0941749	ENSG00000243680
ENSG00000204253	0.0941746	ENSG00000206228
ENSG00000177084	0.0941746	ENSG00000280969
ENSG00000132953	0.0941743	ENSG00000134987
ENSG00000106628	0.0941741	ENSG00000135446
ENSG00000074842	0.0941736	ENSG00000167395
ENSG00000122484	0.0941734	ENSG00000130669
ENSG00000125459	0.0941732	ENSG00000135372
ENSG00000122824	0.0941732	ENSG00000197168
ENSG00000179862	0.0941731	ENSG00000269335
ENSG00000136718	0.0941725	ENSG00000215190
ENSG00000110172	0.0941717	ENSG00000163938
ENSG00000095002	0.0941714	ENSG00000162607
ENSG00000090382	0.0941711	ENSG00000123689
ENSG00000149474	0.0941711	ENSG00000164077
ENSG00000139826	0.0941707	ENSG00000253352
ENSG00000126804	0.0941704	ENSG00000166170
ENSG00000066044	0.0941704	ENSG00000177380
ENSG00000012223	0.0941696	ENSG00000170956
ENSG00000129048	0.0941689	ENSG00000185774
ENSG00000129932	0.0941683	ENSG00000176871
ENSG00000132361	0.0941667	ENSG00000144283
ENSG00000170486	0.0941665	ENSG00000233355
ENSG00000010292	0.0941663	ENSG00000062822
ENSG00000140299	0.0941663	ENSG00000164631
ENSG00000243672	0.0941662	ENSG00000244097
ENSG00000122406	0.0941661	ENSG00000149273
ENSG00000136929	0.0941656	ENSG00000196517
ENSG00000112406	0.0941655	ENSG00000174738
ENSG00000111602	0.0941653	ENSG00000132383
ENSG00000127870	0.0941651	ENSG00000162601
ENSG00000106991	0.094165	ENSG00000167272
ENSG00000133302	0.0941648	ENSG00000183763
ENSG00000028839	0.0941639	ENSG00000183856
ENSG00000004961	0.0941631	ENSG00000257621
ENSG00000124217	0.0941627	ENSG00000167447
ENSG00000107833	0.0941624	ENSG00000234741
ENSG00000122705	0.0941618	ENSG00000147854
ENSG00000109919	0.0941612	ENSG00000175582
ENSG00000109674	0.0941606	ENSG00000117399
ENSG00000198242	0.0941605	ENSG00000205544
ENSG00000070182	0.0941601	ENSG00000167994
ENSG00000113360	0.0941599	ENSG00000175206
ENSG00000165097	0.0941598	ENSG00000204439
ENSG00000117118	0.0941597	ENSG00000197345
ENSG00000183196	0.0941588	ENSG00000224825
ENSG00000229133	0.0941581	ENSG00000240125
ENSG00000172590	0.094158	ENSG00000235408
ENSG00000063046	0.0941577	ENSG00000148057
ENSG00000159199	0.0941572	ENSG00000225663
ENSG00000106355	0.0941571	ENSG00000112695
ENSG00000204314	0.0941558	ENSG00000258388
ENSG00000141552	0.0941552	ENSG00000225663
ENSG00000214760	0.0941548	ENSG00000231169
ENSG00000101109	0.0941546	ENSG00000145375
ENSG00000105011	0.0941542	ENSG00000167670
ENSG00000166508	0.094154	ENSG00000172336
ENSG00000114767	0.0941534	ENSG00000170468
ENSG00000228218	0.0941532	ENSG00000237506
ENSG00000137078	0.0941527	ENSG00000137101
ENSG00000169609	0.0941526	ENSG00000225470
ENSG00000138613	0.0941526	ENSG00000233806
ENSG00000233541	0.0941525	ENSG00000252764
ENSG00000007968	0.094152	ENSG00000146918
ENSG00000143553	0.0941519	ENSG00000241258
ENSG00000089280	0.0941515	ENSG00000175166
ENSG00000078699	0.0941513	ENSG00000132823
ENSG00000149929	0.0941513	ENSG00000164104
ENSG00000087470	0.0941502	ENSG00000198887
ENSG00000162607	0.09415	ENSG00000167325
ENSG00000117697	0.0941497	ENSG00000163159
ENSG00000073050	0.0941491	ENSG00000163872
ENSG00000089289	0.094149	ENSG00000130811
ENSG00000111640	0.094149	ENSG00000175536
ENSG00000112695	0.0941479	ENSG00000214026
ENSG00000104907	0.0941478	ENSG00000172878
ENSG00000109805	0.0941477	ENSG00000165891
ENSG00000066044	0.0941455	ENSG00000118363
ENSG00000134265	0.0941448	ENSG00000186812
ENSG00000242060	0.0941445	ENSG00000243101
ENSG00000166311	0.0941438	ENSG00000229994
ENSG00000140391	0.0941436	ENSG00000169410
ENSG00000111737	0.0941431	ENSG00000138942
ENSG00000182621	0.094142	ENSG00000225479
ENSG00000070010	0.0941416	ENSG00000145494
ENSG00000127220	0.0941414	ENSG00000224975
ENSG00000090273	0.0941409	ENSG00000166343
ENSG00000083093	0.0941404	ENSG00000135763
ENSG00000064300	0.0941399	ENSG00000168065
ENSG00000142102	0.0941399	ENSG00000182463
ENSG00000211867	0.0941397	ENSG00000211878
ENSG00000163964	0.0941396	ENSG00000196670
ENSG00000160877	0.0941394	ENSG00000229809
ENSG00000043591	0.0941392	ENSG00000173548
ENSG00000141867	0.0941391	ENSG00000178764
ENSG00000165929	0.0941389	ENSG00000172673
ENSG00000153130	0.0941388	ENSG00000169019
ENSG00000006453	0.0941387	ENSG00000196367
ENSG00000084092	0.0941384	ENSG00000108578
ENSG00000092036	0.0941381	ENSG00000144395
ENSG00000151655	0.0941376	ENSG00000161298
ENSG00000106299	0.0941375	ENSG00000186591
ENSG00000196081	0.0941374	ENSG00000198466
ENSG00000105552	0.094137	ENSG00000119471
ENSG00000076382	0.0941369	ENSG00000117724
ENSG00000211896	0.0941366	ENSG00000224373
ENSG00000078808	0.0941365	ENSG00000078902
ENSG00000100347	0.0941365	ENSG00000137944
ENSG00000142751	0.0941365	ENSG00000157554
ENSG00000091640	0.0941364	ENSG00000187778
ENSG00000107937	0.0941363	ENSG00000130826
ENSG00000211858	0.0941356	ENSG00000270264
ENSG00000111684	0.0941355	ENSG00000173163
ENSG00000168439	0.0941354	ENSG00000188342
ENSG00000137337	0.0941352	ENSG00000167395
ENSG00000103932	0.094135	ENSG00000134202
ENSG00000113070	0.0941346	ENSG00000171174
ENSG00000099783	0.0941341	ENSG00000123358
ENSG00000100997	0.0941336	ENSG00000135316
ENSG00000175701	0.0941336	ENSG00000184076
ENSG00000101442	0.0941332	ENSG00000101452
ENSG00000109452	0.0941328	ENSG00000131149
ENSG00000105755	0.0941328	ENSG00000160679
ENSG00000110697	0.0941326	ENSG00000171960
ENSG00000099977	0.0941325	ENSG00000198242
ENSG00000182087	0.0941322	ENSG00000221978
ENSG00000133424	0.0941321	ENSG00000177455
ENSG00000207750	0.0941316	ENSG00000236670
ENSG00000125450	0.0941306	ENSG00000141560
ENSG00000012963	0.0941305	ENSG00000101868
ENSG00000117222	0.0941304	ENSG00000151576
ENSG00000144134	0.0941303	ENSG00000168802
ENSG00000101916	0.0941302	ENSG00000158825
ENSG00000095787	0.0941302	ENSG00000162604
ENSG00000081913	0.0941302	ENSG00000164414
ENSG00000218208	0.0941302	ENSG00000233971
ENSG00000013583	0.09413	ENSG00000233927
ENSG00000101132	0.0941299	ENSG00000123159
ENSG00000075790	0.0941298	ENSG00000122543
ENSG00000170881	0.0941298	ENSG00000205189
ENSG00000164163	0.0941288	ENSG00000167721
ENSG00000225193	0.0941284	ENSG00000232429
ENSG00000106479	0.0941269	ENSG00000171130
ENSG00000258427	0.0941255	ENSG00000259612
ENSG00000104738	0.094125	ENSG00000214826
ENSG00000075415	0.0941244	ENSG00000163541
ENSG00000130300	0.0941241	ENSG00000186815
ENSG00000211751	0.0941236	ENSG00000211787
ENSG00000090013	0.0941234	ENSG00000116675
ENSG00000117543	0.0941222	ENSG00000156697
ENSG00000103363	0.0941221	ENSG00000139343
ENSG00000105364	0.0941217	ENSG00000160325
ENSG00000029363	0.0941215	ENSG00000145780
ENSG00000114767	0.0941211	ENSG00000167130
ENSG00000106479	0.0941209	ENSG00000204947
ENSG00000120158	0.0941206	ENSG00000128059
ENSG00000196547	0.0941205	ENSG00000224747
ENSG00000053372	0.0941204	ENSG00000171824
ENSG00000110200	0.0941193	ENSG00000122862
ENSG00000119335	0.0941193	ENSG00000148229
ENSG00000144840	0.0941192	ENSG00000145781
ENSG00000017260	0.094119	ENSG00000131778
ENSG00000007080	0.0941188	ENSG00000070476
ENSG00000118412	0.0941185	ENSG00000146247
ENSG00000100796	0.0941184	ENSG00000125386
ENSG00000138160	0.0941175	ENSG00000165501
ENSG00000083845	0.0941172	ENSG00000099624
ENSG00000174038	0.0941171	ENSG00000203760
ENSG00000066279	0.0941169	ENSG00000167670
ENSG00000154813	0.0941168	ENSG00000201512
ENSG00000167088	0.0941166	ENSG00000167747
ENSG00000097046	0.0941147	ENSG00000137310
ENSG00000138381	0.0941146	ENSG00000166181
ENSG00000163510	0.0941143	ENSG00000163964
ENSG00000111602	0.0941138	ENSG00000264358
ENSG00000171940	0.0941135	ENSG00000179833
ENSG00000130985	0.0941129	ENSG00000182872
ENSG00000139826	0.0941126	ENSG00000184007
ENSG00000242076	0.0941125	ENSG00000253755
ENSG00000131023	0.0941123	ENSG00000168615
ENSG00000101126	0.0941122	ENSG00000244462
ENSG00000121621	0.0941119	ENSG00000138778
ENSG00000132514	0.0941114	ENSG00000161944
ENSG00000164010	0.0941108	ENSG00000166947
ENSG00000211934	0.0941103	ENSG00000270550
ENSG00000165996	0.0941102	ENSG00000255561
ENSG00000130222	0.09411	ENSG00000232671
ENSG00000091542	0.0941099	ENSG00000198920
ENSG00000130706	0.0941096	ENSG00000169019
ENSG00000090013	0.0941094	ENSG00000111846
ENSG00000165156	0.0941088	ENSG00000277161
ENSG00000102900	0.0941082	ENSG00000241973
ENSG00000168028	0.0941078	ENSG00000197756
ENSG00000018699	0.0941073	ENSG00000131844
ENSG00000124406	0.0941067	ENSG00000240167
ENSG00000160932	0.0941063	ENSG00000164054
ENSG00000147677	0.0941062	ENSG00000234741
ENSG00000230364	0.0941057	ENSG00000241282
ENSG00000110921	0.0941054	ENSG00000125485
ENSG00000064545	0.0941054	ENSG00000175764
ENSG00000160949	0.0941053	ENSG00000180900
ENSG00000170889	0.094105	ENSG00000213741
ENSG00000124459	0.0941048	ENSG00000124784
ENSG00000064547	0.0941042	ENSG00000105717
ENSG00000092470	0.0941038	ENSG00000184661
ENSG00000075618	0.0941026	ENSG00000110492
ENSG00000023697	0.0941019	ENSG00000139180
ENSG00000108733	0.0941016	ENSG00000164338
ENSG00000167264	0.0941016	ENSG00000175701
ENSG00000138092	0.0941012	ENSG00000169607
ENSG00000119396	0.0941007	ENSG00000224346
ENSG00000096717	0.0941005	ENSG00000115816
ENSG00000211955	0.0941005	ENSG00000241755
ENSG00000167615	0.0941002	ENSG00000173209
ENSG00000125843	0.0941002	ENSG00000187778
ENSG00000180720	0.0941002	ENSG00000243406
ENSG00000136492	0.0941001	ENSG00000163507
ENSG00000085840	0.0941	ENSG00000163507
ENSG00000176542	0.0941	ENSG00000186660
ENSG00000162772	0.0940998	ENSG00000269040
ENSG00000104177	0.0940993	ENSG00000130706
ENSG00000011332	0.0940991	ENSG00000103485
ENSG00000143590	0.0940983	ENSG00000243364
ENSG00000006530	0.0940982	ENSG00000159256
ENSG00000074800	0.0940977	ENSG00000112118
ENSG00000115204	0.0940962	ENSG00000150768
ENSG00000159256	0.0940959	ENSG00000172466
ENSG00000103196	0.094095	ENSG00000137393
ENSG00000136522	0.0940942	ENSG00000175324
ENSG00000116221	0.094094	ENSG00000135446
ENSG00000092853	0.0940936	ENSG00000121621
ENSG00000198711	0.0940934	ENSG00000266445
ENSG00000228474	0.0940926	ENSG00000231500
ENSG00000122359	0.0940925	ENSG00000165629
ENSG00000124486	0.0940925	ENSG00000198689
ENSG00000225770	0.0940924	ENSG00000254012
ENSG00000211662	0.0940923	ENSG00000211934
ENSG00000255112	0.0940922	ENSG00000260032
ENSG00000176340	0.0940921	ENSG00000188243
ENSG00000176208	0.0940918	ENSG00000177917
ENSG00000064490	0.0940917	ENSG00000116288
ENSG00000124126	0.0940908	ENSG00000132792
ENSG00000100815	0.0940907	ENSG00000165417
ENSG00000066294	0.0940891	ENSG00000153029
ENSG00000127419	0.0940884	ENSG00000135446
ENSG00000182899	0.0940884	ENSG00000213741
ENSG00000112290	0.0940881	ENSG00000256235
ENSG00000063601	0.0940879	ENSG00000122126
ENSG00000107077	0.0940877	ENSG00000163701
ENSG00000138092	0.0940876	ENSG00000145386
ENSG00000100448	0.0940875	ENSG00000164821
ENSG00000100592	0.094087	ENSG00000184792
ENSG00000219222	0.0940864	ENSG00000232083
ENSG00000065518	0.094086	ENSG00000164902
ENSG00000070367	0.0940857	ENSG00000092330
ENSG00000220842	0.0940853	ENSG00000237991
ENSG00000115844	0.0940846	ENSG00000146834
ENSG00000120279	0.0940834	ENSG00000177469
ENSG00000123473	0.094083	ENSG00000140451
ENSG00000143373	0.0940829	ENSG00000186283
ENSG00000084693	0.094082	ENSG00000115318
ENSG00000053372	0.0940819	ENSG00000166197
ENSG00000100314	0.0940808	ENSG00000169282
ENSG00000163482	0.094079	ENSG00000198900
ENSG00000100297	0.0940779	ENSG00000137812
ENSG00000182544	0.0940777	ENSG00000253251
ENSG00000102547	0.0940774	ENSG00000104835
ENSG00000131351	0.0940759	ENSG00000161800
ENSG00000119185	0.0940758	ENSG00000143319
ENSG00000005812	0.0940753	ENSG00000152443
ENSG00000219249	0.0940752	ENSG00000267080
ENSG00000136932	0.0940751	ENSG00000185236
ENSG00000132382	0.0940751	ENSG00000185722
ENSG00000138658	0.0940749	ENSG00000151466
ENSG00000100567	0.0940747	ENSG00000119705
ENSG00000214541	0.0940743	ENSG00000229132
ENSG00000213183	0.0940742	ENSG00000213885
ENSG00000179580	0.0940731	ENSG00000181038
ENSG00000053371	0.0940727	ENSG00000167900
ENSG00000105722	0.094072	ENSG00000132670
ENSG00000119778	0.0940717	ENSG00000132153
ENSG00000104147	0.0940709	ENSG00000142731
ENSG00000177963	0.0940709	ENSG00000248275
ENSG00000077549	0.0940708	ENSG00000204397
ENSG00000113068	0.0940707	ENSG00000124562
ENSG00000036257	0.0940706	ENSG00000132434
ENSG00000181524	0.0940703	ENSG00000215492
ENSG00000113742	0.0940702	ENSG00000166046
ENSG00000071082	0.0940699	ENSG00000145741
ENSG00000163600	0.0940695	ENSG00000197540
ENSG00000104267	0.0940692	ENSG00000187266
ENSG00000105298	0.0940691	ENSG00000174529
ENSG00000138750	0.0940687	ENSG00000197170
ENSG00000146433	0.0940685	ENSG00000163683
ENSG00000168890	0.0940684	ENSG00000186575
ENSG00000185924	0.0940679	ENSG00000288920
ENSG00000144524	0.0940675	ENSG00000204564
ENSG00000196683	0.0940673	ENSG00000198918
ENSG00000137547	0.0940671	ENSG00000170631
ENSG00000142856	0.094067	ENSG00000182185
ENSG00000117592	0.0940667	ENSG00000143612
ENSG00000170471	0.0940665	ENSG00000171222
ENSG00000166797	0.0940665	ENSG00000178741
ENSG00000138430	0.0940663	ENSG00000141965
ENSG00000123360	0.0940659	ENSG00000181894
ENSG00000132915	0.0940654	ENSG00000231784
ENSG00000104903	0.0940649	ENSG00000106049
ENSG00000017483	0.094064	ENSG00000137563
ENSG00000123505	0.0940639	ENSG00000214367
ENSG00000107949	0.0940633	ENSG00000197555
ENSG00000157514	0.0940632	ENSG00000169902
ENSG00000032444	0.0940631	ENSG00000130758
ENSG00000177350	0.0940628	ENSG00000254132
ENSG00000062725	0.0940613	ENSG00000187257
ENSG00000080839	0.0940612	ENSG00000144554
ENSG00000161860	0.0940611	ENSG00000188566
ENSG00000181826	0.0940604	ENSG00000188389
ENSG00000074695	0.0940599	ENSG00000157106
ENSG00000106399	0.0940599	ENSG00000173163
ENSG00000170266	0.0940598	ENSG00000243147
ENSG00000063177	0.0940595	ENSG00000144713
ENSG00000149273	0.0940595	ENSG00000232472
ENSG00000112033	0.0940592	ENSG00000140563
ENSG00000152223	0.094059	ENSG00000184863
ENSG00000008838	0.0940587	ENSG00000197548
ENSG00000112695	0.0940583	ENSG00000204392
ENSG00000164168	0.0940578	ENSG00000181830
ENSG00000114796	0.0940574	ENSG00000148339
ENSG00000219222	0.094057	ENSG00000234851
ENSG00000123485	0.0940566	ENSG00000185038
ENSG00000106328	0.0940564	ENSG00000159374
ENSG00000077721	0.0940558	ENSG00000102054
ENSG00000161203	0.0940558	ENSG00000182220
ENSG00000007968	0.0940555	ENSG00000139618
ENSG00000152127	0.0940554	ENSG00000175197
ENSG00000211955	0.094055	ENSG00000211965
ENSG00000139178	0.0940544	ENSG00000159403
ENSG00000071539	0.0940541	ENSG00000112984
ENSG00000154124	0.0940534	ENSG00000224470
ENSG00000101412	0.0940534	ENSG00000288649
ENSG00000105383	0.0940528	ENSG00000164904
ENSG00000156639	0.0940526	ENSG00000163714
ENSG00000213621	0.0940516	ENSG00000228331
ENSG00000037637	0.0940501	ENSG00000136709
ENSG00000161542	0.0940497	ENSG00000177917
ENSG00000088986	0.0940488	ENSG00000130222
ENSG00000204253	0.0940487	ENSG00000233057
ENSG00000136371	0.0940486	ENSG00000174132
ENSG00000129810	0.0940484	ENSG00000183763
ENSG00000165891	0.0940482	ENSG00000196230
ENSG00000130414	0.0940477	ENSG00000135392
ENSG00000083520	0.0940476	ENSG00000163428
ENSG00000166181	0.0940476	ENSG00000169188
ENSG00000105819	0.0940463	ENSG00000155561
ENSG00000065328	0.0940463	ENSG00000166947
ENSG00000163322	0.0940462	ENSG00000166275
ENSG00000115073	0.0940457	ENSG00000141699
ENSG00000111639	0.0940452	ENSG00000120509
ENSG00000129559	0.0940452	ENSG00000142252
ENSG00000105204	0.0940452	ENSG00000160055
ENSG00000080986	0.0940445	ENSG00000134222
ENSG00000185614	0.0940444	ENSG00000204438
ENSG00000173875	0.0940442	ENSG00000188033
ENSG00000188107	0.0940442	ENSG00000197361
ENSG00000213885	0.094044	ENSG00000228462
ENSG00000144395	0.0940435	ENSG00000270716
ENSG00000211637	0.0940433	ENSG00000211893
ENSG00000121152	0.0940431	ENSG00000136699
ENSG00000224546	0.0940426	ENSG00000250182
ENSG00000109475	0.0940421	ENSG00000243678
ENSG00000104738	0.0940419	ENSG00000254388
ENSG00000107815	0.0940418	ENSG00000164163
ENSG00000184924	0.0940415	ENSG00000226360
ENSG00000080819	0.0940413	ENSG00000130560
ENSG00000164463	0.094041	ENSG00000179335
ENSG00000213864	0.0940407	ENSG00000235175
ENSG00000143862	0.0940405	ENSG00000166912
ENSG00000109475	0.0940404	ENSG00000125743
ENSG00000105321	0.0940404	ENSG00000169282
ENSG00000168269	0.0940403	ENSG00000175564
ENSG00000104889	0.0940399	ENSG00000174371
ENSG00000070761	0.0940395	ENSG00000105281
ENSG00000027001	0.0940389	ENSG00000158169
ENSG00000142731	0.0940383	ENSG00000166483
ENSG00000133835	0.0940377	ENSG00000162961
ENSG00000135972	0.0940373	ENSG00000175216
ENSG00000011295	0.0940366	ENSG00000177427
ENSG00000001461	0.0940365	ENSG00000243156
ENSG00000115128	0.0940358	ENSG00000115760
ENSG00000088827	0.0940356	ENSG00000115155
ENSG00000080839	0.0940351	ENSG00000166803
ENSG00000100664	0.0940349	ENSG00000177879
ENSG00000099953	0.0940347	ENSG00000138119
ENSG00000218265	0.0940346	ENSG00000223676
ENSG00000166900	0.0940342	ENSG00000250254
ENSG00000172809	0.0940341	ENSG00000177600
ENSG00000131462	0.0940337	ENSG00000168496
ENSG00000111269	0.0940336	ENSG00000157193
ENSG00000126804	0.0940336	ENSG00000260286
ENSG00000092470	0.0940332	ENSG00000094916
ENSG00000080839	0.0940332	ENSG00000151725
ENSG00000095574	0.0940328	ENSG00000155545
ENSG00000005889	0.0940323	ENSG00000122482
ENSG00000111666	0.0940321	ENSG00000115380
ENSG00000147421	0.0940316	ENSG00000196712
ENSG00000240828	0.094031	ENSG00000241464
ENSG00000109805	0.0940307	ENSG00000120539
ENSG00000138246	0.0940307	ENSG00000163558
ENSG00000125962	0.0940303	ENSG00000128340
ENSG00000111445	0.0940299	ENSG00000161888
ENSG00000068308	0.0940298	ENSG00000102225
ENSG00000021645	0.0940298	ENSG00000130300
ENSG00000169385	0.0940298	ENSG00000239839
ENSG00000213235	0.0940293	ENSG00000224411
ENSG00000160087	0.0940289	ENSG00000233747
ENSG00000178035	0.0940285	ENSG00000205544
ENSG00000111364	0.0940281	ENSG00000115053
ENSG00000121057	0.0940277	ENSG00000143847
ENSG00000131944	0.0940277	ENSG00000189308
ENSG00000100462	0.0940276	ENSG00000170515
ENSG00000103266	0.0940272	ENSG00000164889
ENSG00000143319	0.0940268	ENSG00000166189
ENSG00000223803	0.0940268	ENSG00000240759
ENSG00000168569	0.0940263	ENSG00000214756
ENSG00000236144	0.0940261	ENSG00000250571
ENSG00000029534	0.0940259	ENSG00000187902
ENSG00000105221	0.0940255	ENSG00000167005
ENSG00000164010	0.0940248	ENSG00000256269
ENSG00000065911	0.0940247	ENSG00000198860
ENSG00000066422	0.0940246	ENSG00000101310
ENSG00000164074	0.0940245	ENSG00000244879
ENSG00000115085	0.0940244	ENSG00000183837
ENSG00000159445	0.0940244	ENSG00000198851
ENSG00000122952	0.0940241	ENSG00000239672
ENSG00000167325	0.0940237	ENSG00000253729
ENSG00000138326	0.0940233	ENSG00000187109
ENSG00000101052	0.0940232	ENSG00000126005
ENSG00000025708	0.0940231	ENSG00000188313
ENSG00000119471	0.0940229	ENSG00000171467
ENSG00000081059	0.0940228	ENSG00000162231
ENSG00000166793	0.0940222	ENSG00000204010
ENSG00000113916	0.0940212	ENSG00000183049
ENSG00000165832	0.0940207	ENSG00000168282
ENSG00000123009	0.0940204	ENSG00000132471
ENSG00000065357	0.0940204	ENSG00000170473
ENSG00000169660	0.0940203	ENSG00000178927
ENSG00000213235	0.0940202	ENSG00000213740
ENSG00000138443	0.0940201	ENSG00000207741
ENSG00000160949	0.0940197	ENSG00000252879
ENSG00000138101	0.0940196	ENSG00000241973
ENSG00000162408	0.094019	ENSG00000171824
ENSG00000017797	0.0940189	ENSG00000118680
ENSG00000103740	0.0940187	ENSG00000166411
ENSG00000200558	0.0940186	ENSG00000252316
ENSG00000077157	0.0940183	ENSG00000158169
ENSG00000105321	0.0940182	ENSG00000109917
ENSG00000068489	0.094018	ENSG00000094804
ENSG00000100991	0.0940158	ENSG00000118705
ENSG00000079999	0.0940157	ENSG00000171823
ENSG00000144554	0.0940156	ENSG00000223815
ENSG00000132600	0.0940153	ENSG00000133315
ENSG00000158869	0.0940149	ENSG00000204103
ENSG00000136522	0.0940146	ENSG00000155959
ENSG00000140367	0.0940146	ENSG00000175416
ENSG00000173275	0.0940145	ENSG00000215388
ENSG00000177239	0.0940145	ENSG00000233198
ENSG00000170312	0.0940139	ENSG00000196584
ENSG00000163605	0.0940137	ENSG00000170759
ENSG00000174013	0.0940137	ENSG00000240857
ENSG00000074755	0.094013	ENSG00000132383
ENSG00000101412	0.0940129	ENSG00000223815
ENSG00000087088	0.0940125	ENSG00000142039
ENSG00000105258	0.094012	ENSG00000133935
ENSG00000231164	0.0940115	ENSG00000232134
ENSG00000058804	0.0940101	ENSG00000072501
ENSG00000141644	0.0940094	ENSG00000172361
ENSG00000105438	0.094009	ENSG00000111206
ENSG00000158019	0.0940088	ENSG00000173692
ENSG00000141076	0.0940084	ENSG00000185721
ENSG00000160714	0.0940077	ENSG00000182544
ENSG00000006625	0.0940076	ENSG00000182199
ENSG00000102900	0.0940072	ENSG00000132600
ENSG00000007255	0.0940069	ENSG00000174007
ENSG00000111206	0.0940062	ENSG00000176953
ENSG00000226979	0.0940061	ENSG00000232810
ENSG00000101310	0.0940048	ENSG00000106803
ENSG00000122952	0.0940047	ENSG00000165480
ENSG00000035928	0.0940044	ENSG00000170759
ENSG00000050748	0.0940041	ENSG00000089063
ENSG00000250571	0.094004	ENSG00000259448
ENSG00000084090	0.0940039	ENSG00000180448
ENSG00000100335	0.0940038	ENSG00000148296
ENSG00000167280	0.0940033	ENSG00000182552
ENSG00000115514	0.0940028	ENSG00000198146
ENSG00000154920	0.0940025	ENSG00000180385
ENSG00000142507	0.0940016	ENSG00000179091
ENSG00000166170	0.0940012	ENSG00000166860
ENSG00000029534	0.094001	ENSG00000172331
ENSG00000211734	0.0940009	ENSG00000211787
ENSG00000104894	0.0940004	ENSG00000140398
ENSG00000066468	0.0940004	ENSG00000185630
ENSG00000197157	0.0940003	ENSG00000265241
ENSG00000229605	0.0939995	ENSG00000237668
ENSG00000148773	0.0939992	ENSG00000164104
ENSG00000108443	0.0939991	ENSG00000154001
ENSG00000158402	0.0939991	ENSG00000223815
ENSG00000067248	0.0939991	ENSG00000273841
ENSG00000143398	0.0939985	ENSG00000143612
ENSG00000138658	0.0939982	ENSG00000175322
ENSG00000164167	0.0939981	ENSG00000242485
ENSG00000130826	0.0939974	ENSG00000247077
ENSG00000211950	0.0939972	ENSG00000239951
ENSG00000240382	0.0939972	ENSG00000242371
ENSG00000124767	0.0939971	ENSG00000179958
ENSG00000112118	0.0939971	ENSG00000196230
ENSG00000101412	0.0939968	ENSG00000105011
ENSG00000100813	0.0939967	ENSG00000218739
ENSG00000213979	0.0939965	ENSG00000230837
ENSG00000100479	0.0939957	ENSG00000168393
ENSG00000173559	0.0939955	ENSG00000201558
ENSG00000156140	0.0939954	ENSG00000169877
ENSG00000105953	0.0939945	ENSG00000110697
ENSG00000055044	0.0939945	ENSG00000111752
ENSG00000015413	0.0939943	ENSG00000070018
ENSG00000101057	0.0939942	ENSG00000184445
ENSG00000128340	0.0939938	ENSG00000143549
ENSG00000142233	0.0939931	ENSG00000157657
ENSG00000121211	0.0939927	ENSG00000138780
ENSG00000070950	0.0939926	ENSG00000151332
ENSG00000214223	0.0939923	ENSG00000217027
ENSG00000008735	0.0939922	ENSG00000163013
ENSG00000224470	0.0939922	ENSG00000235677
ENSG00000109255	0.093992	ENSG00000128274
ENSG00000110497	0.093992	ENSG00000165006
ENSG00000115364	0.0939917	ENSG00000118689
ENSG00000182810	0.0939917	ENSG00000214113
ENSG00000092929	0.0939907	ENSG00000174684
ENSG00000029534	0.0939903	ENSG00000206172
ENSG00000131759	0.0939899	ENSG00000132510
ENSG00000047932	0.0939899	ENSG00000139324
ENSG00000070367	0.0939899	ENSG00000206561
ENSG00000100206	0.0939897	ENSG00000114346
ENSG00000092439	0.0939894	ENSG00000163428
ENSG00000186575	0.0939891	ENSG00000236675
ENSG00000140553	0.0939888	ENSG00000169410
ENSG00000108518	0.0939884	ENSG00000183011
ENSG00000064703	0.0939879	ENSG00000198841
ENSG00000073536	0.0939876	ENSG00000205339
ENSG00000110888	0.0939871	ENSG00000169249
ENSG00000172183	0.0939871	ENSG00000178199
ENSG00000113732	0.0939867	ENSG00000147383
ENSG00000142694	0.0939861	ENSG00000198585
ENSG00000075218	0.093986	ENSG00000168411
ENSG00000125977	0.0939855	ENSG00000179295
ENSG00000177156	0.0939853	ENSG00000198937
ENSG00000133624	0.0939852	ENSG00000146729
ENSG00000236312	0.0939848	ENSG00000263563
ENSG00000160766	0.0939842	ENSG00000171163
ENSG00000101182	0.093984	ENSG00000130703
ENSG00000005812	0.0939838	ENSG00000174738
ENSG00000013441	0.0939837	ENSG00000065548
ENSG00000156374	0.0939831	ENSG00000248971
ENSG00000120899	0.093983	ENSG00000139505
ENSG00000118046	0.0939827	ENSG00000188986
ENSG00000171649	0.0939819	ENSG00000251369
ENSG00000105173	0.0939817	ENSG00000129173
ENSG00000138381	0.0939816	ENSG00000142230
ENSG00000161547	0.0939815	ENSG00000234851
ENSG00000135486	0.0939814	ENSG00000206228
ENSG00000223705	0.0939814	ENSG00000288596
ENSG00000166831	0.0939809	ENSG00000185245
ENSG00000106809	0.0939801	ENSG00000121152
ENSG00000198689	0.0939796	ENSG00000223546
ENSG00000080608	0.0939793	ENSG00000137040
ENSG00000060982	0.0939792	ENSG00000088205
ENSG00000207988	0.093979	ENSG00000238711
ENSG00000241741	0.093979	ENSG00000242445
ENSG00000111877	0.0939789	ENSG00000143514
ENSG00000110693	0.0939788	ENSG00000184350
ENSG00000134574	0.0939788	ENSG00000214826
ENSG00000083520	0.0939778	ENSG00000161813
ENSG00000107290	0.0939777	ENSG00000179456
ENSG00000110395	0.0939772	ENSG00000131408
ENSG00000080603	0.0939769	ENSG00000172534
ENSG00000167333	0.0939766	ENSG00000247626
ENSG00000167283	0.0939763	ENSG00000186184
ENSG00000165060	0.0939756	ENSG00000260423
ENSG00000108064	0.0939753	ENSG00000123297
ENSG00000123094	0.0939753	ENSG00000151422
ENSG00000101079	0.0939753	ENSG00000171703
ENSG00000111144	0.093975	ENSG00000156697
ENSG00000087191	0.093975	ENSG00000236991
ENSG00000164031	0.0939746	ENSG00000168214
ENSG00000089289	0.0939742	ENSG00000148840
ENSG00000131127	0.0939733	ENSG00000197608
ENSG00000158669	0.0939724	ENSG00000215529
ENSG00000143633	0.0939716	ENSG00000176444
ENSG00000143387	0.0939712	ENSG00000146223
ENSG00000197608	0.0939709	ENSG00000242779
ENSG00000152234	0.0939705	ENSG00000154832
ENSG00000111676	0.0939705	ENSG00000174282
ENSG00000153936	0.0939697	ENSG00000180370
ENSG00000142892	0.0939696	ENSG00000198799
ENSG00000154380	0.0939695	ENSG00000169398
ENSG00000104915	0.0939692	ENSG00000106348
ENSG00000005022	0.0939692	ENSG00000182199
ENSG00000100354	0.0939682	ENSG00000149923
ENSG00000119969	0.0939682	ENSG00000180385
ENSG00000116586	0.0939682	ENSG00000197858
ENSG00000087206	0.0939674	ENSG00000115970
ENSG00000233921	0.093967	ENSG00000241464
ENSG00000011009	0.0939664	ENSG00000129235
ENSG00000100029	0.0939654	ENSG00000263456
ENSG00000104853	0.0939654	ENSG00000277957
ENSG00000110536	0.0939653	ENSG00000138663
ENSG00000071462	0.0939648	ENSG00000154582
ENSG00000141026	0.0939648	ENSG00000164543
ENSG00000006194	0.0939636	ENSG00000026103
ENSG00000165672	0.0939635	ENSG00000214114
ENSG00000134419	0.0939634	ENSG00000171425
ENSG00000178691	0.0939633	ENSG00000183814
ENSG00000171827	0.0939627	ENSG00000267470
ENSG00000124160	0.0939622	ENSG00000166200
ENSG00000135632	0.0939621	ENSG00000172878
ENSG00000111843	0.0939614	ENSG00000204308
ENSG00000115523	0.0939612	ENSG00000134545
ENSG00000170312	0.0939611	ENSG00000182628
ENSG00000136982	0.0939609	ENSG00000138346
ENSG00000134215	0.0939608	ENSG00000168671
ENSG00000214541	0.0939603	ENSG00000240087
ENSG00000122966	0.0939601	ENSG00000261008
ENSG00000101158	0.0939598	ENSG00000105364
ENSG00000144134	0.0939598	ENSG00000170919
ENSG00000138101	0.0939597	ENSG00000185158
ENSG00000070367	0.0939593	ENSG00000114354
ENSG00000136634	0.0939588	ENSG00000198746
ENSG00000170322	0.0939585	ENSG00000197136
ENSG00000159685	0.0939583	ENSG00000173163
ENSG00000153551	0.0939579	ENSG00000276147
ENSG00000012983	0.0939574	ENSG00000173848
ENSG00000131269	0.0939559	ENSG00000133027
ENSG00000141252	0.0939557	ENSG00000167720
ENSG00000109814	0.0939553	ENSG00000170502
ENSG00000006744	0.0939551	ENSG00000167699
ENSG00000090905	0.0939548	ENSG00000104695
ENSG00000160211	0.0939546	ENSG00000185825
ENSG00000132326	0.0939544	ENSG00000188315
ENSG00000131747	0.0939542	ENSG00000167900
ENSG00000010072	0.0939541	ENSG00000135766
ENSG00000125484	0.0939535	ENSG00000153902
ENSG00000178096	0.0939528	ENSG00000217159
ENSG00000101199	0.093952	ENSG00000223501
ENSG00000111206	0.0939518	ENSG00000165891
ENSG00000109332	0.0939517	ENSG00000165637
ENSG00000144554	0.0939517	ENSG00000198176
ENSG00000106605	0.0939516	ENSG00000170688
ENSG00000155959	0.0939516	ENSG00000205531
ENSG00000100906	0.0939515	ENSG00000163874
ENSG00000089063	0.0939514	ENSG00000248487
ENSG00000094804	0.0939512	ENSG00000101412
ENSG00000211946	0.0939508	ENSG00000232216
ENSG00000078808	0.09395	ENSG00000204272
ENSG00000132376	0.0939498	ENSG00000171953
ENSG00000083817	0.093949	ENSG00000196417
ENSG00000099381	0.0939485	ENSG00000156983
ENSG00000071082	0.0939485	ENSG00000232573
ENSG00000003056	0.0939481	ENSG00000111667
ENSG00000217026	0.0939479	ENSG00000217094
ENSG00000197756	0.0939473	ENSG00000213442
ENSG00000143553	0.0939472	ENSG00000178096
ENSG00000188677	0.0939467	ENSG00000206579
ENSG00000143622	0.0939465	ENSG00000273841
ENSG00000065548	0.0939462	ENSG00000134186
ENSG00000160949	0.0939449	ENSG00000261236
ENSG00000090097	0.0939446	ENSG00000180929
ENSG00000034533	0.0939443	ENSG00000186603
ENSG00000073050	0.0939439	ENSG00000078618
ENSG00000100297	0.0939438	ENSG00000198937
ENSG00000128626	0.0939435	ENSG00000137133
ENSG00000118620	0.0939429	ENSG00000160908
ENSG00000162368	0.0939427	ENSG00000187735
ENSG00000136492	0.0939423	ENSG00000180385
ENSG00000114391	0.0939418	ENSG00000186468
ENSG00000133030	0.0939411	ENSG00000198920
ENSG00000124279	0.0939402	ENSG00000204564
ENSG00000211861	0.0939401	ENSG00000211873
ENSG00000149262	0.09394	ENSG00000151779
ENSG00000162378	0.0939397	ENSG00000261609
ENSG00000097046	0.0939396	ENSG00000115392
ENSG00000170906	0.0939391	ENSG00000229833
ENSG00000063046	0.0939385	ENSG00000215021
ENSG00000112367	0.0939384	ENSG00000131269
ENSG00000039068	0.0939383	ENSG00000136929
ENSG00000213178	0.0939378	ENSG00000226608
ENSG00000165304	0.0939378	ENSG00000267500
ENSG00000129245	0.0939374	ENSG00000167842
ENSG00000123810	0.0939362	ENSG00000171953
ENSG00000170312	0.0939359	ENSG00000198056
ENSG00000229168	0.0939359	ENSG00000239223
ENSG00000116903	0.0939355	ENSG00000137040
ENSG00000136193	0.0939346	ENSG00000225217
ENSG00000122224	0.0939341	ENSG00000184675
ENSG00000132467	0.093934	ENSG00000231889
ENSG00000143337	0.0939337	ENSG00000152332
ENSG00000262902	0.0939337	ENSG00000270906
ENSG00000132950	0.0939333	ENSG00000213762
ENSG00000119899	0.0939328	ENSG00000176407
ENSG00000198276	0.0939322	ENSG00000242372
ENSG00000116586	0.0939321	ENSG00000143256
ENSG00000126698	0.0939321	ENSG00000166133
ENSG00000108039	0.093932	ENSG00000157741
ENSG00000089012	0.0939315	ENSG00000138755
ENSG00000101182	0.0939315	ENSG00000198276
ENSG00000076650	0.0939308	ENSG00000141699
ENSG00000101443	0.0939308	ENSG00000213199
ENSG00000132823	0.0939304	ENSG00000160908
ENSG00000011600	0.0939302	ENSG00000257698
ENSG00000072518	0.0939295	ENSG00000258890
ENSG00000095002	0.0939294	ENSG00000139350
ENSG00000186020	0.0939294	ENSG00000196214
ENSG00000109771	0.093929	ENSG00000177084
ENSG00000170037	0.0939289	ENSG00000187824
ENSG00000151366	0.0939288	ENSG00000281649
ENSG00000006652	0.0939286	ENSG00000126803
ENSG00000100360	0.0939281	ENSG00000163516
ENSG00000145335	0.0939276	ENSG00000196565
ENSG00000119812	0.0939275	ENSG00000134987
ENSG00000185361	0.0939275	ENSG00000229152
ENSG00000078177	0.0939268	ENSG00000170092
ENSG00000119929	0.093926	ENSG00000168002
ENSG00000120784	0.0939256	ENSG00000166311
ENSG00000153936	0.0939256	ENSG00000170776
ENSG00000079462	0.0939248	ENSG00000147677
ENSG00000089737	0.093924	ENSG00000168005
ENSG00000226415	0.0939232	ENSG00000233476
ENSG00000049541	0.0939228	ENSG00000166508
ENSG00000180712	0.0939226	ENSG00000185658
ENSG00000126756	0.093922	ENSG00000167283
ENSG00000120802	0.0939211	ENSG00000196230
ENSG00000100479	0.0939209	ENSG00000169679
ENSG00000106560	0.0939209	ENSG00000171115
ENSG00000167515	0.0939201	ENSG00000187446
ENSG00000102384	0.09392	ENSG00000129173
ENSG00000149554	0.0939197	ENSG00000161888
ENSG00000104231	0.0939197	ENSG00000253598
ENSG00000107951	0.0939195	ENSG00000126775
ENSG00000114742	0.0939193	ENSG00000114796
ENSG00000089685	0.0939189	ENSG00000121211
ENSG00000108883	0.0939187	ENSG00000113569
ENSG00000065328	0.0939187	ENSG00000173207
ENSG00000089289	0.0939186	ENSG00000186184
ENSG00000124588	0.0939185	ENSG00000160796
ENSG00000172336	0.0939182	ENSG00000175334
ENSG00000108021	0.0939178	ENSG00000180008
ENSG00000211679	0.0939176	ENSG00000241351
ENSG00000119801	0.0939172	ENSG00000185883
ENSG00000125944	0.0939171	ENSG00000126698
ENSG00000141971	0.0939165	ENSG00000181381
ENSG00000161800	0.0939162	ENSG00000164611
ENSG00000129824	0.0939162	ENSG00000215912
ENSG00000070047	0.0939137	ENSG00000141699
ENSG00000120333	0.0939133	ENSG00000178741
ENSG00000127184	0.0939132	ENSG00000214194
ENSG00000226056	0.0939124	ENSG00000232282
ENSG00000028116	0.0939116	ENSG00000215388
ENSG00000223529	0.0939116	ENSG00000224411
ENSG00000232429	0.0939114	ENSG00000288920
ENSG00000160785	0.0939112	ENSG00000182866
ENSG00000066044	0.0939111	ENSG00000172262
ENSG00000128731	0.0939109	ENSG00000160305
ENSG00000132382	0.0939108	ENSG00000177302
ENSG00000083750	0.0939108	ENSG00000184831
ENSG00000109475	0.0939103	ENSG00000235174
ENSG00000213934	0.0939103	ENSG00000260629
ENSG00000044446	0.0939087	ENSG00000163541
ENSG00000047315	0.0939083	ENSG00000164252
ENSG00000155629	0.093908	ENSG00000187792
ENSG00000053371	0.0939075	ENSG00000135446
ENSG00000084070	0.0939075	ENSG00000178896
ENSG00000080603	0.0939069	ENSG00000178188
ENSG00000080189	0.0939068	ENSG00000101473
ENSG00000137221	0.0939067	ENSG00000166348
ENSG00000151287	0.0939065	ENSG00000175820
ENSG00000164879	0.0939063	ENSG00000183032
ENSG00000080815	0.093906	ENSG00000177463
ENSG00000166793	0.0939053	ENSG00000240583
ENSG00000039650	0.093905	ENSG00000104960
ENSG00000093009	0.0939049	ENSG00000116830
ENSG00000101182	0.0939039	ENSG00000149679
ENSG00000243660	0.0939027	ENSG00000252637
ENSG00000168259	0.0939023	ENSG00000199325
ENSG00000010256	0.0939018	ENSG00000254999
ENSG00000162073	0.0939013	ENSG00000231154
ENSG00000100162	0.0939009	ENSG00000175063
ENSG00000232385	0.0939006	ENSG00000237793
ENSG00000133119	0.0939003	ENSG00000172992
ENSG00000079950	0.0938997	ENSG00000099725
ENSG00000141556	0.0938992	ENSG00000176155
ENSG00000096006	0.0938983	ENSG00000143546
ENSG00000184792	0.0938982	ENSG00000256269
ENSG00000118655	0.0938979	ENSG00000175324
ENSG00000173762	0.0938975	ENSG00000183918
ENSG00000104894	0.0938971	ENSG00000223865
ENSG00000100983	0.0938965	ENSG00000139233
ENSG00000147535	0.0938964	ENSG00000214194
ENSG00000141376	0.0938962	ENSG00000163900
ENSG00000216866	0.0938957	ENSG00000220749
ENSG00000111247	0.0938956	ENSG00000117632
ENSG00000135069	0.0938955	ENSG00000182199
ENSG00000125743	0.0938954	ENSG00000130303
ENSG00000085185	0.0938953	ENSG00000092847
ENSG00000182372	0.0938953	ENSG00000183250
ENSG00000072501	0.0938952	ENSG00000153936
ENSG00000087191	0.0938949	ENSG00000174917
ENSG00000084710	0.0938946	ENSG00000189337
ENSG00000119922	0.0938944	ENSG00000205413
ENSG00000124614	0.0938939	ENSG00000177600
ENSG00000075188	0.0938918	ENSG00000106399
ENSG00000089692	0.0938917	ENSG00000180644
ENSG00000066651	0.0938914	ENSG00000132394
ENSG00000119401	0.0938912	ENSG00000165905
ENSG00000153774	0.0938909	ENSG00000186635
ENSG00000124789	0.0938908	ENSG00000187555
ENSG00000164904	0.0938907	ENSG00000171984
ENSG00000155363	0.0938907	ENSG00000181381
ENSG00000181381	0.0938905	ENSG00000185507
ENSG00000123349	0.0938897	ENSG00000230897
ENSG00000187595	0.093889	ENSG00000267221
ENSG00000114346	0.0938877	ENSG00000213186
ENSG00000149798	0.0938872	ENSG00000174944
ENSG00000185291	0.0938867	ENSG00000236871
ENSG00000122565	0.0938866	ENSG00000215417
ENSG00000162063	0.0938864	ENSG00000170312
ENSG00000025293	0.0938853	ENSG00000101182
ENSG00000065308	0.0938838	ENSG00000225791
ENSG00000145191	0.0938832	ENSG00000165271
ENSG00000127564	0.0938831	ENSG00000138346
ENSG00000104064	0.0938827	ENSG00000134987
ENSG00000206596	0.0938825	ENSG00000222626
ENSG00000214182	0.0938818	ENSG00000249264
ENSG00000101868	0.0938813	ENSG00000163918
ENSG00000151689	0.0938812	ENSG00000245164
ENSG00000159259	0.0938808	ENSG00000178691
ENSG00000078747	0.0938795	ENSG00000087460
ENSG00000111224	0.0938791	ENSG00000164535
ENSG00000101246	0.093879	ENSG00000101473
ENSG00000103245	0.093879	ENSG00000176715
ENSG00000121316	0.093879	ENSG00000242550
ENSG00000169955	0.0938783	ENSG00000176853
ENSG00000125652	0.0938782	ENSG00000229117
ENSG00000167526	0.0938775	ENSG00000234741
ENSG00000100532	0.0938774	ENSG00000175348
ENSG00000116670	0.0938764	ENSG00000119655
ENSG00000143401	0.0938761	ENSG00000174442
ENSG00000072849	0.0938759	ENSG00000132388
ENSG00000019549	0.0938756	ENSG00000170323
ENSG00000262902	0.0938756	ENSG00000270230
ENSG00000230897	0.0938755	ENSG00000241923
ENSG00000165819	0.0938748	ENSG00000167785
ENSG00000121892	0.0938747	ENSG00000243989
ENSG00000182718	0.0938744	ENSG00000196924
ENSG00000088205	0.0938743	ENSG00000134697
ENSG00000024862	0.0938737	ENSG00000091164
ENSG00000223745	0.0938734	ENSG00000236144
ENSG00000111142	0.0938731	ENSG00000111581
ENSG00000159593	0.0938731	ENSG00000165821
ENSG00000138430	0.0938731	ENSG00000178035
ENSG00000196544	0.0938728	ENSG00000224973
ENSG00000240759	0.0938728	ENSG00000266402
ENSG00000065268	0.0938725	ENSG00000110108
ENSG00000123737	0.0938724	ENSG00000160298
ENSG00000139343	0.0938724	ENSG00000186010
ENSG00000121152	0.0938719	ENSG00000127337
ENSG00000123179	0.0938719	ENSG00000173660
ENSG00000074603	0.0938716	ENSG00000205643
ENSG00000169499	0.093871	ENSG00000170917
ENSG00000137168	0.0938709	ENSG00000179912
ENSG00000182199	0.0938705	ENSG00000182575
ENSG00000234025	0.0938704	ENSG00000244493
ENSG00000147133	0.0938703	ENSG00000196437
ENSG00000100442	0.0938698	ENSG00000117054
ENSG00000127589	0.0938697	ENSG00000255642
ENSG00000183688	0.0938691	ENSG00000235492
ENSG00000169607	0.0938683	ENSG00000214826
ENSG00000130202	0.0938682	ENSG00000187244
ENSG00000089289	0.0938681	ENSG00000112699
ENSG00000184056	0.0938681	ENSG00000204564
ENSG00000163466	0.0938677	ENSG00000168872
ENSG00000137804	0.0938669	ENSG00000155592
ENSG00000105127	0.0938669	ENSG00000179335
ENSG00000150459	0.0938669	ENSG00000184076
ENSG00000102804	0.0938668	ENSG00000221963
ENSG00000132964	0.0938664	ENSG00000143164
ENSG00000119778	0.0938664	ENSG00000163166
ENSG00000158169	0.0938656	ENSG00000185420
ENSG00000068650	0.0938654	ENSG00000084731
ENSG00000055211	0.0938651	ENSG00000110367
ENSG00000100129	0.0938635	ENSG00000187514
ENSG00000215717	0.0938635	ENSG00000244267
ENSG00000159079	0.0938633	ENSG00000161914
ENSG00000100151	0.0938632	ENSG00000145882
ENSG00000214535	0.0938631	ENSG00000244485
ENSG00000128524	0.0938629	ENSG00000162244
ENSG00000100353	0.0938626	ENSG00000163479
ENSG00000107745	0.0938626	ENSG00000167315
ENSG00000132849	0.0938622	ENSG00000166313
ENSG00000207523	0.0938615	ENSG00000213700
ENSG00000011114	0.0938612	ENSG00000122986
ENSG00000232573	0.0938609	ENSG00000238103
ENSG00000100749	0.0938606	ENSG00000164087
ENSG00000157456	0.0938604	ENSG00000171848
ENSG00000172687	0.0938588	ENSG00000197124
ENSG00000074695	0.0938573	ENSG00000158545
ENSG00000112077	0.0938572	ENSG00000164010
ENSG00000110693	0.0938571	ENSG00000197465
ENSG00000156802	0.0938569	ENSG00000163918
ENSG00000011304	0.0938568	ENSG00000123268
ENSG00000132361	0.0938566	ENSG00000167721
ENSG00000159199	0.093856	ENSG00000167863
ENSG00000109272	0.0938553	ENSG00000166091
ENSG00000093009	0.0938552	ENSG00000213988
ENSG00000121101	0.0938544	ENSG00000201558
ENSG00000184381	0.0938535	ENSG00000223745
ENSG00000109534	0.0938532	ENSG00000233016
ENSG00000204253	0.0938521	ENSG00000259612
ENSG00000009954	0.093852	ENSG00000074319
ENSG00000125970	0.093851	ENSG00000125971
ENSG00000170525	0.0938489	ENSG00000188011
ENSG00000211659	0.0938489	ENSG00000241294
ENSG00000149115	0.093848	ENSG00000167566
ENSG00000132467	0.0938475	ENSG00000172315
ENSG00000171960	0.0938472	ENSG00000188312
ENSG00000138095	0.0938465	ENSG00000178035
ENSG00000211949	0.093846	ENSG00000270550
ENSG00000088986	0.0938458	ENSG00000104812
ENSG00000159110	0.0938456	ENSG00000160179
ENSG00000115241	0.0938454	ENSG00000144395
ENSG00000167632	0.0938449	ENSG00000185104
ENSG00000138326	0.093844	ENSG00000147123
ENSG00000162772	0.0938439	ENSG00000225434
ENSG00000149182	0.0938424	ENSG00000162482
ENSG00000074319	0.0938418	ENSG00000205339
ENSG00000133739	0.0938415	ENSG00000142731
ENSG00000101444	0.0938415	ENSG00000249353
ENSG00000164902	0.093841	ENSG00000164944
ENSG00000124787	0.0938409	ENSG00000227057
ENSG00000136451	0.0938406	ENSG00000261221
ENSG00000123545	0.0938405	ENSG00000170515
ENSG00000113312	0.0938391	ENSG00000127452
ENSG00000158636	0.0938388	ENSG00000167548
ENSG00000164978	0.0938388	ENSG00000244187
ENSG00000138346	0.0938387	ENSG00000146670
ENSG00000010030	0.0938384	ENSG00000225492
ENSG00000109180	0.0938381	ENSG00000149196
ENSG00000145833	0.0938381	ENSG00000162368
ENSG00000066294	0.093838	ENSG00000182183
ENSG00000104974	0.0938376	ENSG00000131042
ENSG00000270307	0.0938376	ENSG00000270906
ENSG00000132522	0.0938373	ENSG00000141258
ENSG00000164258	0.0938372	ENSG00000183011
ENSG00000112367	0.0938372	ENSG00000227345
ENSG00000110841	0.093837	ENSG00000146426
ENSG00000092470	0.093837	ENSG00000182628
ENSG00000189042	0.093837	ENSG00000203326
ENSG00000211890	0.093837	ENSG00000211947
ENSG00000061918	0.0938367	ENSG00000106100
ENSG00000124098	0.0938366	ENSG00000145335
ENSG00000085999	0.0938364	ENSG00000167670
ENSG00000218208	0.0938363	ENSG00000242692
ENSG00000225523	0.0938355	ENSG00000243264
ENSG00000149658	0.0938353	ENSG00000203880
ENSG00000101057	0.0938347	ENSG00000198901
ENSG00000051596	0.0938342	ENSG00000214783
ENSG00000122952	0.0938336	ENSG00000135446
ENSG00000100129	0.0938335	ENSG00000196205
ENSG00000108443	0.0938333	ENSG00000110172
ENSG00000057608	0.0938333	ENSG00000162368
ENSG00000155876	0.0938333	ENSG00000182810
ENSG00000109475	0.0938331	ENSG00000123349
ENSG00000066422	0.093833	ENSG00000185728
ENSG00000123009	0.0938322	ENSG00000226243
ENSG00000122515	0.0938319	ENSG00000197150
ENSG00000040275	0.0938313	ENSG00000174442
ENSG00000145734	0.0938299	ENSG00000163322
ENSG00000230897	0.0938297	ENSG00000240087
ENSG00000167766	0.093829	ENSG00000188167
ENSG00000132300	0.0938289	ENSG00000185246
ENSG00000009844	0.0938287	ENSG00000227057
ENSG00000124784	0.0938284	ENSG00000224531
ENSG00000147677	0.0938277	ENSG00000163479
ENSG00000121281	0.0938276	ENSG00000176533
ENSG00000162300	0.0938274	ENSG00000187066
ENSG00000142544	0.0938264	ENSG00000205138
ENSG00000125977	0.093826	ENSG00000159596
ENSG00000125944	0.0938259	ENSG00000148229
ENSG00000213523	0.0938258	ENSG00000223745
ENSG00000011007	0.0938257	ENSG00000173011
ENSG00000121931	0.0938256	ENSG00000225672
ENSG00000154781	0.0938256	ENSG00000236570
ENSG00000004478	0.0938252	ENSG00000125434
ENSG00000141504	0.0938251	ENSG00000198920
ENSG00000126254	0.0938247	ENSG00000241343
ENSG00000136518	0.0938241	ENSG00000145191
ENSG00000131876	0.0938235	ENSG00000166411
ENSG00000167114	0.0938231	ENSG00000185803
ENSG00000136718	0.093823	ENSG00000161813
ENSG00000150768	0.0938225	ENSG00000232838
ENSG00000172336	0.0938223	ENSG00000175324
ENSG00000196352	0.0938222	ENSG00000220925
ENSG00000115415	0.0938221	ENSG00000119922
ENSG00000114346	0.0938221	ENSG00000164087
ENSG00000104824	0.0938217	ENSG00000204469
ENSG00000160271	0.0938209	ENSG00000165699
ENSG00000141699	0.0938205	ENSG00000141965
ENSG00000113812	0.09382	ENSG00000179912
ENSG00000108559	0.0938199	ENSG00000132376
ENSG00000167553	0.0938191	ENSG00000236830
ENSG00000143970	0.0938188	ENSG00000244378
ENSG00000094804	0.0938187	ENSG00000121152
ENSG00000105523	0.0938183	ENSG00000132763
ENSG00000164305	0.0938179	ENSG00000184602
ENSG00000063244	0.0938173	ENSG00000175110
ENSG00000116922	0.0938169	ENSG00000125843
ENSG00000115540	0.093816	ENSG00000127870
ENSG00000057608	0.093816	ENSG00000144827
ENSG00000117500	0.0938157	ENSG00000182872
ENSG00000158545	0.0938154	ENSG00000166747
ENSG00000121900	0.0938148	ENSG00000175175
ENSG00000160447	0.0938138	ENSG00000255112
ENSG00000066926	0.0938134	ENSG00000235706
ENSG00000007047	0.0938122	ENSG00000130638
ENSG00000085377	0.0938122	ENSG00000166037
ENSG00000131462	0.0938119	ENSG00000182512
ENSG00000121486	0.0938115	ENSG00000143374
ENSG00000100239	0.0938113	ENSG00000101901
ENSG00000137764	0.0938112	ENSG00000171097
ENSG00000228492	0.093811	ENSG00000265727
ENSG00000165304	0.0938109	ENSG00000249115
ENSG00000112039	0.0938101	ENSG00000136492
ENSG00000100395	0.0938101	ENSG00000168434
ENSG00000011021	0.0938101	ENSG00000236577
ENSG00000144567	0.09381	ENSG00000183049
ENSG00000157107	0.09381	ENSG00000204217
ENSG00000226067	0.0938099	ENSG00000277610
ENSG00000142583	0.0938098	ENSG00000228382
ENSG00000132792	0.0938097	ENSG00000180190
ENSG00000101310	0.0938096	ENSG00000126698
ENSG00000079616	0.0938095	ENSG00000101057
ENSG00000115073	0.0938095	ENSG00000163541
ENSG00000116586	0.0938092	ENSG00000125971
ENSG00000182636	0.0938091	ENSG00000197253
ENSG00000100150	0.0938089	ENSG00000263465
ENSG00000143753	0.0938081	ENSG00000159882
ENSG00000125630	0.0938078	ENSG00000164077
ENSG00000102054	0.0938065	ENSG00000182220
ENSG00000153944	0.0938062	ENSG00000213221
ENSG00000113734	0.0938053	ENSG00000158480
ENSG00000100299	0.0938053	ENSG00000163516
ENSG00000128951	0.093805	ENSG00000167670
ENSG00000164879	0.0938049	ENSG00000166947
ENSG00000169397	0.0938044	ENSG00000239839
ENSG00000138629	0.0938044	ENSG00000243678
ENSG00000139618	0.0938039	ENSG00000166004
ENSG00000143228	0.0938033	ENSG00000163781
ENSG00000077152	0.0938029	ENSG00000100162
ENSG00000064490	0.0938022	ENSG00000204392
ENSG00000047644	0.0938018	ENSG00000162591
ENSG00000105677	0.0938016	ENSG00000142676
ENSG00000139641	0.0938016	ENSG00000154889
ENSG00000143971	0.0938006	ENSG00000152443
ENSG00000163808	0.0938006	ENSG00000178691
ENSG00000226243	0.0938003	ENSG00000243964
ENSG00000100243	0.0938	ENSG00000205918
ENSG00000090615	0.0937999	ENSG00000103489
ENSG00000101447	0.0937996	ENSG00000118193
ENSG00000130348	0.0937995	ENSG00000187147
ENSG00000213609	0.0937991	ENSG00000234335
ENSG00000154310	0.0937986	ENSG00000173762
ENSG00000060339	0.0937982	ENSG00000111011
ENSG00000134291	0.0937978	ENSG00000138160
ENSG00000145545	0.0937975	ENSG00000167645
ENSG00000100028	0.0937967	ENSG00000223705
ENSG00000110768	0.0937964	ENSG00000142864
ENSG00000091651	0.0937955	ENSG00000132646
ENSG00000090932	0.0937947	ENSG00000161940
ENSG00000082516	0.0937946	ENSG00000135404
ENSG00000134574	0.0937944	ENSG00000146918
ENSG00000099326	0.0937938	ENSG00000162073
ENSG00000185619	0.0937937	ENSG00000272146
ENSG00000160654	0.0937937	ENSG00000275791
ENSG00000160087	0.0937932	ENSG00000180098
ENSG00000110435	0.0937914	ENSG00000118046
ENSG00000058056	0.0937912	ENSG00000067704
ENSG00000071082	0.0937898	ENSG00000136149
ENSG00000245205	0.0937898	ENSG00000249855
ENSG00000008441	0.0937897	ENSG00000012983
ENSG00000011523	0.0937897	ENSG00000160298
ENSG00000132485	0.0937895	ENSG00000162601
ENSG00000089220	0.0937894	ENSG00000135404
ENSG00000168487	0.0937893	ENSG00000276231
ENSG00000204628	0.093789	ENSG00000228474
ENSG00000135446	0.0937886	ENSG00000153936
ENSG00000198453	0.0937875	ENSG00000198521
ENSG00000117592	0.0937865	ENSG00000160445
ENSG00000159259	0.0937851	ENSG00000198089
ENSG00000100811	0.0937846	ENSG00000176542
ENSG00000041982	0.0937846	ENSG00000206538
ENSG00000164118	0.0937845	ENSG00000196470
ENSG00000185880	0.0937843	ENSG00000242028
ENSG00000044090	0.0937841	ENSG00000110274
ENSG00000147576	0.0937839	ENSG00000163904
ENSG00000214021	0.0937839	ENSG00000267348
ENSG00000120314	0.0937838	ENSG00000144021
ENSG00000129128	0.0937834	ENSG00000145050
ENSG00000103168	0.0937828	ENSG00000166747
ENSG00000136149	0.0937826	ENSG00000188873
ENSG00000147099	0.0937817	ENSG00000165288
ENSG00000216624	0.0937816	ENSG00000234106
ENSG00000004700	0.0937799	ENSG00000136824
ENSG00000099783	0.0937798	ENSG00000196352
ENSG00000121211	0.0937795	ENSG00000160957
ENSG00000105639	0.0937792	ENSG00000121057
ENSG00000147689	0.0937788	ENSG00000148153
ENSG00000225193	0.0937786	ENSG00000242640
ENSG00000153130	0.0937783	ENSG00000163938
ENSG00000122218	0.0937783	ENSG00000230415
ENSG00000101246	0.093778	ENSG00000142252
ENSG00000102054	0.0937776	ENSG00000147224
ENSG00000072501	0.0937751	ENSG00000176890
ENSG00000197275	0.0937749	ENSG00000214826
ENSG00000054392	0.0937748	ENSG00000118363
ENSG00000131149	0.0937739	ENSG00000155906
ENSG00000108064	0.0937729	ENSG00000166454
ENSG00000076662	0.0937729	ENSG00000214199
ENSG00000140521	0.0937727	ENSG00000163166
ENSG00000078699	0.0937727	ENSG00000185009
ENSG00000132478	0.0937725	ENSG00000143756
ENSG00000086730	0.0937724	ENSG00000104131
ENSG00000111348	0.0937722	ENSG00000128340
ENSG00000047249	0.093772	ENSG00000104299
ENSG00000196967	0.0937708	ENSG00000204611
ENSG00000110651	0.0937705	ENSG00000166140
ENSG00000087095	0.0937704	ENSG00000132463
ENSG00000238795	0.0937701	ENSG00000275090
ENSG00000063241	0.0937697	ENSG00000126457
ENSG00000065183	0.0937696	ENSG00000082516
ENSG00000118705	0.0937693	ENSG00000150779
ENSG00000183199	0.093769	ENSG00000213430
ENSG00000113068	0.093768	ENSG00000160563
ENSG00000131871	0.0937674	ENSG00000167004
ENSG00000169814	0.093767	ENSG00000175110
ENSG00000166181	0.0937663	ENSG00000174276
ENSG00000163704	0.093766	ENSG00000272333
ENSG00000100304	0.0937657	ENSG00000167900
ENSG00000122694	0.0937654	ENSG00000278473
ENSG00000188243	0.0937653	ENSG00000225067
ENSG00000103152	0.0937651	ENSG00000171425
ENSG00000160087	0.0937649	ENSG00000184925
ENSG00000064999	0.0937645	ENSG00000231500
ENSG00000164091	0.0937631	ENSG00000166170
ENSG00000112996	0.0937623	ENSG00000151576
ENSG00000155959	0.0937621	ENSG00000170515
ENSG00000226415	0.0937619	ENSG00000241081
ENSG00000131475	0.0937618	ENSG00000168002
ENSG00000152492	0.0937616	ENSG00000163938
ENSG00000011465	0.0937615	ENSG00000091656
ENSG00000009307	0.0937615	ENSG00000106399
ENSG00000082269	0.0937612	ENSG00000091972
ENSG00000067829	0.0937608	ENSG00000163382
ENSG00000090054	0.0937603	ENSG00000198000
ENSG00000116584	0.0937595	ENSG00000160741
ENSG00000164587	0.0937595	ENSG00000178982
ENSG00000125962	0.0937594	ENSG00000156709
ENSG00000105011	0.0937591	ENSG00000115163
ENSG00000196646	0.0937589	ENSG00000203326
ENSG00000164134	0.0937581	ENSG00000166887
ENSG00000135127	0.0937578	ENSG00000141293
ENSG00000129515	0.0937568	ENSG00000185721
ENSG00000136827	0.0937564	ENSG00000182979
ENSG00000118263	0.0937559	ENSG00000127528
ENSG00000177707	0.0937559	ENSG00000214016
ENSG00000100479	0.0937557	ENSG00000136824
ENSG00000100814	0.0937555	ENSG00000178585
ENSG00000092847	0.0937548	ENSG00000177119
ENSG00000140319	0.0937545	ENSG00000143368
ENSG00000088325	0.0937545	ENSG00000149636
ENSG00000086232	0.0937538	ENSG00000137210
ENSG00000268438	0.0937535	ENSG00000281332
ENSG00000106603	0.093753	ENSG00000169744
ENSG00000167005	0.093753	ENSG00000176890
ENSG00000100714	0.0937526	ENSG00000170264
ENSG00000164163	0.0937517	ENSG00000167323
ENSG00000115694	0.0937514	ENSG00000128309
ENSG00000180172	0.0937507	ENSG00000220842
ENSG00000172890	0.0937507	ENSG00000229474
ENSG00000184612	0.0937502	ENSG00000229133
ENSG00000124126	0.09375	ENSG00000164484
ENSG00000242020	0.0937498	ENSG00000253953
ENSG00000101412	0.0937496	ENSG00000129173
ENSG00000135968	0.0937495	ENSG00000163714
ENSG00000125611	0.0937495	ENSG00000197756
ENSG00000177302	0.0937495	ENSG00000214655
ENSG00000172172	0.0937487	ENSG00000198612
ENSG00000062822	0.0937476	ENSG00000176974
ENSG00000130487	0.0937471	ENSG00000133106
ENSG00000167114	0.0937455	ENSG00000223705
ENSG00000176974	0.0937452	ENSG00000183718
ENSG00000119705	0.0937449	ENSG00000168273
ENSG00000102978	0.0937447	ENSG00000124532
ENSG00000113088	0.0937447	ENSG00000143889
ENSG00000107281	0.0937447	ENSG00000185386
ENSG00000051596	0.0937444	ENSG00000137135
ENSG00000264229	0.0937442	ENSG00000277610
ENSG00000128228	0.0937426	ENSG00000179218
ENSG00000119403	0.0937425	ENSG00000220517
ENSG00000172322	0.0937424	ENSG00000197766
ENSG00000123545	0.0937423	ENSG00000154274
ENSG00000173193	0.0937418	ENSG00000185507
ENSG00000122971	0.0937399	ENSG00000134152
ENSG00000142655	0.0937386	ENSG00000158864
ENSG00000100304	0.0937377	ENSG00000252947
ENSG00000140694	0.0937376	ENSG00000162694
ENSG00000117419	0.0937374	ENSG00000184752
ENSG00000171953	0.0937369	ENSG00000184451
ENSG00000160285	0.0937365	ENSG00000173638
ENSG00000230364	0.0937365	ENSG00000236862
ENSG00000148950	0.0937359	ENSG00000184220
ENSG00000076685	0.0937356	ENSG00000156639
ENSG00000116717	0.0937351	ENSG00000196152
ENSG00000133818	0.0937347	ENSG00000170854
ENSG00000109381	0.0937338	ENSG00000163565
ENSG00000213860	0.0937335	ENSG00000255198
ENSG00000066654	0.0937334	ENSG00000137040
ENSG00000006695	0.0937333	ENSG00000127804
ENSG00000112062	0.0937328	ENSG00000181904
ENSG00000111247	0.0937325	ENSG00000160298
ENSG00000165572	0.0937324	ENSG00000232119
ENSG00000115053	0.0937321	ENSG00000183431
ENSG00000165916	0.0937321	ENSG00000188185
ENSG00000021762	0.093732	ENSG00000239884
ENSG00000185238	0.0937313	ENSG00000278259
ENSG00000025770	0.0937307	ENSG00000138378
ENSG00000042088	0.0937301	ENSG00000143207
ENSG00000104853	0.09373	ENSG00000115761
ENSG00000187653	0.09373	ENSG00000240509
ENSG00000115421	0.0937298	ENSG00000163510
ENSG00000173805	0.0937296	ENSG00000184502
ENSG00000138785	0.0937286	ENSG00000185721
ENSG00000076382	0.0937282	ENSG00000131747
ENSG00000075426	0.093728	ENSG00000168209
ENSG00000138709	0.0937273	ENSG00000188735
ENSG00000167105	0.093727	ENSG00000186918
ENSG00000004975	0.0937262	ENSG00000170881
ENSG00000101882	0.0937259	ENSG00000164162
ENSG00000160087	0.0937259	ENSG00000168569
ENSG00000112701	0.0937257	ENSG00000155115
ENSG00000149182	0.0937256	ENSG00000234009
ENSG00000072195	0.0937239	ENSG00000170921
ENSG00000112062	0.0937235	ENSG00000143207
ENSG00000136869	0.0937235	ENSG00000197629
ENSG00000123268	0.0937229	ENSG00000165672
ENSG00000197930	0.0937208	ENSG00000198728
ENSG00000146701	0.0937203	ENSG00000196262
ENSG00000230592	0.0937189	ENSG00000232393
ENSG00000085840	0.0937186	ENSG00000168411
ENSG00000091009	0.0937186	ENSG00000196670
ENSG00000105656	0.0937185	ENSG00000113575
ENSG00000113810	0.0937185	ENSG00000174442
ENSG00000161914	0.0937182	ENSG00000167595
ENSG00000132522	0.093718	ENSG00000215041
ENSG00000065548	0.0937178	ENSG00000197579
ENSG00000134058	0.0937175	ENSG00000175110
ENSG00000165304	0.0937175	ENSG00000252879
ENSG00000148019	0.093717	ENSG00000234741
ENSG00000116288	0.0937168	ENSG00000183207
ENSG00000234782	0.0937167	ENSG00000263563
ENSG00000213448	0.0937166	ENSG00000213700
ENSG00000107581	0.0937161	ENSG00000228649
ENSG00000188459	0.0937159	ENSG00000261614
ENSG00000134970	0.0937157	ENSG00000152348
ENSG00000110066	0.0937156	ENSG00000168411
ENSG00000106701	0.0937153	ENSG00000141424
ENSG00000024526	0.0937149	ENSG00000122966
ENSG00000214760	0.0937149	ENSG00000243101
ENSG00000009307	0.0937139	ENSG00000257103
ENSG00000114942	0.0937135	ENSG00000138629
ENSG00000125991	0.0937132	ENSG00000147604
ENSG00000254759	0.093713	ENSG00000263563
ENSG00000161800	0.0937128	ENSG00000168078
ENSG00000089356	0.093711	ENSG00000205609
ENSG00000163704	0.093711	ENSG00000213699
ENSG00000057663	0.0937099	ENSG00000100354
ENSG00000076321	0.0937099	ENSG00000116698
ENSG00000127586	0.0937097	ENSG00000135476
ENSG00000138180	0.093709	ENSG00000167900
ENSG00000185272	0.0937088	ENSG00000215559
ENSG00000135093	0.0937079	ENSG00000146007
ENSG00000127445	0.0937077	ENSG00000146729
ENSG00000101457	0.0937073	ENSG00000130703
ENSG00000090889	0.0937071	ENSG00000167670
ENSG00000229944	0.0937071	ENSG00000230409
ENSG00000197575	0.0937069	ENSG00000266402
ENSG00000102805	0.0937068	ENSG00000180822
ENSG00000255650	0.0937054	ENSG00000264017
ENSG00000108829	0.0937052	ENSG00000121058
ENSG00000112576	0.0937045	ENSG00000175595
ENSG00000106477	0.0937044	ENSG00000147536
ENSG00000130803	0.0937043	ENSG00000256683
ENSG00000111445	0.0937041	ENSG00000134940
ENSG00000168028	0.0937039	ENSG00000221983
ENSG00000226948	0.0937038	ENSG00000243746
ENSG00000131374	0.0937037	ENSG00000196498
ENSG00000226660	0.0937037	ENSG00000232869
ENSG00000158220	0.0937035	ENSG00000178234
ENSG00000132953	0.0937033	ENSG00000181192
ENSG00000066926	0.0937022	ENSG00000198876
ENSG00000085840	0.0937011	ENSG00000154920
ENSG00000135776	0.0937009	ENSG00000164010
ENSG00000096872	0.0937005	ENSG00000162623
ENSG00000142541	0.0937005	ENSG00000170889
ENSG00000111679	0.0937005	ENSG00000230216
ENSG00000217094	0.0937005	ENSG00000249855
ENSG00000092108	0.0937002	ENSG00000198836
ENSG00000177776	0.0937001	ENSG00000229814
ENSG00000115128	0.0936998	ENSG00000184752
ENSG00000105258	0.0936996	ENSG00000256393
ENSG00000036257	0.0936995	ENSG00000135108
ENSG00000140451	0.0936995	ENSG00000163808
ENSG00000184900	0.0936986	ENSG00000197381
ENSG00000091651	0.0936985	ENSG00000145386
ENSG00000144824	0.0936984	ENSG00000144834
ENSG00000224631	0.0936984	ENSG00000237506
ENSG00000100129	0.0936981	ENSG00000240342
ENSG00000106609	0.093698	ENSG00000154957
ENSG00000107745	0.0936976	ENSG00000133318
ENSG00000100147	0.0936974	ENSG00000196220
ENSG00000104064	0.0936973	ENSG00000123545
ENSG00000198453	0.0936966	ENSG00000213988
ENSG00000103363	0.0936962	ENSG00000184076
ENSG00000125445	0.0936959	ENSG00000197557
ENSG00000114767	0.0936958	ENSG00000132768
ENSG00000146414	0.0936958	ENSG00000205707
ENSG00000156970	0.0936953	ENSG00000175322
ENSG00000091651	0.0936951	ENSG00000183763
ENSG00000100028	0.0936949	ENSG00000102172
ENSG00000113161	0.0936947	ENSG00000117222
ENSG00000109501	0.0936946	ENSG00000204165
ENSG00000132780	0.0936945	ENSG00000146918
ENSG00000135446	0.0936944	ENSG00000135828
ENSG00000107566	0.0936942	ENSG00000132749
ENSG00000198453	0.0936939	ENSG00000268658
ENSG00000251593	0.0936939	ENSG00000279800
ENSG00000108298	0.0936934	ENSG00000178982
ENSG00000100823	0.0936932	ENSG00000249353
ENSG00000137133	0.093693	ENSG00000198618
ENSG00000184612	0.0936927	ENSG00000213051
ENSG00000112118	0.0936919	ENSG00000214826
ENSG00000052841	0.0936913	ENSG00000149089
ENSG00000212464	0.0936909	ENSG00000221164
ENSG00000155363	0.0936906	ENSG00000157601
ENSG00000005889	0.0936898	ENSG00000091009
ENSG00000011426	0.0936898	ENSG00000168078
ENSG00000104738	0.093689	ENSG00000165891
ENSG00000114346	0.0936883	ENSG00000188610
ENSG00000117395	0.0936879	ENSG00000187147
ENSG00000227939	0.0936879	ENSG00000240371
ENSG00000106399	0.0936878	ENSG00000166170
ENSG00000119917	0.0936872	ENSG00000155363
ENSG00000141027	0.0936871	ENSG00000233979
ENSG00000116539	0.093687	ENSG00000143515
ENSG00000142731	0.093687	ENSG00000149503
ENSG00000012963	0.093687	ENSG00000180008
ENSG00000040531	0.0936861	ENSG00000136819
ENSG00000171824	0.0936861	ENSG00000183431
ENSG00000105676	0.0936855	ENSG00000150779
ENSG00000133134	0.0936852	ENSG00000211753
ENSG00000198056	0.0936852	ENSG00000221829
ENSG00000139329	0.093685	ENSG00000146674
ENSG00000127564	0.0936849	ENSG00000166483
ENSG00000165891	0.0936842	ENSG00000167900
ENSG00000007968	0.093684	ENSG00000079616
ENSG00000076984	0.0936838	ENSG00000078061
ENSG00000141293	0.0936836	ENSG00000142453
ENSG00000132128	0.0936835	ENSG00000204272
ENSG00000167996	0.0936826	ENSG00000237989
ENSG00000084731	0.0936821	ENSG00000142459
ENSG00000201457	0.0936821	ENSG00000284862
ENSG00000106610	0.0936819	ENSG00000182362
ENSG00000168958	0.0936818	ENSG00000171720
ENSG00000150768	0.0936815	ENSG00000185085
ENSG00000168806	0.0936803	ENSG00000247626
ENSG00000074319	0.0936802	ENSG00000178691
ENSG00000127022	0.0936784	ENSG00000168090
ENSG00000100814	0.0936782	ENSG00000175061
ENSG00000123485	0.0936782	ENSG00000234664
ENSG00000141101	0.0936775	ENSG00000168286
ENSG00000159915	0.0936775	ENSG00000197808
ENSG00000070614	0.0936773	ENSG00000196367
ENSG00000135632	0.0936771	ENSG00000167721
ENSG00000142396	0.0936769	ENSG00000197780
ENSG00000132405	0.0936765	ENSG00000196782
ENSG00000169184	0.0936762	ENSG00000204482
ENSG00000134186	0.0936761	ENSG00000178988
ENSG00000101003	0.093676	ENSG00000112118
ENSG00000143569	0.0936757	ENSG00000163374
ENSG00000121104	0.0936756	ENSG00000132471
ENSG00000105610	0.0936754	ENSG00000147454
ENSG00000223803	0.0936754	ENSG00000241431
ENSG00000082153	0.0936753	ENSG00000111615
ENSG00000117115	0.0936752	ENSG00000129173
ENSG00000105287	0.0936742	ENSG00000167460
ENSG00000181544	0.0936742	ENSG00000214826
ENSG00000185340	0.0936739	ENSG00000245060
ENSG00000141101	0.0936737	ENSG00000171858
ENSG00000068400	0.0936737	ENSG00000197779
ENSG00000128340	0.0936737	ENSG00000226742
ENSG00000114735	0.0936732	ENSG00000182552
ENSG00000183513	0.0936727	ENSG00000239779
ENSG00000159593	0.0936724	ENSG00000245164
ENSG00000008018	0.0936722	ENSG00000124172
ENSG00000121413	0.0936721	ENSG00000167555
ENSG00000215021	0.0936719	ENSG00000234741
ENSG00000167395	0.0936716	ENSG00000275793
ENSG00000130669	0.0936715	ENSG00000173163
ENSG00000132849	0.0936713	ENSG00000246223
ENSG00000081870	0.0936711	ENSG00000237254
ENSG00000164162	0.0936709	ENSG00000172172
ENSG00000151725	0.0936706	ENSG00000196505
ENSG00000101307	0.0936694	ENSG00000163220
ENSG00000065328	0.0936689	ENSG00000097046
ENSG00000024526	0.0936685	ENSG00000164109
ENSG00000100796	0.0936677	ENSG00000135829
ENSG00000137814	0.0936673	ENSG00000157734
ENSG00000169607	0.0936665	ENSG00000257167
ENSG00000088179	0.0936662	ENSG00000144535
ENSG00000143507	0.0936661	ENSG00000168528
ENSG00000126882	0.093666	ENSG00000198846
ENSG00000136732	0.0936658	ENSG00000179163
ENSG00000090273	0.0936657	ENSG00000108883
ENSG00000110448	0.0936654	ENSG00000186481
ENSG00000128833	0.093665	ENSG00000165280
ENSG00000100353	0.093665	ENSG00000171425
ENSG00000110395	0.0936645	ENSG00000163714
ENSG00000100442	0.0936643	ENSG00000204435
ENSG00000204252	0.0936641	ENSG00000232629
ENSG00000119403	0.093663	ENSG00000152253
ENSG00000084754	0.0936626	ENSG00000163479
ENSG00000125445	0.0936623	ENSG00000179933
ENSG00000087301	0.0936615	ENSG00000139318
ENSG00000071082	0.0936614	ENSG00000184076
ENSG00000113810	0.0936613	ENSG00000157456
ENSG00000085491	0.0936607	ENSG00000085719
ENSG00000022277	0.0936607	ENSG00000101452
ENSG00000152443	0.0936597	ENSG00000180257
ENSG00000186020	0.0936595	ENSG00000266916
ENSG00000124562	0.0936594	ENSG00000139343
ENSG00000100479	0.0936588	ENSG00000123374
ENSG00000134825	0.0936578	ENSG00000149357
ENSG00000136942	0.0936577	ENSG00000148303
ENSG00000141101	0.0936577	ENSG00000215021
ENSG00000142731	0.0936577	ENSG00000221829
ENSG00000065559	0.0936576	ENSG00000161956
ENSG00000099949	0.093657	ENSG00000239779
ENSG00000088812	0.0936569	ENSG00000144357
ENSG00000116649	0.0936568	ENSG00000132541
ENSG00000155100	0.0936566	ENSG00000175110
ENSG00000011465	0.093656	ENSG00000138061
ENSG00000136875	0.0936559	ENSG00000201512
ENSG00000042753	0.0936547	ENSG00000147123
ENSG00000120071	0.0936545	ENSG00000125386
ENSG00000232429	0.0936541	ENSG00000251994
ENSG00000188873	0.0936539	ENSG00000221983
ENSG00000113924	0.0936533	ENSG00000153347
ENSG00000156802	0.0936532	ENSG00000166004
ENSG00000105486	0.093653	ENSG00000176894
ENSG00000065518	0.0936529	ENSG00000132963
ENSG00000111206	0.0936527	ENSG00000138346
ENSG00000197050	0.0936526	ENSG00000251369
ENSG00000111328	0.0936523	ENSG00000131374
ENSG00000125817	0.093652	ENSG00000164576
ENSG00000160695	0.0936513	ENSG00000270069
ENSG00000160445	0.0936512	ENSG00000179151
ENSG00000116830	0.093651	ENSG00000171877
ENSG00000114353	0.0936504	ENSG00000134996
ENSG00000183850	0.0936503	ENSG00000270716
ENSG00000107949	0.0936502	ENSG00000111142
ENSG00000162062	0.0936499	ENSG00000173207
ENSG00000211663	0.0936494	ENSG00000244575
ENSG00000012048	0.0936489	ENSG00000132646
ENSG00000123836	0.0936486	ENSG00000160191
ENSG00000001629	0.0936477	ENSG00000160007
ENSG00000076003	0.0936471	ENSG00000134690
ENSG00000070814	0.0936471	ENSG00000231164
ENSG00000162729	0.0936468	ENSG00000205220
ENSG00000166965	0.0936463	ENSG00000185480
ENSG00000179611	0.093646	ENSG00000224411
ENSG00000239672	0.0936457	ENSG00000262814
ENSG00000117419	0.0936455	ENSG00000184831
ENSG00000188459	0.0936453	ENSG00000228232
ENSG00000204209	0.0936452	ENSG00000204439
ENSG00000079785	0.093645	ENSG00000168813
ENSG00000242534	0.0936446	ENSG00000278857
ENSG00000116698	0.0936445	ENSG00000117592
ENSG00000128039	0.0936442	ENSG00000163093
ENSG00000188873	0.0936439	ENSG00000228502
ENSG00000129810	0.0936438	ENSG00000263513
ENSG00000172428	0.0936434	ENSG00000224631
ENSG00000167862	0.0936426	ENSG00000183161
ENSG00000108389	0.0936425	ENSG00000185504
ENSG00000113328	0.0936419	ENSG00000162714
ENSG00000100372	0.0936416	ENSG00000187840
ENSG00000137494	0.0936404	ENSG00000142528
ENSG00000071539	0.0936392	ENSG00000138658
ENSG00000146223	0.0936389	ENSG00000168899
ENSG00000161940	0.0936388	ENSG00000213089
ENSG00000144895	0.0936383	ENSG00000234741
ENSG00000132382	0.0936374	ENSG00000138442
ENSG00000138594	0.0936374	ENSG00000140525
ENSG00000131495	0.0936369	ENSG00000134056
ENSG00000104738	0.0936369	ENSG00000137812
ENSG00000116497	0.0936368	ENSG00000183878
ENSG00000100316	0.0936368	ENSG00000234782
ENSG00000164134	0.0936363	ENSG00000187555
ENSG00000121064	0.0936362	ENSG00000214324
ENSG00000023734	0.0936358	ENSG00000107331
ENSG00000089234	0.0936353	ENSG00000132434
ENSG00000100387	0.0936352	ENSG00000118900
ENSG00000103024	0.0936352	ENSG00000130985
ENSG00000214612	0.0936352	ENSG00000242952
ENSG00000136877	0.0936335	ENSG00000232504
ENSG00000089692	0.0936334	ENSG00000163599
ENSG00000121211	0.0936333	ENSG00000173207
ENSG00000134294	0.0936326	ENSG00000168564
ENSG00000198874	0.0936323	ENSG00000225648
ENSG00000101052	0.0936319	ENSG00000125970
ENSG00000065150	0.0936308	ENSG00000101444
ENSG00000101193	0.0936307	ENSG00000242372
ENSG00000108219	0.0936305	ENSG00000244687
ENSG00000079432	0.0936303	ENSG00000117713
ENSG00000198455	0.0936302	ENSG00000204348
ENSG00000109332	0.0936301	ENSG00000178814
ENSG00000170266	0.09363	ENSG00000234678
ENSG00000214612	0.0936298	ENSG00000227525
ENSG00000110811	0.0936293	ENSG00000111664
ENSG00000161980	0.0936292	ENSG00000161981
ENSG00000066044	0.0936286	ENSG00000204348
ENSG00000092201	0.0936274	ENSG00000198301
ENSG00000076003	0.0936272	ENSG00000166451
ENSG00000068745	0.0936266	ENSG00000248476
ENSG00000169991	0.0936264	ENSG00000179820
ENSG00000171827	0.0936262	ENSG00000171940
ENSG00000123473	0.0936256	ENSG00000203760
ENSG00000087299	0.0936254	ENSG00000100522
ENSG00000183049	0.0936252	ENSG00000273033
ENSG00000060688	0.093625	ENSG00000137692
ENSG00000240671	0.0936245	ENSG00000280411
ENSG00000100348	0.093624	ENSG00000101444
ENSG00000100997	0.0936238	ENSG00000163444
ENSG00000131408	0.0936238	ENSG00000198265
ENSG00000114942	0.0936237	ENSG00000217716
ENSG00000139618	0.0936233	ENSG00000139734
ENSG00000132005	0.0936228	ENSG00000142528
ENSG00000085999	0.0936225	ENSG00000122952
ENSG00000130803	0.0936224	ENSG00000162676
ENSG00000234420	0.093622	ENSG00000256338
ENSG00000001497	0.0936217	ENSG00000126012
ENSG00000159592	0.093621	ENSG00000164117
ENSG00000146386	0.0936207	ENSG00000150477
ENSG00000164163	0.0936206	ENSG00000167112
ENSG00000111845	0.0936201	ENSG00000239789
ENSG00000118363	0.0936198	ENSG00000168569
ENSG00000120051	0.0936195	ENSG00000151090
ENSG00000115607	0.0936189	ENSG00000180739
ENSG00000211896	0.0936179	ENSG00000211941
ENSG00000134698	0.0936176	ENSG00000151465
ENSG00000088832	0.0936175	ENSG00000143321
ENSG00000089157	0.0936172	ENSG00000213553
ENSG00000167595	0.0936168	ENSG00000228861
ENSG00000146918	0.0936167	ENSG00000175305
ENSG00000211955	0.0936165	ENSG00000241294
ENSG00000100749	0.0936159	ENSG00000221829
ENSG00000164849	0.0936158	ENSG00000204396
ENSG00000099795	0.0936157	ENSG00000135390
ENSG00000151247	0.0936157	ENSG00000188243
ENSG00000130544	0.0936156	ENSG00000137563
ENSG00000227939	0.0936156	ENSG00000254012
ENSG00000109674	0.0936155	ENSG00000131747
ENSG00000103274	0.0936148	ENSG00000204574
ENSG00000142197	0.0936147	ENSG00000142207
ENSG00000185338	0.0936142	ENSG00000225434
ENSG00000115944	0.0936136	ENSG00000130255
ENSG00000112699	0.0936136	ENSG00000133027
ENSG00000059573	0.0936135	ENSG00000226803
ENSG00000156026	0.0936122	ENSG00000175054
ENSG00000149929	0.0936121	ENSG00000171877
ENSG00000165389	0.0936121	ENSG00000181915
ENSG00000204652	0.0936118	ENSG00000227337
ENSG00000169020	0.0936115	ENSG00000233927
ENSG00000172167	0.0936114	ENSG00000196678
ENSG00000132716	0.0936109	ENSG00000139746
ENSG00000148943	0.0936109	ENSG00000196756
ENSG00000170906	0.0936102	ENSG00000174917
ENSG00000147604	0.0936102	ENSG00000244363
ENSG00000134222	0.0936098	ENSG00000154839
ENSG00000172260	0.0936097	ENSG00000183049
ENSG00000166439	0.0936095	ENSG00000250251
ENSG00000100353	0.0936093	ENSG00000182004
ENSG00000070785	0.0936091	ENSG00000173436
ENSG00000211725	0.0936091	ENSG00000275743
ENSG00000090013	0.0936089	ENSG00000106327
ENSG00000079462	0.0936089	ENSG00000214026
ENSG00000132361	0.0936073	ENSG00000132383
ENSG00000166189	0.0936073	ENSG00000181610
ENSG00000101294	0.093607	ENSG00000185624
ENSG00000068697	0.0936069	ENSG00000143119
ENSG00000110906	0.0936051	ENSG00000166200
ENSG00000077152	0.093605	ENSG00000146918
ENSG00000132591	0.0936042	ENSG00000171428
ENSG00000121274	0.093604	ENSG00000205423
ENSG00000117174	0.0936039	ENSG00000127125
ENSG00000100365	0.0936037	ENSG00000159445
ENSG00000084093	0.0936033	ENSG00000111615
ENSG00000156876	0.0936033	ENSG00000183814
ENSG00000169607	0.093602	ENSG00000173207
ENSG00000050393	0.0936018	ENSG00000137310
ENSG00000109689	0.0936015	ENSG00000152061
ENSG00000143575	0.0936011	ENSG00000177954
ENSG00000133243	0.0936009	ENSG00000173757
ENSG00000164405	0.0936009	ENSG00000228474
ENSG00000056558	0.0936007	ENSG00000129824
ENSG00000012061	0.0936006	ENSG00000083093
ENSG00000211673	0.0936002	ENSG00000211965
ENSG00000009307	0.0936001	ENSG00000067167
ENSG00000121211	0.0935999	ENSG00000198056
ENSG00000154832	0.0935994	ENSG00000174151
ENSG00000142867	0.0935985	ENSG00000176018
ENSG00000235552	0.0935981	ENSG00000253506
ENSG00000111206	0.0935975	ENSG00000166922
ENSG00000005007	0.0935973	ENSG00000111737
ENSG00000165240	0.0935958	ENSG00000214517
ENSG00000211625	0.0935957	ENSG00000243290
ENSG00000142156	0.0935955	ENSG00000142173
ENSG00000048991	0.0935951	ENSG00000172336
ENSG00000078070	0.0935942	ENSG00000198964
ENSG00000171291	0.0935934	ENSG00000196757
ENSG00000112996	0.0935934	ENSG00000241468
ENSG00000149313	0.0935932	ENSG00000154174
ENSG00000217716	0.0935922	ENSG00000241061
ENSG00000171428	0.093592	ENSG00000175324
ENSG00000116221	0.0935899	ENSG00000184831
ENSG00000120539	0.0935896	ENSG00000198901
ENSG00000050130	0.0935892	ENSG00000151366
ENSG00000138346	0.0935891	ENSG00000163808
ENSG00000154079	0.0935879	ENSG00000253352
ENSG00000066654	0.0935877	ENSG00000134294
ENSG00000101474	0.0935875	ENSG00000129007
ENSG00000138160	0.0935869	ENSG00000146263
ENSG00000102218	0.0935868	ENSG00000137177
ENSG00000105856	0.0935866	ENSG00000166181
ENSG00000169446	0.0935851	ENSG00000187325
ENSG00000104853	0.0935849	ENSG00000118939
ENSG00000101868	0.0935845	ENSG00000146918
ENSG00000185630	0.0935838	ENSG00000213934
ENSG00000132109	0.0935836	ENSG00000132591
ENSG00000220749	0.0935836	ENSG00000224800
ENSG00000125966	0.0935834	ENSG00000126001
ENSG00000229133	0.0935828	ENSG00000229638
ENSG00000230592	0.0935823	ENSG00000242071
ENSG00000128272	0.0935808	ENSG00000128340
ENSG00000151725	0.0935807	ENSG00000235422
ENSG00000121892	0.0935806	ENSG00000141293
ENSG00000081791	0.0935805	ENSG00000116005
ENSG00000169957	0.0935788	ENSG00000171169
ENSG00000109920	0.0935787	ENSG00000120215
ENSG00000094916	0.0935785	ENSG00000247556
ENSG00000105953	0.093577	ENSG00000165675
ENSG00000126249	0.0935748	ENSG00000182810
ENSG00000108433	0.0935747	ENSG00000121766
ENSG00000005189	0.0935746	ENSG00000165891
ENSG00000136149	0.0935744	ENSG00000227097
ENSG00000164182	0.093574	ENSG00000164258
ENSG00000073050	0.0935735	ENSG00000092470
ENSG00000112695	0.0935735	ENSG00000130255
ENSG00000078699	0.0935734	ENSG00000128731
ENSG00000149273	0.0935733	ENSG00000221983
ENSG00000201044	0.093573	ENSG00000240074
ENSG00000241351	0.093573	ENSG00000254709
ENSG00000124562	0.0935729	ENSG00000196683
ENSG00000131686	0.0935723	ENSG00000267046
ENSG00000249119	0.093572	ENSG00000251340
ENSG00000128626	0.0935719	ENSG00000169188
ENSG00000108622	0.0935718	ENSG00000169223
ENSG00000109685	0.0935718	ENSG00000169607
ENSG00000068878	0.0935716	ENSG00000198740
ENSG00000240864	0.0935716	ENSG00000251546
ENSG00000158545	0.0935709	ENSG00000213079
ENSG00000000460	0.0935708	ENSG00000119650
ENSG00000106328	0.0935705	ENSG00000128617
ENSG00000115840	0.0935704	ENSG00000116213
ENSG00000102543	0.0935703	ENSG00000141349
ENSG00000072121	0.0935697	ENSG00000162702
ENSG00000168297	0.0935696	ENSG00000183741
ENSG00000227337	0.0935688	ENSG00000243672
ENSG00000165280	0.0935685	ENSG00000185972
ENSG00000158042	0.0935685	ENSG00000197724
ENSG00000082515	0.0935679	ENSG00000198746
ENSG00000156983	0.0935668	ENSG00000214517
ENSG00000101193	0.0935666	ENSG00000170365
ENSG00000009844	0.0935666	ENSG00000183155
ENSG00000129084	0.0935663	ENSG00000168612
ENSG00000106819	0.093566	ENSG00000188312
ENSG00000118939	0.0935659	ENSG00000144867
ENSG00000138385	0.0935658	ENSG00000160818
ENSG00000086827	0.0935653	ENSG00000170631
ENSG00000090889	0.093565	ENSG00000221829
ENSG00000160087	0.0935649	ENSG00000213079
ENSG00000105607	0.0935647	ENSG00000111667
ENSG00000085224	0.0935643	ENSG00000229487
ENSG00000227207	0.0935641	ENSG00000233921
ENSG00000083544	0.0935639	ENSG00000198839
ENSG00000183520	0.0935637	ENSG00000189266
ENSG00000235084	0.0935632	ENSG00000236058
ENSG00000111361	0.0935627	ENSG00000175166
ENSG00000070061	0.0935622	ENSG00000124608
ENSG00000115073	0.0935622	ENSG00000204348
ENSG00000143476	0.093562	ENSG00000163507
ENSG00000188785	0.0935618	ENSG00000256683
ENSG00000181524	0.0935614	ENSG00000236058
ENSG00000114353	0.0935611	ENSG00000145016
ENSG00000074695	0.093561	ENSG00000101752
ENSG00000174013	0.093561	ENSG00000232119
ENSG00000170759	0.0935606	ENSG00000249353
ENSG00000007545	0.0935596	ENSG00000178188
ENSG00000156467	0.0935596	ENSG00000196465
ENSG00000077235	0.0935585	ENSG00000164162
ENSG00000001497	0.0935584	ENSG00000107862
ENSG00000086065	0.0935584	ENSG00000197579
ENSG00000196646	0.093558	ENSG00000273841
ENSG00000099203	0.0935579	ENSG00000161847
ENSG00000075702	0.0935565	ENSG00000164022
ENSG00000104131	0.0935564	ENSG00000172115
ENSG00000119965	0.0935556	ENSG00000255837
ENSG00000234851	0.0935548	ENSG00000259612
ENSG00000198455	0.0935542	ENSG00000253251
ENSG00000148187	0.0935541	ENSG00000159111
ENSG00000034693	0.093554	ENSG00000115514
ENSG00000137274	0.0935537	ENSG00000187097
ENSG00000071539	0.0935527	ENSG00000168393
ENSG00000107862	0.0935526	ENSG00000148396
ENSG00000124374	0.0935519	ENSG00000171723
ENSG00000137825	0.0935516	ENSG00000143727
ENSG00000095787	0.0935515	ENSG00000265354
ENSG00000105058	0.0935513	ENSG00000173011
ENSG00000135837	0.0935512	ENSG00000148158
ENSG00000102145	0.0935512	ENSG00000156140
ENSG00000257591	0.093551	ENSG00000274349
ENSG00000109184	0.0935502	ENSG00000243175
ENSG00000004487	0.0935496	ENSG00000100902
ENSG00000068137	0.0935494	ENSG00000111450
ENSG00000103671	0.0935493	ENSG00000166529
ENSG00000164902	0.0935474	ENSG00000167447
ENSG00000240087	0.093547	ENSG00000263563
ENSG00000216624	0.0935468	ENSG00000224858
ENSG00000136143	0.0935467	ENSG00000185515
ENSG00000032444	0.0935466	ENSG00000123143
ENSG00000109805	0.0935466	ENSG00000134291
ENSG00000102362	0.0935459	ENSG00000129244
ENSG00000158109	0.0935459	ENSG00000175595
ENSG00000171649	0.0935451	ENSG00000204514
ENSG00000115307	0.093545	ENSG00000122435
ENSG00000104064	0.0935448	ENSG00000163904
ENSG00000244575	0.0935447	ENSG00000278196
ENSG00000115816	0.0935446	ENSG00000144381
ENSG00000182774	0.0935442	ENSG00000228474
ENSG00000111271	0.0935441	ENSG00000177728
ENSG00000128692	0.0935441	ENSG00000249353
ENSG00000100731	0.093544	ENSG00000106665
ENSG00000180329	0.0935439	ENSG00000226328
ENSG00000025708	0.0935437	ENSG00000111331
ENSG00000126254	0.0935434	ENSG00000153767
ENSG00000167535	0.0935427	ENSG00000197912
ENSG00000075651	0.0935424	ENSG00000112183
ENSG00000211938	0.0935411	ENSG00000244437
ENSG00000070761	0.0935405	ENSG00000104973
ENSG00000136718	0.0935403	ENSG00000182150
ENSG00000198755	0.0935396	ENSG00000240342
ENSG00000172954	0.0935395	ENSG00000280543
ENSG00000105669	0.0935391	ENSG00000145494
ENSG00000105612	0.0935383	ENSG00000105613
ENSG00000115993	0.0935375	ENSG00000119950
ENSG00000141293	0.0935375	ENSG00000163600
ENSG00000104884	0.0935369	ENSG00000112659
ENSG00000211625	0.0935369	ENSG00000211669
ENSG00000175595	0.0935368	ENSG00000178988
ENSG00000055950	0.0935364	ENSG00000187840
ENSG00000078304	0.0935364	ENSG00000241155
ENSG00000118655	0.0935363	ENSG00000213801
ENSG00000102181	0.0935363	ENSG00000223546
ENSG00000127838	0.0935358	ENSG00000141446
ENSG00000220771	0.0935355	ENSG00000224346
ENSG00000101138	0.0935351	ENSG00000130638
ENSG00000128915	0.0935349	ENSG00000137776
ENSG00000128059	0.0935347	ENSG00000166133
ENSG00000138801	0.093534	ENSG00000175792
ENSG00000092470	0.0935338	ENSG00000121621
ENSG00000115539	0.0935338	ENSG00000132967
ENSG00000115207	0.0935336	ENSG00000182827
ENSG00000138780	0.0935329	ENSG00000152778
ENSG00000101193	0.0935327	ENSG00000274475
ENSG00000007080	0.0935324	ENSG00000214253
ENSG00000085840	0.0935323	ENSG00000088325
ENSG00000095787	0.093532	ENSG00000146872
ENSG00000224858	0.0935312	ENSG00000241061
ENSG00000074582	0.0935306	ENSG00000239779
ENSG00000102934	0.09353	ENSG00000179476
ENSG00000213700	0.0935292	ENSG00000214362
ENSG00000108561	0.0935289	ENSG00000243678
ENSG00000071794	0.0935285	ENSG00000131747
ENSG00000141428	0.093528	ENSG00000198522
ENSG00000121895	0.0935279	ENSG00000156650
ENSG00000108590	0.0935275	ENSG00000185905
ENSG00000101210	0.0935271	ENSG00000162616
ENSG00000138071	0.0935268	ENSG00000169714
ENSG00000185608	0.0935265	ENSG00000185669
ENSG00000138496	0.0935262	ENSG00000247317
ENSG00000197006	0.093526	ENSG00000221676
ENSG00000129810	0.0935252	ENSG00000177917
ENSG00000074800	0.0935249	ENSG00000110108
ENSG00000012822	0.0935239	ENSG00000148090
ENSG00000167323	0.0935236	ENSG00000175115
ENSG00000101945	0.0935232	ENSG00000183763
ENSG00000075089	0.093523	ENSG00000221500
ENSG00000213923	0.0935228	ENSG00000236144
ENSG00000012963	0.0935222	ENSG00000101945
ENSG00000146757	0.093522	ENSG00000198039
ENSG00000164244	0.0935219	ENSG00000181904
ENSG00000070756	0.0935218	ENSG00000245910
ENSG00000060688	0.0935214	ENSG00000121864
ENSG00000149313	0.0935214	ENSG00000175595
ENSG00000138180	0.0935213	ENSG00000146263
ENSG00000148840	0.0935213	ENSG00000171453
ENSG00000091039	0.0935209	ENSG00000114331
ENSG00000112282	0.0935209	ENSG00000184056
ENSG00000111331	0.0935208	ENSG00000196116
ENSG00000157259	0.0935203	ENSG00000169871
ENSG00000179909	0.0935203	ENSG00000229676
ENSG00000104131	0.0935202	ENSG00000132275
ENSG00000108771	0.0935201	ENSG00000132109
ENSG00000148843	0.0935201	ENSG00000162604
ENSG00000152990	0.0935198	ENSG00000168993
ENSG00000076201	0.0935195	ENSG00000139645
ENSG00000091592	0.0935178	ENSG00000129197
ENSG00000100479	0.0935172	ENSG00000253729
ENSG00000100714	0.0935164	ENSG00000155158
ENSG00000120509	0.0935157	ENSG00000127184
ENSG00000119820	0.0935156	ENSG00000137075
ENSG00000092108	0.0935154	ENSG00000124222
ENSG00000240828	0.0935151	ENSG00000249987
ENSG00000133878	0.0935144	ENSG00000143294
ENSG00000063046	0.0935135	ENSG00000178035
ENSG00000157778	0.0935134	ENSG00000230487
ENSG00000156970	0.0935129	ENSG00000197299
ENSG00000004975	0.0935116	ENSG00000163964
ENSG00000102580	0.0935115	ENSG00000166794
ENSG00000095485	0.0935111	ENSG00000108039
ENSG00000229988	0.0935111	ENSG00000244734
ENSG00000003756	0.0935108	ENSG00000115421
ENSG00000070182	0.0935102	ENSG00000187266
ENSG00000146007	0.0935101	ENSG00000150779
ENSG00000164105	0.09351	ENSG00000182372
ENSG00000144554	0.0935096	ENSG00000149636
ENSG00000213432	0.0935092	ENSG00000229814
ENSG00000137563	0.0935091	ENSG00000146701
ENSG00000228462	0.0935081	ENSG00000229168
ENSG00000149503	0.093508	ENSG00000164104
ENSG00000158856	0.0935078	ENSG00000256269
ENSG00000104299	0.0935077	ENSG00000164258
ENSG00000166073	0.0935075	ENSG00000174807
ENSG00000147604	0.0935057	ENSG00000229638
ENSG00000090905	0.0935056	ENSG00000136371
ENSG00000001497	0.093505	ENSG00000165775
ENSG00000172366	0.0935047	ENSG00000226791
ENSG00000100243	0.0935046	ENSG00000196652
ENSG00000107021	0.0935038	ENSG00000224051
ENSG00000152409	0.0935032	ENSG00000180354
ENSG00000164404	0.0935026	ENSG00000226352
ENSG00000136153	0.0935023	ENSG00000162441
ENSG00000100554	0.093502	ENSG00000119878
ENSG00000135720	0.0935017	ENSG00000186908
ENSG00000009954	0.0935003	ENSG00000073111
ENSG00000163428	0.0934997	ENSG00000211460
ENSG00000188672	0.0934994	ENSG00000196188
ENSG00000047849	0.0934992	ENSG00000134186
ENSG00000179091	0.0934992	ENSG00000272168
ENSG00000012822	0.0934979	ENSG00000149260
ENSG00000119685	0.0934973	ENSG00000137656
ENSG00000148296	0.0934967	ENSG00000204231
ENSG00000111271	0.0934966	ENSG00000184381
ENSG00000079999	0.0934964	ENSG00000095787
ENSG00000178429	0.0934964	ENSG00000230629
ENSG00000148719	0.0934961	ENSG00000174903
ENSG00000185798	0.0934957	ENSG00000187595
ENSG00000091127	0.0934952	ENSG00000138442
ENSG00000112297	0.0934951	ENSG00000124574
ENSG00000101166	0.0934947	ENSG00000162368
ENSG00000144306	0.0934943	ENSG00000253797
ENSG00000126262	0.0934937	ENSG00000169429
ENSG00000006695	0.0934935	ENSG00000162368
ENSG00000223361	0.0934931	ENSG00000230629
ENSG00000101444	0.0934927	ENSG00000137100
ENSG00000051596	0.0934922	ENSG00000118058
ENSG00000100129	0.0934913	ENSG00000174444
ENSG00000081665	0.0934905	ENSG00000173889
ENSG00000047597	0.0934903	ENSG00000076864
ENSG00000111247	0.0934893	ENSG00000172167
ENSG00000108587	0.0934885	ENSG00000176095
ENSG00000131143	0.0934881	ENSG00000233927
ENSG00000105887	0.0934869	ENSG00000106682
ENSG00000242692	0.0934866	ENSG00000254012
ENSG00000073536	0.0934862	ENSG00000108448
ENSG00000116586	0.093486	ENSG00000167136
ENSG00000092853	0.0934853	ENSG00000178966
ENSG00000180370	0.0934849	ENSG00000242802
ENSG00000185561	0.0934841	ENSG00000201302
ENSG00000076003	0.093484	ENSG00000160957
ENSG00000167380	0.0934837	ENSG00000196967
ENSG00000167900	0.0934834	ENSG00000187741
ENSG00000101557	0.0934833	ENSG00000214517
ENSG00000153936	0.0934826	ENSG00000176022
ENSG00000186818	0.0934824	ENSG00000197629
ENSG00000178429	0.0934824	ENSG00000234851
ENSG00000105011	0.093482	ENSG00000117632
ENSG00000154920	0.0934813	ENSG00000166451
ENSG00000087245	0.093481	ENSG00000113657
ENSG00000202566	0.0934809	ENSG00000265727
ENSG00000131115	0.0934805	ENSG00000197619
ENSG00000127589	0.0934805	ENSG00000261557
ENSG00000103148	0.0934804	ENSG00000237190
ENSG00000146085	0.0934803	ENSG00000239388
ENSG00000109189	0.09348	ENSG00000138686
ENSG00000129810	0.09348	ENSG00000160957
ENSG00000033050	0.0934797	ENSG00000177885
ENSG00000140534	0.0934794	ENSG00000161888
ENSG00000162734	0.0934793	ENSG00000167881
ENSG00000148296	0.0934791	ENSG00000187713
ENSG00000104442	0.093479	ENSG00000171566
ENSG00000091527	0.0934786	ENSG00000135404
ENSG00000107020	0.0934784	ENSG00000142892
ENSG00000118620	0.0934784	ENSG00000143751
ENSG00000163840	0.0934783	ENSG00000279296
ENSG00000178814	0.0934781	ENSG00000198794
ENSG00000089157	0.0934777	ENSG00000171858
ENSG00000186009	0.0934776	ENSG00000254417
ENSG00000174780	0.0934774	ENSG00000175826
ENSG00000115274	0.0934772	ENSG00000205758
ENSG00000007237	0.0934769	ENSG00000065325
ENSG00000168961	0.0934769	ENSG00000185507
ENSG00000104356	0.0934767	ENSG00000126249
ENSG00000091009	0.0934764	ENSG00000113615
ENSG00000007968	0.0934763	ENSG00000173207
ENSG00000005175	0.0934762	ENSG00000134697
ENSG00000079999	0.0934761	ENSG00000244625
ENSG00000180479	0.0934754	ENSG00000196263
ENSG00000063854	0.0934742	ENSG00000123415
ENSG00000101945	0.0934736	ENSG00000158526
ENSG00000113068	0.0934728	ENSG00000139343
ENSG00000163235	0.0934725	ENSG00000240230
ENSG00000104472	0.0934723	ENSG00000147133
ENSG00000116791	0.093472	ENSG00000143641
ENSG00000117475	0.0934719	ENSG00000197050
ENSG00000163874	0.0934716	ENSG00000172602
ENSG00000009954	0.0934709	ENSG00000160298
ENSG00000120509	0.0934704	ENSG00000196976
ENSG00000138385	0.09347	ENSG00000273841
ENSG00000199405	0.0934699	ENSG00000281691
ENSG00000109084	0.0934696	ENSG00000148773
ENSG00000105642	0.0934691	ENSG00000183250
ENSG00000116698	0.0934687	ENSG00000188321
ENSG00000101132	0.0934684	ENSG00000169020
ENSG00000105486	0.0934684	ENSG00000180385
ENSG00000162402	0.0934676	ENSG00000184432
ENSG00000008952	0.0934675	ENSG00000158417
ENSG00000077380	0.0934673	ENSG00000169018
ENSG00000159593	0.093467	ENSG00000168918
ENSG00000146540	0.0934668	ENSG00000175854
ENSG00000211673	0.0934666	ENSG00000211934
ENSG00000067992	0.0934658	ENSG00000123131
ENSG00000178988	0.0934654	ENSG00000179456
ENSG00000009307	0.0934649	ENSG00000115524
ENSG00000114850	0.0934643	ENSG00000127022
ENSG00000076928	0.0934642	ENSG00000177692
ENSG00000177736	0.0934642	ENSG00000199872
ENSG00000147586	0.0934641	ENSG00000173511
ENSG00000065328	0.0934639	ENSG00000132199
ENSG00000171606	0.0934639	ENSG00000173214
ENSG00000224861	0.0934639	ENSG00000243746
ENSG00000157837	0.0934637	ENSG00000168818
ENSG00000074356	0.0934635	ENSG00000132383
ENSG00000034152	0.0934633	ENSG00000172331
ENSG00000126261	0.0934629	ENSG00000182552
ENSG00000149636	0.0934605	ENSG00000198056
ENSG00000139734	0.0934595	ENSG00000171848
ENSG00000163811	0.0934592	ENSG00000171865
ENSG00000119541	0.0934589	ENSG00000127838
ENSG00000197405	0.0934583	ENSG00000259379
ENSG00000197417	0.0934579	ENSG00000213923
ENSG00000123349	0.0934578	ENSG00000164615
ENSG00000101413	0.0934565	ENSG00000142046
ENSG00000167513	0.0934557	ENSG00000182628
ENSG00000023516	0.0934557	ENSG00000203326
ENSG00000211679	0.0934553	ENSG00000211895
ENSG00000104853	0.093455	ENSG00000132017
ENSG00000094631	0.0934529	ENSG00000154945
ENSG00000167513	0.0934527	ENSG00000204516
ENSG00000126790	0.0934526	ENSG00000184677
ENSG00000134046	0.0934525	ENSG00000134049
ENSG00000105204	0.0934524	ENSG00000185905
ENSG00000139625	0.0934524	ENSG00000221539
ENSG00000135624	0.0934517	ENSG00000168159
ENSG00000110711	0.0934512	ENSG00000149823
ENSG00000185813	0.0934509	ENSG00000187531
ENSG00000102309	0.0934508	ENSG00000164258
ENSG00000033011	0.0934496	ENSG00000074071
ENSG00000233830	0.0934491	ENSG00000240489
ENSG00000211640	0.0934488	ENSG00000241351
ENSG00000138385	0.0934485	ENSG00000180998
ENSG00000101811	0.0934484	ENSG00000136143
ENSG00000196565	0.0934484	ENSG00000204010
ENSG00000137812	0.0934482	ENSG00000167670
ENSG00000171453	0.0934481	ENSG00000274494
ENSG00000159055	0.093448	ENSG00000198554
ENSG00000213740	0.0934479	ENSG00000230207
ENSG00000014138	0.0934473	ENSG00000092470
ENSG00000124126	0.0934473	ENSG00000205707
ENSG00000114346	0.0934471	ENSG00000167670
ENSG00000024526	0.0934463	ENSG00000104147
ENSG00000151846	0.0934461	ENSG00000186940
ENSG00000128626	0.0934459	ENSG00000158042
ENSG00000124733	0.0934456	ENSG00000124767
ENSG00000143942	0.0934455	ENSG00000234494
ENSG00000211868	0.0934452	ENSG00000211877
ENSG00000100028	0.0934448	ENSG00000176973
ENSG00000132646	0.0934447	ENSG00000166803
ENSG00000101004	0.0934432	ENSG00000126759
ENSG00000114346	0.0934427	ENSG00000130816
ENSG00000096080	0.0934427	ENSG00000159792
ENSG00000146676	0.0934421	ENSG00000164916
ENSG00000132541	0.0934421	ENSG00000182518
ENSG00000086758	0.0934408	ENSG00000196367
ENSG00000223361	0.0934405	ENSG00000232429
ENSG00000079462	0.0934404	ENSG00000174547
ENSG00000127955	0.0934402	ENSG00000144668
ENSG00000232653	0.0934398	ENSG00000261064
ENSG00000130520	0.0934397	ENSG00000167645
ENSG00000114166	0.0934395	ENSG00000133606
ENSG00000014216	0.0934394	ENSG00000161618
ENSG00000100029	0.0934394	ENSG00000184178
ENSG00000143942	0.0934393	ENSG00000174173
ENSG00000169018	0.0934392	ENSG00000172466
ENSG00000063854	0.0934387	ENSG00000086232
ENSG00000085719	0.0934386	ENSG00000170289
ENSG00000102265	0.0934382	ENSG00000156983
ENSG00000117000	0.093438	ENSG00000144120
ENSG00000100889	0.0934378	ENSG00000129535
ENSG00000211638	0.0934369	ENSG00000211648
ENSG00000140057	0.0934361	ENSG00000159217
ENSG00000135778	0.0934357	ENSG00000141753
ENSG00000134758	0.0934353	ENSG00000134970
ENSG00000126777	0.0934349	ENSG00000129559
ENSG00000265692	0.093434	ENSG00000267355
ENSG00000197575	0.0934339	ENSG00000232083
ENSG00000135372	0.0934338	ENSG00000147383
ENSG00000096384	0.0934334	ENSG00000100462
ENSG00000055070	0.0934332	ENSG00000113734
ENSG00000100201	0.0934321	ENSG00000114956
ENSG00000175886	0.0934319	ENSG00000215093
ENSG00000148606	0.0934315	ENSG00000198160
ENSG00000159588	0.0934313	ENSG00000187535
ENSG00000114395	0.0934312	ENSG00000214753
ENSG00000127481	0.0934309	ENSG00000181827
ENSG00000168310	0.0934296	ENSG00000169188
ENSG00000137054	0.0934295	ENSG00000155906
ENSG00000170175	0.0934293	ENSG00000174282
ENSG00000131269	0.0934283	ENSG00000201457
ENSG00000078674	0.0934272	ENSG00000121022
ENSG00000138346	0.0934265	ENSG00000167513
ENSG00000165283	0.0934265	ENSG00000174547
ENSG00000029725	0.0934264	ENSG00000074356
ENSG00000111445	0.0934258	ENSG00000145386
ENSG00000001629	0.0934258	ENSG00000212694
ENSG00000214760	0.0934244	ENSG00000232385
ENSG00000144589	0.0934242	ENSG00000170322
ENSG00000062822	0.0934237	ENSG00000138780
ENSG00000164930	0.0934236	ENSG00000172361
ENSG00000072364	0.0934228	ENSG00000182827
ENSG00000136021	0.0934227	ENSG00000169131
ENSG00000134480	0.0934226	ENSG00000265692
ENSG00000117054	0.0934219	ENSG00000163634
ENSG00000092853	0.0934216	ENSG00000100206
ENSG00000058091	0.0934215	ENSG00000130584
ENSG00000112357	0.0934211	ENSG00000253352
ENSG00000198839	0.0934204	ENSG00000204628
ENSG00000085998	0.0934199	ENSG00000132670
ENSG00000066136	0.0934198	ENSG00000090316
ENSG00000085840	0.0934197	ENSG00000176912
ENSG00000084754	0.0934195	ENSG00000139239
ENSG00000090020	0.0934193	ENSG00000162231
ENSG00000091622	0.093419	ENSG00000129214
ENSG00000006695	0.093418	ENSG00000198026
ENSG00000112282	0.0934179	ENSG00000143164
ENSG00000112406	0.0934179	ENSG00000196850
ENSG00000112855	0.0934177	ENSG00000153975
ENSG00000169758	0.0934172	ENSG00000259581
ENSG00000107077	0.0934159	ENSG00000143919
ENSG00000162924	0.0934155	ENSG00000175224
ENSG00000105202	0.0934153	ENSG00000183298
ENSG00000074855	0.0934148	ENSG00000163462
ENSG00000014123	0.0934146	ENSG00000182150
ENSG00000215016	0.0934145	ENSG00000249987
ENSG00000163512	0.0934144	ENSG00000197114
ENSG00000100207	0.0934143	ENSG00000160007
ENSG00000112640	0.0934143	ENSG00000174780
ENSG00000168894	0.0934139	ENSG00000178741
ENSG00000092208	0.0934133	ENSG00000229320
ENSG00000166925	0.0934132	ENSG00000179532
ENSG00000154025	0.0934131	ENSG00000164284
ENSG00000116874	0.0934131	ENSG00000171135
ENSG00000083099	0.0934125	ENSG00000123810
ENSG00000115966	0.0934125	ENSG00000134644
ENSG00000103174	0.0934124	ENSG00000169957
ENSG00000170604	0.093412	ENSG00000223496
ENSG00000179933	0.0934118	ENSG00000205413
ENSG00000051341	0.0934116	ENSG00000137806
ENSG00000135390	0.0934116	ENSG00000177410
ENSG00000225031	0.0934113	ENSG00000243746
ENSG00000100991	0.093411	ENSG00000247315
ENSG00000134291	0.0934105	ENSG00000197858
ENSG00000075218	0.0934104	ENSG00000196550
ENSG00000115844	0.0934096	ENSG00000274963
ENSG00000054118	0.0934093	ENSG00000117335
ENSG00000144591	0.0934089	ENSG00000167645
ENSG00000176293	0.0934085	ENSG00000181894
ENSG00000081189	0.0934083	ENSG00000185046
ENSG00000109685	0.0934079	ENSG00000149554
ENSG00000066583	0.0934079	ENSG00000198934
ENSG00000232385	0.0934078	ENSG00000243859
ENSG00000214182	0.0934076	ENSG00000240505
ENSG00000091073	0.0934071	ENSG00000146834
ENSG00000213235	0.0934062	ENSG00000226525
ENSG00000083720	0.0934056	ENSG00000137038
ENSG00000196199	0.0934056	ENSG00000244754
ENSG00000159322	0.0934055	ENSG00000246339
ENSG00000185946	0.0934053	ENSG00000233806
ENSG00000099817	0.0934052	ENSG00000205208
ENSG00000136485	0.0934051	ENSG00000159593
ENSG00000064787	0.0934048	ENSG00000203441
ENSG00000022567	0.0934047	ENSG00000105339
ENSG00000228462	0.0934043	ENSG00000238172
ENSG00000116815	0.0934042	ENSG00000143061
ENSG00000101189	0.0934042	ENSG00000198646
ENSG00000170043	0.0934041	ENSG00000213465
ENSG00000056558	0.0934038	ENSG00000183878
ENSG00000170312	0.0934036	ENSG00000173207
ENSG00000147251	0.0934033	ENSG00000165288
ENSG00000122912	0.0934029	ENSG00000221817
ENSG00000135390	0.0934023	ENSG00000139343
ENSG00000165458	0.0934023	ENSG00000167107
ENSG00000065183	0.0934017	ENSG00000146414
ENSG00000119969	0.0934016	ENSG00000184992
ENSG00000111615	0.0934015	ENSG00000137764
ENSG00000130032	0.0934015	ENSG00000252316
ENSG00000067829	0.0934013	ENSG00000184752
ENSG00000134250	0.0934011	ENSG00000264343
ENSG00000000938	0.0934008	ENSG00000172322
ENSG00000134910	0.0934001	ENSG00000149428
ENSG00000006062	0.0933999	ENSG00000151445
ENSG00000110429	0.0933989	ENSG00000227500
ENSG00000011566	0.0933987	ENSG00000156574
ENSG00000069345	0.0933982	ENSG00000114742
ENSG00000126787	0.0933979	ENSG00000136824
ENSG00000070367	0.0933977	ENSG00000133466
ENSG00000104231	0.0933971	ENSG00000107669
ENSG00000009830	0.0933971	ENSG00000166140
ENSG00000090674	0.0933965	ENSG00000225697
ENSG00000105176	0.0933962	ENSG00000233154
ENSG00000137802	0.093396	ENSG00000168904
ENSG00000177971	0.093396	ENSG00000187713
ENSG00000184205	0.0933959	ENSG00000272325
ENSG00000092010	0.0933958	ENSG00000173065
ENSG00000178199	0.0933957	ENSG00000230266
ENSG00000112118	0.0933953	ENSG00000176912
ENSG00000186566	0.0933952	ENSG00000198265
ENSG00000120053	0.0933946	ENSG00000122694
ENSG00000083844	0.0933946	ENSG00000178935
ENSG00000173889	0.0933945	ENSG00000196236
ENSG00000134001	0.0933939	ENSG00000164163
ENSG00000101199	0.0933934	ENSG00000130703
ENSG00000105325	0.0933934	ENSG00000157540
ENSG00000052841	0.0933932	ENSG00000149532
ENSG00000099817	0.0933922	ENSG00000175054
ENSG00000137843	0.0933922	ENSG00000214439
ENSG00000089063	0.0933921	ENSG00000123472
ENSG00000116237	0.0933904	ENSG00000180035
ENSG00000213979	0.0933903	ENSG00000241250
ENSG00000071539	0.0933899	ENSG00000144354
ENSG00000099860	0.0933897	ENSG00000181038
ENSG00000071073	0.0933896	ENSG00000172845
ENSG00000108352	0.0933895	ENSG00000196296
ENSG00000089063	0.0933892	ENSG00000137210
ENSG00000129515	0.0933891	ENSG00000167005
ENSG00000111361	0.0933891	ENSG00000171566
ENSG00000149600	0.0933889	ENSG00000197122
ENSG00000103024	0.0933885	ENSG00000109107
ENSG00000066923	0.0933874	ENSG00000186001
ENSG00000002330	0.0933872	ENSG00000064490
ENSG00000149636	0.0933863	ENSG00000176890
ENSG00000169976	0.0933862	ENSG00000215016
ENSG00000232393	0.093386	ENSG00000243504
ENSG00000137275	0.0933857	ENSG00000247556
ENSG00000005075	0.0933855	ENSG00000132664
ENSG00000213934	0.0933855	ENSG00000250361
ENSG00000172336	0.0933852	ENSG00000204564
ENSG00000113810	0.0933846	ENSG00000129534
ENSG00000063177	0.0933843	ENSG00000170889
ENSG00000106415	0.0933841	ENSG00000186088
ENSG00000124767	0.0933841	ENSG00000198937
ENSG00000117151	0.0933838	ENSG00000151413
ENSG00000211785	0.0933834	ENSG00000211786
ENSG00000126858	0.0933827	ENSG00000178691
ENSG00000130935	0.0933826	ENSG00000170468
ENSG00000215264	0.0933826	ENSG00000256338
ENSG00000073614	0.0933825	ENSG00000102606
ENSG00000009413	0.0933824	ENSG00000117153
ENSG00000228331	0.0933823	ENSG00000238103
ENSG00000205609	0.0933816	ENSG00000206228
ENSG00000105429	0.093381	ENSG00000131732
ENSG00000160695	0.0933806	ENSG00000185163
ENSG00000137038	0.0933797	ENSG00000162961
ENSG00000134825	0.0933795	ENSG00000243678
ENSG00000005189	0.0933793	ENSG00000153044
ENSG00000170881	0.0933789	ENSG00000172007
ENSG00000149480	0.0933789	ENSG00000214753
ENSG00000199990	0.0933788	ENSG00000202337
ENSG00000143727	0.0933786	ENSG00000182307
ENSG00000160803	0.0933783	ENSG00000186660
ENSG00000102384	0.0933782	ENSG00000123485
ENSG00000131269	0.0933777	ENSG00000165629
ENSG00000065183	0.0933776	ENSG00000103121
ENSG00000012048	0.0933765	ENSG00000079616
ENSG00000077150	0.0933763	ENSG00000172602
ENSG00000125503	0.0933751	ENSG00000153560
ENSG00000138134	0.093375	ENSG00000143816
ENSG00000108961	0.0933741	ENSG00000116521
ENSG00000069399	0.0933734	ENSG00000125347
ENSG00000126001	0.0933733	ENSG00000160796
ENSG00000087258	0.0933733	ENSG00000187726
ENSG00000124659	0.0933733	ENSG00000196449
ENSG00000055118	0.093373	ENSG00000137460
ENSG00000124172	0.0933727	ENSG00000224631
ENSG00000133460	0.0933724	ENSG00000160218
ENSG00000005100	0.0933723	ENSG00000121057
ENSG00000186940	0.0933723	ENSG00000218208
ENSG00000156374	0.0933721	ENSG00000166189
ENSG00000187534	0.0933718	ENSG00000228232
ENSG00000160654	0.0933716	ENSG00000184613
ENSG00000160654	0.093371	ENSG00000173762
ENSG00000101336	0.0933708	ENSG00000197943
ENSG00000130816	0.0933706	ENSG00000186185
ENSG00000090889	0.0933705	ENSG00000214826
ENSG00000087302	0.0933701	ENSG00000096968
ENSG00000090273	0.0933696	ENSG00000179115
ENSG00000073050	0.0933695	ENSG00000198746
ENSG00000051341	0.0933692	ENSG00000141560
ENSG00000143412	0.093369	ENSG00000197748
ENSG00000174446	0.0933689	ENSG00000178096
ENSG00000163466	0.0933681	ENSG00000170584
ENSG00000170310	0.0933672	ENSG00000215067
ENSG00000005189	0.0933671	ENSG00000138286
ENSG00000137154	0.0933667	ENSG00000221829
ENSG00000138785	0.0933664	ENSG00000236699
ENSG00000090889	0.0933662	ENSG00000144395
ENSG00000148719	0.0933662	ENSG00000240891
ENSG00000213178	0.0933652	ENSG00000230734
ENSG00000101452	0.0933651	ENSG00000130703
ENSG00000171970	0.093365	ENSG00000203326
ENSG00000168496	0.0933646	ENSG00000189057
ENSG00000217027	0.0933638	ENSG00000217716
ENSG00000130816	0.0933637	ENSG00000137812
ENSG00000201104	0.0933635	ENSG00000228462
ENSG00000047315	0.093363	ENSG00000196455
ENSG00000013583	0.0933618	ENSG00000121691
ENSG00000174574	0.0933614	ENSG00000225648
ENSG00000165795	0.0933607	ENSG00000179057
ENSG00000090661	0.0933607	ENSG00000257950
ENSG00000105669	0.0933599	ENSG00000110442
ENSG00000111729	0.0933597	ENSG00000124406
ENSG00000125510	0.0933597	ENSG00000165097
ENSG00000075702	0.0933586	ENSG00000213988
ENSG00000165458	0.0933582	ENSG00000183943
ENSG00000163714	0.0933579	ENSG00000169251
ENSG00000198931	0.0933566	ENSG00000261373
ENSG00000010270	0.0933564	ENSG00000148218
ENSG00000119138	0.0933564	ENSG00000239570
ENSG00000053371	0.0933563	ENSG00000241553
ENSG00000158019	0.093356	ENSG00000172379
ENSG00000136003	0.0933558	ENSG00000225828
ENSG00000011260	0.0933551	ENSG00000136463
ENSG00000101986	0.0933544	ENSG00000183486
ENSG00000067829	0.0933537	ENSG00000126267
ENSG00000156110	0.0933537	ENSG00000165629
ENSG00000119650	0.0933536	ENSG00000223797
ENSG00000110448	0.0933527	ENSG00000172273
ENSG00000010818	0.0933527	ENSG00000181830
ENSG00000113319	0.093352	ENSG00000159445
ENSG00000114956	0.0933519	ENSG00000126756
ENSG00000131730	0.0933517	ENSG00000142513
ENSG00000067596	0.0933516	ENSG00000101146
ENSG00000111328	0.0933511	ENSG00000213190
ENSG00000168876	0.0933507	ENSG00000174744
ENSG00000164691	0.0933507	ENSG00000185905
ENSG00000091640	0.0933505	ENSG00000167965
ENSG00000135390	0.0933499	ENSG00000170275
ENSG00000100162	0.0933496	ENSG00000148019
ENSG00000116830	0.0933493	ENSG00000121621
ENSG00000141258	0.0933493	ENSG00000167615
ENSG00000104228	0.0933486	ENSG00000104687
ENSG00000106351	0.0933483	ENSG00000156650
ENSG00000131381	0.0933471	ENSG00000138071
ENSG00000111875	0.0933471	ENSG00000197451
ENSG00000155265	0.0933469	ENSG00000237702
ENSG00000139428	0.0933464	ENSG00000148334
ENSG00000055118	0.0933463	ENSG00000166947
ENSG00000173868	0.0933463	ENSG00000250361
ENSG00000123268	0.0933459	ENSG00000167107
ENSG00000092036	0.0933458	ENSG00000221829
ENSG00000178150	0.0933455	ENSG00000254087
ENSG00000100814	0.0933451	ENSG00000234741
ENSG00000123219	0.0933447	ENSG00000143228
ENSG00000165821	0.093344	ENSG00000181513
ENSG00000156587	0.093344	ENSG00000188313
ENSG00000131153	0.0933433	ENSG00000252879
ENSG00000123179	0.0933431	ENSG00000175061
ENSG00000141469	0.0933429	ENSG00000198336
ENSG00000136122	0.0933427	ENSG00000167967
ENSG00000162222	0.0933427	ENSG00000185670
ENSG00000138442	0.0933424	ENSG00000189091
ENSG00000069345	0.0933419	ENSG00000204070
ENSG00000096063	0.0933413	ENSG00000181826
ENSG00000104936	0.0933412	ENSG00000105928
ENSG00000067596	0.0933412	ENSG00000139726
ENSG00000134825	0.0933412	ENSG00000244187
ENSG00000127423	0.0933406	ENSG00000166803
ENSG00000082213	0.0933404	ENSG00000169239
ENSG00000137409	0.0933402	ENSG00000174586
ENSG00000162063	0.0933398	ENSG00000186638
ENSG00000141480	0.0933393	ENSG00000141968
ENSG00000168061	0.0933393	ENSG00000172531
ENSG00000116903	0.0933392	ENSG00000162775
ENSG00000164687	0.0933389	ENSG00000181038
ENSG00000224707	0.0933386	ENSG00000244357
ENSG00000170889	0.0933382	ENSG00000235174
ENSG00000102900	0.0933376	ENSG00000135185
ENSG00000102554	0.093337	ENSG00000129514
ENSG00000089127	0.0933366	ENSG00000119922
ENSG00000136824	0.0933365	ENSG00000165244
ENSG00000135845	0.093336	ENSG00000151065
ENSG00000121060	0.0933355	ENSG00000196116
ENSG00000130429	0.0933349	ENSG00000131171
ENSG00000189042	0.0933347	ENSG00000189164
ENSG00000127337	0.093334	ENSG00000152253
ENSG00000062598	0.0933339	ENSG00000132792
ENSG00000075702	0.0933337	ENSG00000140451
ENSG00000132912	0.0933335	ENSG00000145113
ENSG00000109084	0.0933331	ENSG00000131408
ENSG00000112308	0.093333	ENSG00000114054
ENSG00000169760	0.0933329	ENSG00000185630
ENSG00000170946	0.0933329	ENSG00000263002
ENSG00000137871	0.0933328	ENSG00000144381
ENSG00000148773	0.0933328	ENSG00000163781
ENSG00000101444	0.0933327	ENSG00000233426
ENSG00000051180	0.0933326	ENSG00000129173
ENSG00000005075	0.0933318	ENSG00000198171
ENSG00000114544	0.0933308	ENSG00000143486
ENSG00000134825	0.0933304	ENSG00000149932
ENSG00000075914	0.0933303	ENSG00000175110
ENSG00000143870	0.0933298	ENSG00000166598
ENSG00000113068	0.0933298	ENSG00000198821
ENSG00000114853	0.0933296	ENSG00000147180
ENSG00000008988	0.0933295	ENSG00000124614
ENSG00000102967	0.0933294	ENSG00000172840
ENSG00000106459	0.0933293	ENSG00000162368
ENSG00000181915	0.0933291	ENSG00000256537
ENSG00000051596	0.0933289	ENSG00000175203
ENSG00000106609	0.0933286	ENSG00000169221
ENSG00000133424	0.093328	ENSG00000176490
ENSG00000065268	0.0933272	ENSG00000146701
ENSG00000102900	0.093327	ENSG00000242259
ENSG00000164151	0.0933266	ENSG00000164190
ENSG00000103043	0.0933258	ENSG00000159792
ENSG00000141560	0.0933257	ENSG00000149554
ENSG00000126001	0.0933253	ENSG00000150477
ENSG00000233971	0.0933251	ENSG00000245205
ENSG00000078618	0.093325	ENSG00000100442
ENSG00000170468	0.0933248	ENSG00000175595
ENSG00000176444	0.0933244	ENSG00000184432
ENSG00000053900	0.0933238	ENSG00000163138
ENSG00000115561	0.0933234	ENSG00000186453
ENSG00000117758	0.0933232	ENSG00000161847
ENSG00000101199	0.0933232	ENSG00000198026
ENSG00000137200	0.0933231	ENSG00000163541
ENSG00000164045	0.0933229	ENSG00000189308
ENSG00000155545	0.0933221	ENSG00000168872
ENSG00000104756	0.093322	ENSG00000183161
ENSG00000126756	0.0933219	ENSG00000162384
ENSG00000053371	0.0933218	ENSG00000234009
ENSG00000133597	0.0933215	ENSG00000138030
ENSG00000211632	0.093321	ENSG00000243466
ENSG00000138101	0.0933209	ENSG00000164182
ENSG00000142303	0.0933202	ENSG00000177706
ENSG00000112742	0.0933197	ENSG00000123416
ENSG00000055044	0.0933191	ENSG00000100888
ENSG00000119013	0.0933188	ENSG00000146386
ENSG00000031823	0.0933187	ENSG00000226352
ENSG00000078061	0.0933178	ENSG00000182518
ENSG00000164941	0.0933178	ENSG00000184545
ENSG00000021574	0.0933175	ENSG00000167384
ENSG00000149136	0.0933168	ENSG00000182199
ENSG00000076003	0.0933167	ENSG00000113810
ENSG00000177302	0.0933167	ENSG00000186638
ENSG00000104853	0.0933163	ENSG00000163161
ENSG00000138772	0.0933162	ENSG00000163220
ENSG00000110422	0.0933157	ENSG00000169019
ENSG00000154957	0.0933152	ENSG00000185722
ENSG00000174292	0.0933146	ENSG00000187838
ENSG00000076003	0.0933138	ENSG00000162062
ENSG00000125740	0.0933136	ENSG00000148180
ENSG00000147224	0.0933136	ENSG00000213397
ENSG00000211642	0.0933127	ENSG00000211896
ENSG00000170581	0.0933122	ENSG00000177294
ENSG00000211965	0.0933121	ENSG00000232216
ENSG00000173193	0.0933119	ENSG00000240065
ENSG00000137574	0.0933112	ENSG00000165417
ENSG00000143476	0.0933108	ENSG00000176894
ENSG00000152454	0.0933107	ENSG00000185869
ENSG00000082269	0.0933107	ENSG00000281207
ENSG00000171530	0.0933106	ENSG00000214113
ENSG00000025293	0.0933104	ENSG00000124228
ENSG00000117020	0.0933104	ENSG00000165804
ENSG00000115484	0.0933101	ENSG00000150753
ENSG00000076003	0.09331	ENSG00000117632
ENSG00000114383	0.0933097	ENSG00000135441
ENSG00000169689	0.0933096	ENSG00000205758
ENSG00000164442	0.0933091	ENSG00000206630
ENSG00000122741	0.0933089	ENSG00000137054
ENSG00000134480	0.0933086	ENSG00000178691
ENSG00000132128	0.0933083	ENSG00000160075
ENSG00000053254	0.0933082	ENSG00000164815
ENSG00000117394	0.093308	ENSG00000196517
ENSG00000117751	0.0933079	ENSG00000136718
ENSG00000136110	0.0933079	ENSG00000207839
ENSG00000106245	0.0933068	ENSG00000125843
ENSG00000100714	0.0933067	ENSG00000140525
ENSG00000169955	0.0933064	ENSG00000187713
ENSG00000155330	0.0933058	ENSG00000165410
ENSG00000137802	0.0933053	ENSG00000159433
ENSG00000029993	0.093305	ENSG00000250582
ENSG00000173480	0.0933048	ENSG00000181894
ENSG00000143443	0.0933047	ENSG00000149922
ENSG00000087086	0.0933044	ENSG00000112584
ENSG00000155093	0.093304	ENSG00000172493
ENSG00000143320	0.0933039	ENSG00000156853
ENSG00000077458	0.0933039	ENSG00000239305
ENSG00000130032	0.0933035	ENSG00000199672
ENSG00000011465	0.0933032	ENSG00000172201
ENSG00000121089	0.0933024	ENSG00000214389
ENSG00000109674	0.0933022	ENSG00000112312
ENSG00000103005	0.0933013	ENSG00000144043
ENSG00000100380	0.0933012	ENSG00000139239
ENSG00000168899	0.0933011	ENSG00000197451
ENSG00000165338	0.093301	ENSG00000185163
ENSG00000111639	0.0933009	ENSG00000164885
ENSG00000224094	0.0933007	ENSG00000225093
ENSG00000213300	0.0933004	ENSG00000259917
ENSG00000156482	0.093299	ENSG00000205544
ENSG00000116525	0.0932989	ENSG00000129559
ENSG00000176871	0.0932985	ENSG00000183161
ENSG00000230370	0.0932984	ENSG00000264607
ENSG00000135390	0.0932983	ENSG00000234741
ENSG00000160208	0.0932978	ENSG00000160226
ENSG00000113558	0.0932976	ENSG00000119705
ENSG00000117228	0.0932976	ENSG00000138642
ENSG00000101868	0.0932971	ENSG00000121892
ENSG00000127540	0.0932971	ENSG00000241468
ENSG00000167264	0.0932955	ENSG00000238228
ENSG00000132635	0.0932953	ENSG00000229954
ENSG00000107789	0.0932948	ENSG00000164398
ENSG00000188846	0.0932948	ENSG00000269929
ENSG00000053371	0.0932946	ENSG00000105321
ENSG00000114942	0.0932945	ENSG00000221983
ENSG00000117399	0.0932944	ENSG00000136108
ENSG00000205105	0.0932934	ENSG00000242640
ENSG00000167513	0.0932932	ENSG00000197275
ENSG00000101447	0.0932929	ENSG00000112029
ENSG00000138326	0.0932929	ENSG00000204628
ENSG00000016864	0.0932927	ENSG00000250903
ENSG00000137221	0.0932925	ENSG00000137770
ENSG00000131747	0.0932924	ENSG00000132646
ENSG00000164398	0.0932921	ENSG00000170271
ENSG00000141574	0.0932921	ENSG00000182048
ENSG00000103227	0.0932919	ENSG00000170430
ENSG00000146587	0.0932915	ENSG00000162601
ENSG00000110422	0.0932912	ENSG00000116095
ENSG00000008952	0.0932911	ENSG00000119048
ENSG00000201801	0.0932911	ENSG00000204569
ENSG00000125148	0.093291	ENSG00000132591
ENSG00000132879	0.093291	ENSG00000135622
ENSG00000112763	0.093291	ENSG00000176095
ENSG00000051180	0.0932908	ENSG00000120802
ENSG00000165650	0.0932892	ENSG00000170142
ENSG00000108528	0.0932887	ENSG00000182224
ENSG00000161888	0.0932887	ENSG00000184445
ENSG00000146410	0.0932881	ENSG00000154920
ENSG00000136718	0.093288	ENSG00000204564
ENSG00000120784	0.0932878	ENSG00000127526
ENSG00000086827	0.0932868	ENSG00000146731
ENSG00000006125	0.0932867	ENSG00000179010
ENSG00000010539	0.0932866	ENSG00000130818
ENSG00000156171	0.0932857	ENSG00000198839
ENSG00000145912	0.0932854	ENSG00000146701
ENSG00000061794	0.0932852	ENSG00000064102
ENSG00000137812	0.0932849	ENSG00000160298
ENSG00000178952	0.0932843	ENSG00000182199
ENSG00000114054	0.0932834	ENSG00000154743
ENSG00000101457	0.0932832	ENSG00000126254
ENSG00000036054	0.0932827	ENSG00000205323
ENSG00000075188	0.0932821	ENSG00000107560
ENSG00000130255	0.0932811	ENSG00000178035
ENSG00000138032	0.0932808	ENSG00000138081
ENSG00000147123	0.0932803	ENSG00000198918
ENSG00000104853	0.0932801	ENSG00000196235
ENSG00000157426	0.093279	ENSG00000255561
ENSG00000095739	0.0932787	ENSG00000118515
ENSG00000152454	0.0932776	ENSG00000188227
ENSG00000213864	0.0932776	ENSG00000230734
ENSG00000105486	0.0932773	ENSG00000109881
ENSG00000108309	0.0932771	ENSG00000166793
ENSG00000105379	0.0932766	ENSG00000129559
ENSG00000172673	0.0932764	ENSG00000211751
ENSG00000072364	0.0932763	ENSG00000164190
ENSG00000229988	0.0932759	ENSG00000250361
ENSG00000229932	0.0932757	ENSG00000259612
ENSG00000143878	0.0932752	ENSG00000236287
ENSG00000214391	0.0932751	ENSG00000254759
ENSG00000169100	0.0932749	ENSG00000171858
ENSG00000101638	0.0932742	ENSG00000145687
ENSG00000115364	0.093274	ENSG00000145780
ENSG00000037757	0.0932739	ENSG00000123144
ENSG00000153179	0.0932738	ENSG00000171206
ENSG00000221539	0.0932735	ENSG00000270084
ENSG00000219932	0.0932731	ENSG00000228331
ENSG00000162063	0.0932728	ENSG00000215305
ENSG00000147689	0.0932722	ENSG00000229988
ENSG00000188672	0.093272	ENSG00000213088
ENSG00000167515	0.0932715	ENSG00000174851
ENSG00000059145	0.0932705	ENSG00000177169
ENSG00000147649	0.0932702	ENSG00000182307
ENSG00000135930	0.0932689	ENSG00000145331
ENSG00000078487	0.093268	ENSG00000178585
ENSG00000072121	0.0932679	ENSG00000100150
ENSG00000147123	0.0932677	ENSG00000232388
ENSG00000032444	0.0932669	ENSG00000092847
ENSG00000139746	0.0932666	ENSG00000163359
ENSG00000058262	0.0932662	ENSG00000148248
ENSG00000107821	0.093266	ENSG00000111144
ENSG00000112406	0.093266	ENSG00000176542
ENSG00000172270	0.093266	ENSG00000182512
ENSG00000071073	0.0932656	ENSG00000114757
ENSG00000133816	0.0932654	ENSG00000206172
ENSG00000159792	0.093265	ENSG00000160445
ENSG00000158402	0.0932649	ENSG00000171848
ENSG00000123810	0.0932645	ENSG00000204070
ENSG00000138095	0.0932642	ENSG00000144381
ENSG00000102309	0.093264	ENSG00000204272
ENSG00000087460	0.0932636	ENSG00000101421
ENSG00000165891	0.0932631	ENSG00000204386
ENSG00000111144	0.093263	ENSG00000184924
ENSG00000129515	0.0932629	ENSG00000134001
ENSG00000171291	0.0932629	ENSG00000197054
ENSG00000234782	0.0932629	ENSG00000235587
ENSG00000160214	0.093262	ENSG00000184220
ENSG00000123358	0.0932619	ENSG00000253439
ENSG00000041982	0.0932616	ENSG00000112769
ENSG00000117174	0.0932613	ENSG00000239964
ENSG00000132635	0.0932611	ENSG00000245573
ENSG00000219222	0.0932609	ENSG00000223676
ENSG00000240463	0.0932602	ENSG00000243101
ENSG00000124228	0.0932601	ENSG00000189043
ENSG00000135363	0.09326	ENSG00000189058
ENSG00000104979	0.0932595	ENSG00000126264
ENSG00000238795	0.0932586	ENSG00000266019
ENSG00000200354	0.0932583	ENSG00000235408
ENSG00000213051	0.0932583	ENSG00000244097
ENSG00000107862	0.0932582	ENSG00000114650
ENSG00000128040	0.0932582	ENSG00000179361
ENSG00000167702	0.0932582	ENSG00000196922
ENSG00000144579	0.0932574	ENSG00000158882
ENSG00000075945	0.0932571	ENSG00000275700
ENSG00000089063	0.0932558	ENSG00000129559
ENSG00000100321	0.0932558	ENSG00000251381
ENSG00000101224	0.0932555	ENSG00000165886
ENSG00000148484	0.0932554	ENSG00000171365
ENSG00000222414	0.0932554	ENSG00000252316
ENSG00000137804	0.0932553	ENSG00000156509
ENSG00000112699	0.0932548	ENSG00000113048
ENSG00000176208	0.0932547	ENSG00000264538
ENSG00000102230	0.0932545	ENSG00000143951
ENSG00000137807	0.0932543	ENSG00000164109
ENSG00000211642	0.0932538	ENSG00000211660
ENSG00000099795	0.0932528	ENSG00000169020
ENSG00000017797	0.0932527	ENSG00000148843
ENSG00000011295	0.0932525	ENSG00000170037
ENSG00000127564	0.0932522	ENSG00000183765
ENSG00000108588	0.0932521	ENSG00000135316
ENSG00000108883	0.0932521	ENSG00000162923
ENSG00000066322	0.0932519	ENSG00000117586
ENSG00000104290	0.0932519	ENSG00000123091
ENSG00000119401	0.0932519	ENSG00000186272
ENSG00000119596	0.0932517	ENSG00000135913
ENSG00000103495	0.0932516	ENSG00000167962
ENSG00000075702	0.0932515	ENSG00000260423
ENSG00000143870	0.0932512	ENSG00000185825
ENSG00000197808	0.0932512	ENSG00000256683
ENSG00000116679	0.0932508	ENSG00000144381
ENSG00000211592	0.0932508	ENSG00000211943
ENSG00000105248	0.0932507	ENSG00000198746
ENSG00000113569	0.0932506	ENSG00000151806
ENSG00000072803	0.09325	ENSG00000090686
ENSG00000127527	0.09325	ENSG00000146143
ENSG00000165629	0.0932499	ENSG00000175193
ENSG00000140006	0.0932498	ENSG00000226479
ENSG00000134853	0.0932497	ENSG00000168542
ENSG00000126261	0.0932494	ENSG00000198586
ENSG00000119787	0.0932486	ENSG00000235863
ENSG00000141429	0.093248	ENSG00000160633
ENSG00000027001	0.0932475	ENSG00000129158
ENSG00000080839	0.0932473	ENSG00000117650
ENSG00000092931	0.0932469	ENSG00000132846
ENSG00000182004	0.0932463	ENSG00000197756
ENSG00000054219	0.0932461	ENSG00000163466
ENSG00000102786	0.0932457	ENSG00000119820
ENSG00000100162	0.0932451	ENSG00000134574
ENSG00000110429	0.093245	ENSG00000175416
ENSG00000220494	0.093245	ENSG00000263787
ENSG00000122862	0.0932448	ENSG00000153234
ENSG00000089280	0.0932447	ENSG00000104980
ENSG00000180035	0.0932442	ENSG00000188613
ENSG00000120860	0.0932441	ENSG00000124356
ENSG00000140859	0.0932438	ENSG00000144644
ENSG00000174165	0.0932438	ENSG00000174483
ENSG00000138069	0.0932436	ENSG00000145780
ENSG00000136824	0.0932428	ENSG00000139618
ENSG00000100246	0.0932426	ENSG00000110921
ENSG00000114982	0.0932426	ENSG00000197818
ENSG00000160055	0.093242	ENSG00000185905
ENSG00000126458	0.0932419	ENSG00000182759
ENSG00000125148	0.0932415	ENSG00000174021
ENSG00000179562	0.0932403	ENSG00000187953
ENSG00000099821	0.0932401	ENSG00000103932
ENSG00000126756	0.0932399	ENSG00000178741
ENSG00000075420	0.0932392	ENSG00000158106
ENSG00000130770	0.0932392	ENSG00000232439
ENSG00000131043	0.0932391	ENSG00000260448
ENSG00000089685	0.0932388	ENSG00000131462
ENSG00000137965	0.0932388	ENSG00000154451
ENSG00000163444	0.093238	ENSG00000171103
ENSG00000063322	0.0932378	ENSG00000104974
ENSG00000089818	0.0932377	ENSG00000239305
ENSG00000228501	0.0932374	ENSG00000240914
ENSG00000090316	0.0932373	ENSG00000167193
ENSG00000120833	0.0932358	ENSG00000151948
ENSG00000183199	0.0932353	ENSG00000245205
ENSG00000169239	0.0932351	ENSG00000198270
ENSG00000225067	0.0932349	ENSG00000254772
ENSG00000118363	0.0932345	ENSG00000171202
ENSG00000125962	0.0932337	ENSG00000134851
ENSG00000168538	0.0932334	ENSG00000171566
ENSG00000009954	0.0932329	ENSG00000138160
ENSG00000125246	0.093232	ENSG00000164116
ENSG00000168282	0.093232	ENSG00000181274
ENSG00000112312	0.0932318	ENSG00000136982
ENSG00000136718	0.0932313	ENSG00000163026
ENSG00000116874	0.0932309	ENSG00000135972
ENSG00000005812	0.0932308	ENSG00000175087
ENSG00000177733	0.0932299	ENSG00000226243
ENSG00000142751	0.0932294	ENSG00000148296
ENSG00000169299	0.0932293	ENSG00000171566
ENSG00000116586	0.0932287	ENSG00000179958
ENSG00000166068	0.0932285	ENSG00000244405
ENSG00000103540	0.0932284	ENSG00000139697
ENSG00000130640	0.0932284	ENSG00000155256
ENSG00000134539	0.0932275	ENSG00000159733
ENSG00000082213	0.0932275	ENSG00000203880
ENSG00000108468	0.0932268	ENSG00000174233
ENSG00000111665	0.0932263	ENSG00000250536
ENSG00000126787	0.0932261	ENSG00000166803
ENSG00000139746	0.0932255	ENSG00000181404
ENSG00000130255	0.093225	ENSG00000172428
ENSG00000083817	0.0932246	ENSG00000127870
ENSG00000110048	0.0932237	ENSG00000111727
ENSG00000133069	0.0932235	ENSG00000144959
ENSG00000102879	0.0932231	ENSG00000110697
ENSG00000110104	0.0932231	ENSG00000139597
ENSG00000070718	0.093222	ENSG00000112293
ENSG00000000938	0.0932219	ENSG00000168461
ENSG00000115364	0.0932218	ENSG00000124802
ENSG00000092853	0.0932216	ENSG00000138658
ENSG00000080603	0.0932216	ENSG00000158636
ENSG00000176340	0.0932211	ENSG00000213442
ENSG00000101445	0.0932207	ENSG00000198909
ENSG00000120802	0.0932203	ENSG00000186185
ENSG00000139687	0.0932202	ENSG00000204899
ENSG00000159352	0.0932192	ENSG00000162813
ENSG00000133619	0.0932192	ENSG00000205903
ENSG00000166598	0.0932191	ENSG00000167004
ENSG00000228887	0.0932182	ENSG00000240914
ENSG00000156970	0.0932178	ENSG00000258725
ENSG00000099795	0.0932174	ENSG00000137133
ENSG00000051180	0.0932172	ENSG00000163705
ENSG00000006625	0.0932168	ENSG00000057608
ENSG00000211611	0.0932157	ENSG00000211890
ENSG00000058804	0.0932155	ENSG00000101945
ENSG00000111300	0.0932152	ENSG00000232931
ENSG00000100216	0.0932149	ENSG00000171858
ENSG00000086475	0.0932146	ENSG00000117266
ENSG00000163507	0.0932146	ENSG00000166965
ENSG00000129636	0.0932142	ENSG00000142892
ENSG00000111247	0.0932137	ENSG00000163535
ENSG00000175283	0.0932137	ENSG00000176410
ENSG00000154127	0.0932136	ENSG00000197891
ENSG00000125970	0.0932133	ENSG00000136271
ENSG00000100027	0.093213	ENSG00000111843
ENSG00000091542	0.0932125	ENSG00000176974
ENSG00000147251	0.093212	ENSG00000185515
ENSG00000116586	0.0932119	ENSG00000162813
ENSG00000093217	0.0932118	ENSG00000160949
ENSG00000115289	0.0932117	ENSG00000124383
ENSG00000167699	0.0932116	ENSG00000167720
ENSG00000160298	0.0932115	ENSG00000184445
ENSG00000080371	0.0932108	ENSG00000132326
ENSG00000108465	0.0932107	ENSG00000225138
ENSG00000100528	0.0932105	ENSG00000104408
ENSG00000141627	0.0932104	ENSG00000171530
ENSG00000171827	0.0932094	ENSG00000172845
ENSG00000112200	0.0932084	ENSG00000139620
ENSG00000011426	0.0932084	ENSG00000198554
ENSG00000079459	0.0932079	ENSG00000120910
ENSG00000185946	0.0932074	ENSG00000237940
ENSG00000140987	0.0932073	ENSG00000185085
ENSG00000171827	0.0932067	ENSG00000198482
ENSG00000088682	0.0932057	ENSG00000133835
ENSG00000169093	0.0932056	ENSG00000236871
ENSG00000073536	0.0932052	ENSG00000108578
ENSG00000137760	0.0932044	ENSG00000152359
ENSG00000100991	0.0932039	ENSG00000137343
ENSG00000141258	0.0932033	ENSG00000178921
ENSG00000038274	0.0932028	ENSG00000165672
ENSG00000136149	0.0932028	ENSG00000197756
ENSG00000059915	0.0932014	ENSG00000107872
ENSG00000149480	0.0932002	ENSG00000269335
ENSG00000056097	0.0931997	ENSG00000164168
ENSG00000085514	0.0931991	ENSG00000166189
ENSG00000115539	0.093199	ENSG00000150768
ENSG00000145335	0.0931984	ENSG00000229988
ENSG00000103121	0.0931958	ENSG00000203880
ENSG00000112640	0.0931956	ENSG00000120437
ENSG00000152242	0.0931956	ENSG00000175073
ENSG00000010256	0.0931951	ENSG00000176894
ENSG00000108883	0.093195	ENSG00000197142
ENSG00000205871	0.0931945	ENSG00000238172
ENSG00000100749	0.0931944	ENSG00000135862
ENSG00000135387	0.0931942	ENSG00000146731
ENSG00000005059	0.0931937	ENSG00000072958
ENSG00000115085	0.0931937	ENSG00000119772
ENSG00000125484	0.0931934	ENSG00000213281
ENSG00000114956	0.0931933	ENSG00000129562
ENSG00000005100	0.093193	ENSG00000204560
ENSG00000119335	0.093193	ENSG00000259956
ENSG00000063322	0.0931927	ENSG00000265692
ENSG00000101003	0.0931922	ENSG00000152253
ENSG00000141968	0.0931919	ENSG00000160685
ENSG00000068079	0.0931907	ENSG00000135114
ENSG00000089053	0.0931901	ENSG00000164096
ENSG00000060749	0.0931898	ENSG00000254911
ENSG00000135899	0.0931895	ENSG00000187608
ENSG00000079332	0.0931894	ENSG00000196470
ENSG00000004700	0.093189	ENSG00000083093
ENSG00000122687	0.0931887	ENSG00000188167
ENSG00000216866	0.0931885	ENSG00000234851
ENSG00000127586	0.0931882	ENSG00000138092
ENSG00000163918	0.0931878	ENSG00000213253
ENSG00000161298	0.0931872	ENSG00000205189
ENSG00000120709	0.0931871	ENSG00000172007
ENSG00000010803	0.0931868	ENSG00000187118
ENSG00000131351	0.0931866	ENSG00000146670
ENSG00000113597	0.0931865	ENSG00000119508
ENSG00000110693	0.0931862	ENSG00000133069
ENSG00000011600	0.093186	ENSG00000048471
ENSG00000040608	0.0931857	ENSG00000278200
ENSG00000142330	0.0931848	ENSG00000178623
ENSG00000000419	0.0931842	ENSG00000171222
ENSG00000119508	0.0931836	ENSG00000131408
ENSG00000139697	0.0931835	ENSG00000211460
ENSG00000216866	0.0931834	ENSG00000242445
ENSG00000216624	0.0931831	ENSG00000241741
ENSG00000164109	0.0931821	ENSG00000188612
ENSG00000168961	0.093182	ENSG00000170293
ENSG00000088038	0.0931813	ENSG00000103043
ENSG00000115368	0.093181	ENSG00000154144
ENSG00000094804	0.0931798	ENSG00000128050
ENSG00000198618	0.0931798	ENSG00000212802
ENSG00000128050	0.0931791	ENSG00000167325
ENSG00000028839	0.0931791	ENSG00000182512
ENSG00000071539	0.0931788	ENSG00000140525
ENSG00000107771	0.0931784	ENSG00000164483
ENSG00000137628	0.0931772	ENSG00000196116
ENSG00000141736	0.093177	ENSG00000161395
ENSG00000108684	0.0931765	ENSG00000142549
ENSG00000038274	0.0931764	ENSG00000125148
ENSG00000089876	0.0931755	ENSG00000185630
ENSG00000128335	0.0931752	ENSG00000136514
ENSG00000145029	0.0931752	ENSG00000162419
ENSG00000082641	0.0931751	ENSG00000234854
ENSG00000241741	0.0931743	ENSG00000254012
ENSG00000099968	0.0931741	ENSG00000104812
ENSG00000011009	0.0931729	ENSG00000168894
ENSG00000184194	0.0931729	ENSG00000247271
ENSG00000108064	0.0931728	ENSG00000166189
ENSG00000093000	0.0931718	ENSG00000166595
ENSG00000137492	0.0931716	ENSG00000198586
ENSG00000198146	0.0931709	ENSG00000254004
ENSG00000150768	0.0931706	ENSG00000164902
ENSG00000132004	0.0931706	ENSG00000177830
ENSG00000117597	0.0931705	ENSG00000119285
ENSG00000170584	0.0931702	ENSG00000183977
ENSG00000094804	0.0931699	ENSG00000127589
ENSG00000134940	0.0931698	ENSG00000167900
ENSG00000101638	0.0931697	ENSG00000161973
ENSG00000222501	0.0931693	ENSG00000249859
ENSG00000029725	0.093169	ENSG00000183011
ENSG00000163541	0.0931689	ENSG00000205629
ENSG00000099219	0.0931686	ENSG00000107036
ENSG00000075702	0.0931685	ENSG00000134222
ENSG00000125503	0.0931682	ENSG00000130758
ENSG00000121211	0.0931675	ENSG00000140525
ENSG00000124177	0.0931673	ENSG00000204482
ENSG00000088038	0.0931662	ENSG00000133226
ENSG00000112984	0.0931661	ENSG00000263513
ENSG00000168061	0.093166	ENSG00000197622
ENSG00000132604	0.0931659	ENSG00000213380
ENSG00000083845	0.0931657	ENSG00000107833
ENSG00000015532	0.0931657	ENSG00000108883
ENSG00000111846	0.0931657	ENSG00000112077
ENSG00000196428	0.093165	ENSG00000198836
ENSG00000159023	0.0931649	ENSG00000181350
ENSG00000124570	0.0931646	ENSG00000173511
ENSG00000108854	0.0931643	ENSG00000171502
ENSG00000214756	0.0931637	ENSG00000264017
ENSG00000010292	0.0931633	ENSG00000051180
ENSG00000121211	0.0931633	ENSG00000134574
ENSG00000014164	0.093163	ENSG00000149532
ENSG00000136436	0.0931629	ENSG00000159840
ENSG00000133030	0.0931628	ENSG00000154803
ENSG00000136710	0.0931622	ENSG00000160714
ENSG00000119318	0.0931621	ENSG00000119335
ENSG00000149636	0.0931621	ENSG00000151849
ENSG00000217026	0.0931621	ENSG00000233057
ENSG00000167380	0.093162	ENSG00000186272
ENSG00000108298	0.093162	ENSG00000215190
ENSG00000123374	0.0931617	ENSG00000146918
ENSG00000124508	0.0931616	ENSG00000179583
ENSG00000106341	0.0931609	ENSG00000108244
ENSG00000234797	0.0931607	ENSG00000249855
ENSG00000198646	0.0931604	ENSG00000280213
ENSG00000075413	0.0931602	ENSG00000234025
ENSG00000135365	0.09316	ENSG00000177728
ENSG00000168970	0.0931596	ENSG00000248124
ENSG00000136634	0.093159	ENSG00000142224
ENSG00000132591	0.093159	ENSG00000182810
ENSG00000138658	0.0931588	ENSG00000144354
ENSG00000231503	0.0931588	ENSG00000233747
ENSG00000155100	0.0931585	ENSG00000203326
ENSG00000232429	0.0931577	ENSG00000244582
ENSG00000211934	0.0931573	ENSG00000241755
ENSG00000137807	0.0931569	ENSG00000260231
ENSG00000163161	0.0931568	ENSG00000184056
ENSG00000042062	0.0931567	ENSG00000115993
ENSG00000165502	0.0931565	ENSG00000169976
ENSG00000174946	0.0931564	ENSG00000188269
ENSG00000100055	0.0931561	ENSG00000178209
ENSG00000188997	0.0931557	ENSG00000267278
ENSG00000051180	0.0931556	ENSG00000111602
ENSG00000118276	0.0931551	ENSG00000143224
ENSG00000082641	0.0931546	ENSG00000228393
ENSG00000183495	0.0931542	ENSG00000241973
ENSG00000105258	0.093154	ENSG00000197756
ENSG00000185684	0.0931537	ENSG00000244052
ENSG00000211668	0.093153	ENSG00000240864
ENSG00000013725	0.0931525	ENSG00000211778
ENSG00000152234	0.0931524	ENSG00000182224
ENSG00000100814	0.0931523	ENSG00000116489
ENSG00000085377	0.0931523	ENSG00000117054
ENSG00000217716	0.0931519	ENSG00000234782
ENSG00000120784	0.0931518	ENSG00000256229
ENSG00000214535	0.0931506	ENSG00000235175
ENSG00000142453	0.0931497	ENSG00000171530
ENSG00000214362	0.093149	ENSG00000233971
ENSG00000044446	0.0931484	ENSG00000123130
ENSG00000124209	0.0931478	ENSG00000155508
ENSG00000156273	0.0931474	ENSG00000188785
ENSG00000106571	0.0931473	ENSG00000135269
ENSG00000016864	0.0931466	ENSG00000160688
ENSG00000140262	0.0931464	ENSG00000239035
ENSG00000143869	0.0931463	ENSG00000214761
ENSG00000179271	0.0931463	ENSG00000277791
ENSG00000106003	0.0931459	ENSG00000136051
ENSG00000147894	0.0931447	ENSG00000172171
ENSG00000119669	0.0931447	ENSG00000179119
ENSG00000084070	0.0931445	ENSG00000155926
ENSG00000115514	0.0931444	ENSG00000181826
ENSG00000197619	0.0931444	ENSG00000215301
ENSG00000211847	0.0931442	ENSG00000211867
ENSG00000110583	0.0931436	ENSG00000269352
ENSG00000124226	0.0931435	ENSG00000141179
ENSG00000196724	0.0931434	ENSG00000240225
ENSG00000082068	0.0931432	ENSG00000100991
ENSG00000027001	0.0931425	ENSG00000164087
ENSG00000123405	0.0931424	ENSG00000188175
ENSG00000109390	0.0931422	ENSG00000124222
ENSG00000139641	0.0931411	ENSG00000142751
ENSG00000089737	0.0931409	ENSG00000164621
ENSG00000065268	0.0931408	ENSG00000104635
ENSG00000211859	0.0931401	ENSG00000211862
ENSG00000163507	0.0931393	ENSG00000203760
ENSG00000051341	0.0931391	ENSG00000166046
ENSG00000170921	0.093139	ENSG00000185189
ENSG00000176444	0.0931388	ENSG00000184162
ENSG00000038274	0.0931385	ENSG00000177971
ENSG00000007968	0.0931382	ENSG00000135476
ENSG00000228474	0.0931378	ENSG00000233276
ENSG00000140553	0.0931375	ENSG00000156958
ENSG00000070785	0.0931366	ENSG00000124571
ENSG00000126903	0.0931364	ENSG00000148346
ENSG00000158480	0.0931364	ENSG00000178074
ENSG00000102158	0.0931363	ENSG00000134748
ENSG00000005893	0.0931363	ENSG00000160131
ENSG00000121577	0.0931363	ENSG00000171490
ENSG00000124217	0.093136	ENSG00000198890
ENSG00000125962	0.0931353	ENSG00000173275
ENSG00000125356	0.0931353	ENSG00000189043
ENSG00000109814	0.0931352	ENSG00000185946
ENSG00000010292	0.0931348	ENSG00000140534
ENSG00000198153	0.0931343	ENSG00000213988
ENSG00000058600	0.0931338	ENSG00000121716
ENSG00000169689	0.0931334	ENSG00000173548
ENSG00000125484	0.0931329	ENSG00000155545
ENSG00000119403	0.0931328	ENSG00000163072
ENSG00000049541	0.0931325	ENSG00000167513
ENSG00000158417	0.0931325	ENSG00000241468
ENSG00000241570	0.0931321	ENSG00000244703
ENSG00000104835	0.0931316	ENSG00000120647
ENSG00000205758	0.0931316	ENSG00000238197
ENSG00000075426	0.0931315	ENSG00000174233
ENSG00000101138	0.0931309	ENSG00000113719
ENSG00000108384	0.0931308	ENSG00000198554
ENSG00000223745	0.0931306	ENSG00000234771
ENSG00000066056	0.0931294	ENSG00000103024
ENSG00000178719	0.093129	ENSG00000204791
ENSG00000099974	0.0931287	ENSG00000126267
ENSG00000109689	0.0931259	ENSG00000140548
ENSG00000101181	0.0931256	ENSG00000130706
ENSG00000129245	0.0931254	ENSG00000174231
ENSG00000176809	0.0931254	ENSG00000249348
ENSG00000123353	0.0931249	ENSG00000183726
ENSG00000144560	0.0931242	ENSG00000171502
ENSG00000169193	0.0931241	ENSG00000188732
ENSG00000100156	0.0931233	ENSG00000133466
ENSG00000177350	0.0931233	ENSG00000244073
ENSG00000085840	0.0931231	ENSG00000175063
ENSG00000089289	0.0931218	ENSG00000177410
ENSG00000137804	0.0931217	ENSG00000166483
ENSG00000125447	0.0931212	ENSG00000167302
ENSG00000134627	0.0931207	ENSG00000167088
ENSG00000127184	0.0931205	ENSG00000161970
ENSG00000180172	0.0931205	ENSG00000239559
ENSG00000113810	0.0931204	ENSG00000142731
ENSG00000164045	0.0931203	ENSG00000184445
ENSG00000213089	0.0931203	ENSG00000224973
ENSG00000188785	0.0931202	ENSG00000198040
ENSG00000231587	0.09312	ENSG00000237991
ENSG00000130741	0.0931189	ENSG00000178982
ENSG00000119778	0.0931187	ENSG00000173848
ENSG00000179387	0.0931179	ENSG00000224707
ENSG00000075089	0.0931168	ENSG00000179295
ENSG00000145293	0.0931163	ENSG00000164024
ENSG00000196188	0.0931155	ENSG00000206177
ENSG00000137574	0.0931154	ENSG00000168887
ENSG00000186001	0.0931151	ENSG00000198700
ENSG00000164086	0.0931144	ENSG00000172315
ENSG00000228224	0.0931141	ENSG00000237170
ENSG00000232083	0.093114	ENSG00000252316
ENSG00000071127	0.0931138	ENSG00000197894
ENSG00000092853	0.0931137	ENSG00000101057
ENSG00000248923	0.0931125	ENSG00000267541
ENSG00000123737	0.0931113	ENSG00000136492
ENSG00000125945	0.0931109	ENSG00000197841
ENSG00000074800	0.0931106	ENSG00000109063
ENSG00000101464	0.0931105	ENSG00000184402
ENSG00000233541	0.09311	ENSG00000271986
ENSG00000100462	0.0931096	ENSG00000144381
ENSG00000110104	0.0931086	ENSG00000214160
ENSG00000166508	0.0931086	ENSG00000235422
ENSG00000076242	0.0931071	ENSG00000111602
ENSG00000072062	0.0931071	ENSG00000142784
ENSG00000103313	0.0931071	ENSG00000187116
ENSG00000064012	0.093107	ENSG00000131584
ENSG00000143977	0.093107	ENSG00000198258
ENSG00000142166	0.0931069	ENSG00000156256
ENSG00000152455	0.0931068	ENSG00000152457
ENSG00000167772	0.0931066	ENSG00000269386
ENSG00000128594	0.0931062	ENSG00000279078
ENSG00000123374	0.0931054	ENSG00000123416
ENSG00000104889	0.0931043	ENSG00000112742
ENSG00000126562	0.0931043	ENSG00000148057
ENSG00000106952	0.0931042	ENSG00000124226
ENSG00000154642	0.0931041	ENSG00000175105
ENSG00000114942	0.0931038	ENSG00000142676
ENSG00000239224	0.0931029	ENSG00000243426
ENSG00000175482	0.0931027	ENSG00000198860
ENSG00000101407	0.0931026	ENSG00000107672
ENSG00000108528	0.0931025	ENSG00000183048
ENSG00000071462	0.0931023	ENSG00000089737
ENSG00000100029	0.0931022	ENSG00000135372
ENSG00000001630	0.0931018	ENSG00000226167
ENSG00000119705	0.0931018	ENSG00000235453
ENSG00000171241	0.0931014	ENSG00000173848
ENSG00000136731	0.0931012	ENSG00000177125
ENSG00000089351	0.0931011	ENSG00000172247
ENSG00000119638	0.0931011	ENSG00000186501
ENSG00000071539	0.093101	ENSG00000214826
ENSG00000083844	0.0931006	ENSG00000130544
ENSG00000088832	0.0931003	ENSG00000125877
ENSG00000111206	0.0931	ENSG00000163346
ENSG00000173041	0.0930999	ENSG00000182141
ENSG00000182899	0.0930999	ENSG00000239559
ENSG00000177600	0.0930982	ENSG00000233426
ENSG00000007080	0.0930976	ENSG00000086504
ENSG00000197818	0.0930973	ENSG00000213186
ENSG00000115514	0.0930972	ENSG00000116266
ENSG00000103569	0.0930971	ENSG00000171049
ENSG00000214203	0.0930963	ENSG00000227337
ENSG00000118246	0.0930959	ENSG00000166133
ENSG00000112200	0.0930954	ENSG00000198455
ENSG00000166851	0.0930953	ENSG00000186193
ENSG00000029363	0.093095	ENSG00000146757
ENSG00000105662	0.093095	ENSG00000149532
ENSG00000130304	0.0930945	ENSG00000227038
ENSG00000071626	0.093094	ENSG00000119559
ENSG00000156928	0.0930938	ENSG00000171960
ENSG00000166881	0.0930938	ENSG00000184445
ENSG00000082068	0.0930936	ENSG00000140718
ENSG00000136731	0.0930934	ENSG00000154727
ENSG00000134294	0.0930932	ENSG00000143207
ENSG00000162062	0.0930929	ENSG00000197275
ENSG00000104218	0.0930928	ENSG00000129292
ENSG00000068308	0.0930926	ENSG00000130066
ENSG00000213740	0.0930919	ENSG00000228232
ENSG00000164924	0.0930916	ENSG00000186106
ENSG00000109906	0.0930915	ENSG00000143119
ENSG00000111684	0.0930915	ENSG00000179588
ENSG00000110395	0.0930907	ENSG00000175110
ENSG00000144381	0.0930903	ENSG00000214063
ENSG00000100991	0.0930901	ENSG00000139233
ENSG00000099834	0.0930895	ENSG00000148110
ENSG00000100815	0.093089	ENSG00000167904
ENSG00000100983	0.0930889	ENSG00000149600
ENSG00000156374	0.0930889	ENSG00000182504
ENSG00000115540	0.0930884	ENSG00000177485
ENSG00000120265	0.0930882	ENSG00000132952
ENSG00000104812	0.0930882	ENSG00000140694
ENSG00000169714	0.0930871	ENSG00000183431
ENSG00000153044	0.0930871	ENSG00000264358
ENSG00000157450	0.0930868	ENSG00000184708
ENSG00000145354	0.0930863	ENSG00000159023
ENSG00000152454	0.0930861	ENSG00000189266
ENSG00000198168	0.0930856	ENSG00000198874
ENSG00000114853	0.0930853	ENSG00000143344
ENSG00000115128	0.0930852	ENSG00000124767
ENSG00000199691	0.0930852	ENSG00000235408
ENSG00000111300	0.0930851	ENSG00000197170
ENSG00000103018	0.093085	ENSG00000162368
ENSG00000158480	0.0930847	ENSG00000179833
ENSG00000147036	0.0930833	ENSG00000271303
ENSG00000236312	0.0930829	ENSG00000242571
ENSG00000229659	0.0930823	ENSG00000244073
ENSG00000108055	0.0930821	ENSG00000138778
ENSG00000101654	0.0930816	ENSG00000125812
ENSG00000076053	0.0930809	ENSG00000170340
ENSG00000123091	0.0930806	ENSG00000171634
ENSG00000110693	0.0930805	ENSG00000158578
ENSG00000068438	0.0930801	ENSG00000156709
ENSG00000171016	0.09308	ENSG00000171451
ENSG00000229752	0.09308	ENSG00000241464
ENSG00000090905	0.0930799	ENSG00000166225
ENSG00000115211	0.0930797	ENSG00000115368
ENSG00000123353	0.0930796	ENSG00000168275
ENSG00000088325	0.0930793	ENSG00000101057
ENSG00000041357	0.0930791	ENSG00000140350
ENSG00000141002	0.093079	ENSG00000258839
ENSG00000080839	0.0930789	ENSG00000149679
ENSG00000165506	0.0930782	ENSG00000181915
ENSG00000141232	0.0930782	ENSG00000185668
ENSG00000137074	0.0930781	ENSG00000221829
ENSG00000166788	0.0930776	ENSG00000184056
ENSG00000129245	0.0930771	ENSG00000141499
ENSG00000141627	0.0930769	ENSG00000171862
ENSG00000145736	0.0930767	ENSG00000183474
ENSG00000115350	0.0930759	ENSG00000174373
ENSG00000065518	0.0930757	ENSG00000105700
ENSG00000115459	0.0930755	ENSG00000125826
ENSG00000132463	0.0930749	ENSG00000132669
ENSG00000104231	0.0930749	ENSG00000161970
ENSG00000090686	0.0930748	ENSG00000198171
ENSG00000131153	0.0930744	ENSG00000205208
ENSG00000057608	0.0930741	ENSG00000214827
ENSG00000189266	0.0930738	ENSG00000197170
ENSG00000147454	0.0930736	ENSG00000175449
ENSG00000100393	0.0930733	ENSG00000164091
ENSG00000089009	0.0930733	ENSG00000218283
ENSG00000108474	0.0930731	ENSG00000269352
ENSG00000145494	0.093072	ENSG00000154723
ENSG00000130826	0.0930717	ENSG00000183431
ENSG00000050748	0.0930715	ENSG00000136448
ENSG00000007968	0.0930703	ENSG00000065328
ENSG00000052749	0.09307	ENSG00000125740
ENSG00000102145	0.0930692	ENSG00000181856
ENSG00000214914	0.0930688	ENSG00000238172
ENSG00000107815	0.0930685	ENSG00000155100
ENSG00000140553	0.0930682	ENSG00000156709
ENSG00000179611	0.0930679	ENSG00000237506
ENSG00000121621	0.0930672	ENSG00000164611
ENSG00000092853	0.093067	ENSG00000138778
ENSG00000128951	0.0930668	ENSG00000137040
ENSG00000111271	0.0930664	ENSG00000114735
ENSG00000164398	0.0930659	ENSG00000172331
ENSG00000215264	0.0930659	ENSG00000233278
ENSG00000131467	0.0930656	ENSG00000197142
ENSG00000056097	0.0930649	ENSG00000136827
ENSG00000148396	0.0930647	ENSG00000168918
ENSG00000068489	0.0930643	ENSG00000092036
ENSG00000165417	0.0930643	ENSG00000198604
ENSG00000161016	0.0930643	ENSG00000243678
ENSG00000166136	0.0930642	ENSG00000198171
ENSG00000095015	0.0930641	ENSG00000112164
ENSG00000188283	0.0930639	ENSG00000189164
ENSG00000101825	0.0930636	ENSG00000111799
ENSG00000131149	0.0930633	ENSG00000245067
ENSG00000177350	0.0930631	ENSG00000224631
ENSG00000100983	0.0930625	ENSG00000124177
ENSG00000069849	0.0930625	ENSG00000197724
ENSG00000125945	0.0930618	ENSG00000197933
ENSG00000063241	0.0930615	ENSG00000184840
ENSG00000001497	0.0930614	ENSG00000102078
ENSG00000214182	0.0930614	ENSG00000214223
ENSG00000014138	0.0930611	ENSG00000178999
ENSG00000079616	0.0930609	ENSG00000188610
ENSG00000120129	0.0930609	ENSG00000213551
ENSG00000135314	0.0930607	ENSG00000198089
ENSG00000052802	0.0930606	ENSG00000163634
ENSG00000048405	0.0930603	ENSG00000100796
ENSG00000111206	0.0930601	ENSG00000120539
ENSG00000115415	0.0930592	ENSG00000136147
ENSG00000132676	0.093059	ENSG00000178982
ENSG00000168724	0.0930589	ENSG00000249353
ENSG00000083814	0.0930588	ENSG00000152454
ENSG00000114120	0.0930587	ENSG00000169251
ENSG00000109084	0.0930587	ENSG00000197472
ENSG00000066654	0.0930586	ENSG00000135316
ENSG00000102054	0.0930583	ENSG00000123570
ENSG00000107560	0.0930582	ENSG00000107897
ENSG00000170271	0.0930581	ENSG00000172331
ENSG00000113460	0.0930574	ENSG00000204316
ENSG00000079432	0.0930564	ENSG00000085185
ENSG00000144824	0.0930561	ENSG00000181924
ENSG00000100503	0.093056	ENSG00000128000
ENSG00000229133	0.093056	ENSG00000230629
ENSG00000083838	0.0930555	ENSG00000270069
ENSG00000102531	0.0930554	ENSG00000176994
ENSG00000127084	0.0930551	ENSG00000127419
ENSG00000146670	0.0930548	ENSG00000164306
ENSG00000114166	0.0930541	ENSG00000152484
ENSG00000114757	0.0930536	ENSG00000247556
ENSG00000013306	0.0930535	ENSG00000105856
ENSG00000048405	0.0930533	ENSG00000113312
ENSG00000172613	0.0930533	ENSG00000240288
ENSG00000156136	0.0930532	ENSG00000168564
ENSG00000179271	0.093053	ENSG00000197345
ENSG00000102580	0.0930526	ENSG00000132953
ENSG00000101166	0.0930524	ENSG00000101182
ENSG00000127564	0.0930523	ENSG00000138778
ENSG00000092439	0.093051	ENSG00000137776
ENSG00000048649	0.0930504	ENSG00000146872
ENSG00000129518	0.0930493	ENSG00000163714
ENSG00000120802	0.0930489	ENSG00000164306
ENSG00000106636	0.0930489	ENSG00000170852
ENSG00000214362	0.0930481	ENSG00000238103
ENSG00000093000	0.0930478	ENSG00000113811
ENSG00000078747	0.0930476	ENSG00000100393
ENSG00000143543	0.0930476	ENSG00000148229
ENSG00000117174	0.0930476	ENSG00000166295
ENSG00000076382	0.0930471	ENSG00000149503
ENSG00000121413	0.0930471	ENSG00000161298
ENSG00000160949	0.0930466	ENSG00000183765
ENSG00000122033	0.0930464	ENSG00000122435
ENSG00000050344	0.0930463	ENSG00000104804
ENSG00000107581	0.0930461	ENSG00000122565
ENSG00000116830	0.093046	ENSG00000171241
ENSG00000213432	0.0930456	ENSG00000217027
ENSG00000230897	0.0930455	ENSG00000241081
ENSG00000172183	0.093045	ENSG00000279020
ENSG00000115520	0.0930443	ENSG00000136504
ENSG00000168806	0.0930431	ENSG00000178988
ENSG00000154001	0.0930426	ENSG00000166170
ENSG00000119927	0.0930423	ENSG00000139597
ENSG00000166068	0.0930423	ENSG00000187678
ENSG00000095574	0.0930422	ENSG00000117000
ENSG00000104915	0.0930422	ENSG00000119655
ENSG00000234335	0.093042	ENSG00000242445
ENSG00000167778	0.0930416	ENSG00000181830
ENSG00000007047	0.0930408	ENSG00000174243
ENSG00000162722	0.0930407	ENSG00000166793
ENSG00000226855	0.0930405	ENSG00000237793
ENSG00000081307	0.0930385	ENSG00000146457
ENSG00000106484	0.0930384	ENSG00000229414
ENSG00000070476	0.0930367	ENSG00000182628
ENSG00000165572	0.0930366	ENSG00000247315
ENSG00000068912	0.0930363	ENSG00000171928
ENSG00000175895	0.0930359	ENSG00000254759
ENSG00000067225	0.0930351	ENSG00000103507
ENSG00000214391	0.0930347	ENSG00000259917
ENSG00000108651	0.0930343	ENSG00000163382
ENSG00000094631	0.093034	ENSG00000123992
ENSG00000110852	0.0930338	ENSG00000166359
ENSG00000005448	0.0930337	ENSG00000100983
ENSG00000162430	0.0930325	ENSG00000163832
ENSG00000123091	0.0930325	ENSG00000239305
ENSG00000078699	0.0930323	ENSG00000101084
ENSG00000141506	0.0930322	ENSG00000227038
ENSG00000228224	0.0930322	ENSG00000253506
ENSG00000109919	0.0930321	ENSG00000197798
ENSG00000164556	0.0930311	ENSG00000253439
ENSG00000054118	0.0930308	ENSG00000140350
ENSG00000125450	0.0930306	ENSG00000136518
ENSG00000073050	0.0930296	ENSG00000130638
ENSG00000066279	0.0930295	ENSG00000203760
ENSG00000113088	0.0930292	ENSG00000271503
ENSG00000084092	0.0930289	ENSG00000100823
ENSG00000137692	0.0930288	ENSG00000173436
ENSG00000008517	0.0930288	ENSG00000213949
ENSG00000105379	0.0930286	ENSG00000147400
ENSG00000057663	0.0930283	ENSG00000131061
ENSG00000096717	0.0930276	ENSG00000130935
ENSG00000048405	0.0930276	ENSG00000149532
ENSG00000059804	0.0930268	ENSG00000117036
ENSG00000133488	0.0930268	ENSG00000137198
ENSG00000183813	0.0930265	ENSG00000253729
ENSG00000104129	0.0930264	ENSG00000137824
ENSG00000111231	0.0930263	ENSG00000165672
ENSG00000075089	0.0930261	ENSG00000139726
ENSG00000185238	0.0930257	ENSG00000220392
ENSG00000132676	0.0930254	ENSG00000143379
ENSG00000082068	0.0930253	ENSG00000138777
ENSG00000031823	0.093025	ENSG00000288701
ENSG00000157954	0.0930249	ENSG00000164258
ENSG00000111229	0.0930246	ENSG00000125870
ENSG00000137871	0.0930245	ENSG00000213020
ENSG00000136810	0.0930244	ENSG00000184752
ENSG00000198466	0.0930244	ENSG00000244754
ENSG00000109111	0.0930238	ENSG00000136448
ENSG00000042980	0.0930236	ENSG00000082438
ENSG00000224373	0.0930234	ENSG00000241755
ENSG00000168394	0.0930232	ENSG00000214922
ENSG00000011376	0.0930231	ENSG00000089154
ENSG00000148943	0.0930224	ENSG00000154845
ENSG00000227525	0.0930224	ENSG00000234093
ENSG00000166881	0.0930223	ENSG00000271524
ENSG00000174886	0.0930218	ENSG00000178057
ENSG00000136108	0.0930211	ENSG00000163507
ENSG00000141446	0.0930209	ENSG00000177640
ENSG00000117399	0.0930208	ENSG00000185480
ENSG00000136982	0.0930207	ENSG00000257167
ENSG00000048828	0.0930202	ENSG00000119314
ENSG00000212464	0.0930195	ENSG00000254911
ENSG00000107815	0.0930194	ENSG00000107949
ENSG00000079691	0.0930194	ENSG00000253368
ENSG00000104805	0.0930191	ENSG00000171552
ENSG00000086619	0.0930188	ENSG00000168300
ENSG00000073050	0.0930183	ENSG00000131504
ENSG00000138629	0.0930176	ENSG00000139684
ENSG00000175061	0.0930172	ENSG00000281398
ENSG00000001631	0.0930163	ENSG00000165669
ENSG00000154727	0.0930162	ENSG00000166855
ENSG00000132591	0.093016	ENSG00000133935
ENSG00000132361	0.093016	ENSG00000141252
ENSG00000161057	0.0930158	ENSG00000163714
ENSG00000135686	0.0930155	ENSG00000138172
ENSG00000178381	0.093015	ENSG00000225648
ENSG00000073050	0.0930147	ENSG00000221978
ENSG00000014123	0.0930146	ENSG00000116754
ENSG00000133961	0.0930145	ENSG00000147604
ENSG00000229605	0.0930145	ENSG00000281207
ENSG00000166527	0.0930144	ENSG00000186431
ENSG00000113615	0.0930143	ENSG00000158615
ENSG00000185950	0.0930143	ENSG00000234854
ENSG00000136492	0.0930128	ENSG00000175063
ENSG00000072958	0.0930121	ENSG00000126067
ENSG00000103363	0.093012	ENSG00000105677
ENSG00000160678	0.0930119	ENSG00000207205
ENSG00000165282	0.0930117	ENSG00000165283
ENSG00000156509	0.0930113	ENSG00000160957
ENSG00000047315	0.093011	ENSG00000135829
ENSG00000170191	0.0930107	ENSG00000247626
ENSG00000110066	0.0930105	ENSG00000126768
ENSG00000165949	0.0930104	ENSG00000170581
ENSG00000006757	0.0930097	ENSG00000147649
ENSG00000155438	0.0930084	ENSG00000183520
ENSG00000163600	0.0930083	ENSG00000184613
ENSG00000005022	0.0930079	ENSG00000100216
ENSG00000025796	0.0930073	ENSG00000117222
ENSG00000073536	0.0930072	ENSG00000130159
ENSG00000104267	0.093007	ENSG00000145335
ENSG00000069974	0.0930053	ENSG00000117000
ENSG00000240583	0.0930046	ENSG00000244734
ENSG00000230592	0.0930044	ENSG00000242314
ENSG00000237984	0.0930034	ENSG00000241506
ENSG00000180089	0.0930019	ENSG00000187824
ENSG00000079616	0.0930012	ENSG00000116830
ENSG00000149260	0.0930012	ENSG00000198912
ENSG00000069345	0.0930011	ENSG00000187189
ENSG00000213411	0.093001	ENSG00000270429
ENSG00000104852	0.0930004	ENSG00000116754
ENSG00000099204	0.0930004	ENSG00000135766
ENSG00000113369	0.0929996	ENSG00000152684
ENSG00000138134	0.0929978	ENSG00000207205
ENSG00000117751	0.0929971	ENSG00000185085
ENSG00000085224	0.0929964	ENSG00000100354
ENSG00000230734	0.0929964	ENSG00000236801
ENSG00000185774	0.0929964	ENSG00000239964
ENSG00000122140	0.0929962	ENSG00000214160
ENSG00000171169	0.092996	ENSG00000197619
ENSG00000069667	0.0929959	ENSG00000100385
ENSG00000156876	0.0929957	ENSG00000260423
ENSG00000076248	0.0929952	ENSG00000184162
ENSG00000179476	0.0929951	ENSG00000223309
ENSG00000105355	0.092995	ENSG00000107341
ENSG00000128944	0.0929945	ENSG00000185480
ENSG00000052344	0.0929944	ENSG00000142959
ENSG00000090339	0.0929944	ENSG00000214022
ENSG00000105339	0.092994	ENSG00000178199
ENSG00000125498	0.0929935	ENSG00000137441
ENSG00000175756	0.0929932	ENSG00000181924
ENSG00000119965	0.0929927	ENSG00000280953
ENSG00000145029	0.0929921	ENSG00000160766
ENSG00000123405	0.0929918	ENSG00000177398
ENSG00000125744	0.0929914	ENSG00000168569
ENSG00000123219	0.0929902	ENSG00000144395
ENSG00000075945	0.0929901	ENSG00000143374
ENSG00000132792	0.09299	ENSG00000186575
ENSG00000135436	0.0929899	ENSG00000223571
ENSG00000136908	0.0929898	ENSG00000167106
ENSG00000012048	0.0929896	ENSG00000117724
ENSG00000125686	0.0929894	ENSG00000146425
ENSG00000214362	0.0929874	ENSG00000242100
ENSG00000163463	0.0929867	ENSG00000243317
ENSG00000127362	0.0929861	ENSG00000264364
ENSG00000170291	0.0929854	ENSG00000181885
ENSG00000089327	0.0929851	ENSG00000244556
ENSG00000085840	0.092985	ENSG00000149929
ENSG00000014216	0.0929846	ENSG00000109919
ENSG00000170949	0.0929841	ENSG00000203326
ENSG00000179583	0.0929841	ENSG00000224796
ENSG00000134574	0.0929824	ENSG00000138658
ENSG00000244485	0.0929823	ENSG00000266402
ENSG00000246560	0.0929822	ENSG00000259456
ENSG00000130544	0.0929812	ENSG00000179562
ENSG00000103855	0.092981	ENSG00000152661
ENSG00000137309	0.0929808	ENSG00000213553
ENSG00000004779	0.0929804	ENSG00000115364
ENSG00000164163	0.09298	ENSG00000166887
ENSG00000148459	0.09298	ENSG00000197451
ENSG00000100393	0.0929799	ENSG00000124299
ENSG00000140525	0.0929799	ENSG00000158402
ENSG00000082641	0.0929799	ENSG00000179165
ENSG00000105185	0.0929797	ENSG00000136003
ENSG00000099817	0.0929793	ENSG00000141933
ENSG00000141295	0.0929792	ENSG00000167792
ENSG00000159346	0.0929791	ENSG00000160741
ENSG00000081019	0.0929786	ENSG00000091542
ENSG00000106524	0.0929785	ENSG00000180422
ENSG00000211870	0.0929785	ENSG00000211877
ENSG00000101019	0.0929777	ENSG00000168283
ENSG00000144579	0.0929776	ENSG00000176871
ENSG00000204267	0.0929775	ENSG00000234745
ENSG00000158578	0.0929767	ENSG00000224177
ENSG00000091127	0.0929765	ENSG00000150753
ENSG00000128886	0.0929764	ENSG00000181019
ENSG00000101361	0.092976	ENSG00000164163
ENSG00000100284	0.0929759	ENSG00000168116
ENSG00000077150	0.0929755	ENSG00000258315
ENSG00000129173	0.0929753	ENSG00000144395
ENSG00000111845	0.0929753	ENSG00000160695
ENSG00000012223	0.0929751	ENSG00000126262
ENSG00000135447	0.0929751	ENSG00000257365
ENSG00000022277	0.0929746	ENSG00000145029
ENSG00000034693	0.0929733	ENSG00000115761
ENSG00000014164	0.0929724	ENSG00000170759
ENSG00000140807	0.0929722	ENSG00000149782
ENSG00000224546	0.0929717	ENSG00000249353
ENSG00000005059	0.0929715	ENSG00000107960
ENSG00000101084	0.0929711	ENSG00000124164
ENSG00000055332	0.0929711	ENSG00000284194
ENSG00000089775	0.0929706	ENSG00000115364
ENSG00000110074	0.0929704	ENSG00000123091
ENSG00000211625	0.09297	ENSG00000211670
ENSG00000228887	0.0929698	ENSG00000237506
ENSG00000173889	0.0929692	ENSG00000198001
ENSG00000091409	0.0929691	ENSG00000233208
ENSG00000211673	0.0929689	ENSG00000211962
ENSG00000145911	0.0929688	ENSG00000155629
ENSG00000101638	0.0929686	ENSG00000148143
ENSG00000165494	0.0929685	ENSG00000180098
ENSG00000169919	0.0929685	ENSG00000185009
ENSG00000023287	0.0929684	ENSG00000106052
ENSG00000170619	0.092968	ENSG00000181830
ENSG00000185730	0.0929679	ENSG00000233297
ENSG00000134574	0.0929678	ENSG00000176912
ENSG00000100614	0.0929676	ENSG00000176407
ENSG00000177084	0.0929675	ENSG00000182327
ENSG00000033030	0.0929672	ENSG00000067225
ENSG00000165672	0.092967	ENSG00000253729
ENSG00000166508	0.0929661	ENSG00000171320
ENSG00000151366	0.092966	ENSG00000163832
ENSG00000113068	0.0929653	ENSG00000115233
ENSG00000135437	0.0929648	ENSG00000175564
ENSG00000144642	0.0929647	ENSG00000177640
ENSG00000219274	0.0929642	ENSG00000237170
ENSG00000137812	0.0929639	ENSG00000269228
ENSG00000074582	0.0929633	ENSG00000105583
ENSG00000186603	0.0929632	ENSG00000224870
ENSG00000176476	0.0929628	ENSG00000183617
ENSG00000213860	0.0929624	ENSG00000240972
ENSG00000006625	0.0929618	ENSG00000128309
ENSG00000127870	0.0929603	ENSG00000251562
ENSG00000214016	0.0929599	ENSG00000242952
ENSG00000169955	0.0929595	ENSG00000257167
ENSG00000123600	0.092959	ENSG00000144118
ENSG00000118454	0.0929589	ENSG00000198162
ENSG00000075785	0.0929584	ENSG00000118058
ENSG00000156853	0.0929571	ENSG00000171823
ENSG00000171530	0.0929566	ENSG00000188243
ENSG00000181274	0.0929564	ENSG00000185670
ENSG00000143476	0.0929561	ENSG00000197299
ENSG00000211966	0.0929556	ENSG00000278196
ENSG00000071994	0.0929555	ENSG00000165609
ENSG00000169689	0.0929544	ENSG00000176890
ENSG00000136827	0.0929542	ENSG00000183726
ENSG00000214199	0.0929542	ENSG00000250896
ENSG00000121211	0.092954	ENSG00000160949
ENSG00000241163	0.0929536	ENSG00000243083
ENSG00000116983	0.0929534	ENSG00000182107
ENSG00000086062	0.0929524	ENSG00000126266
ENSG00000146067	0.0929524	ENSG00000180902
ENSG00000064547	0.0929519	ENSG00000205339
ENSG00000156304	0.0929518	ENSG00000205581
ENSG00000105486	0.0929513	ENSG00000135451
ENSG00000022840	0.0929512	ENSG00000187555
ENSG00000012048	0.0929502	ENSG00000109674
ENSG00000037474	0.0929502	ENSG00000163431
ENSG00000173436	0.0929501	ENSG00000197223
ENSG00000159256	0.0929494	ENSG00000185437
ENSG00000043462	0.0929493	ENSG00000117399
ENSG00000104044	0.0929488	ENSG00000253276
ENSG00000006555	0.092948	ENSG00000197540
ENSG00000230734	0.0929475	ENSG00000253506
ENSG00000179195	0.0929473	ENSG00000181588
ENSG00000131943	0.0929466	ENSG00000143367
ENSG00000085265	0.0929464	ENSG00000101425
ENSG00000158864	0.0929464	ENSG00000168288
ENSG00000164404	0.0929463	ENSG00000171962
ENSG00000164631	0.0929452	ENSG00000254004
ENSG00000086061	0.0929451	ENSG00000225828
ENSG00000197258	0.0929445	ENSG00000234797
ENSG00000119421	0.0929427	ENSG00000214194
ENSG00000176058	0.0929425	ENSG00000185863
ENSG00000119969	0.0929423	ENSG00000184661
ENSG00000125691	0.0929421	ENSG00000171858
ENSG00000223676	0.092942	ENSG00000241250
ENSG00000120942	0.0929417	ENSG00000144231
ENSG00000104804	0.0929414	ENSG00000162783
ENSG00000156983	0.0929408	ENSG00000176261
ENSG00000179611	0.0929408	ENSG00000225031
ENSG00000028528	0.0929407	ENSG00000118217
ENSG00000082146	0.0929402	ENSG00000171843
ENSG00000140386	0.0929401	ENSG00000204681
ENSG00000108771	0.0929398	ENSG00000187608
ENSG00000100129	0.0929393	ENSG00000174547
ENSG00000123219	0.0929392	ENSG00000143476
ENSG00000066422	0.0929391	ENSG00000278311
ENSG00000142197	0.0929387	ENSG00000205758
ENSG00000061918	0.0929369	ENSG00000167107
ENSG00000131876	0.0929368	ENSG00000135913
ENSG00000147649	0.0929367	ENSG00000223984
ENSG00000053372	0.0929366	ENSG00000239672
ENSG00000026751	0.0929366	ENSG00000271503
ENSG00000101347	0.0929365	ENSG00000160271
ENSG00000149929	0.0929364	ENSG00000197275
ENSG00000127957	0.0929354	ENSG00000135913
ENSG00000143106	0.0929348	ENSG00000145982
ENSG00000103995	0.0929347	ENSG00000144395
ENSG00000152443	0.0929345	ENSG00000162702
ENSG00000215867	0.092934	ENSG00000255220
ENSG00000076003	0.0929339	ENSG00000185480
ENSG00000095574	0.0929336	ENSG00000164463
ENSG00000125611	0.0929335	ENSG00000125656
ENSG00000213621	0.0929335	ENSG00000214389
ENSG00000085377	0.0929327	ENSG00000196235
ENSG00000225770	0.0929322	ENSG00000242692
ENSG00000140157	0.0929317	ENSG00000169372
ENSG00000136492	0.0929316	ENSG00000176894
ENSG00000132801	0.0929316	ENSG00000275111
ENSG00000162408	0.0929315	ENSG00000165338
ENSG00000143512	0.0929305	ENSG00000198478
ENSG00000145725	0.0929294	ENSG00000167105
ENSG00000078668	0.0929291	ENSG00000158669
ENSG00000125743	0.0929291	ENSG00000175061
ENSG00000101413	0.0929287	ENSG00000101442
ENSG00000095319	0.0929284	ENSG00000148019
ENSG00000029363	0.0929278	ENSG00000204604
ENSG00000038945	0.0929278	ENSG00000227028
ENSG00000111602	0.0929278	ENSG00000267500
ENSG00000101773	0.0929273	ENSG00000159259
ENSG00000156273	0.0929268	ENSG00000171827
ENSG00000111602	0.0929265	ENSG00000130520
ENSG00000144048	0.0929262	ENSG00000148943
ENSG00000213228	0.0929262	ENSG00000221909
ENSG00000247627	0.0929253	ENSG00000270388
ENSG00000141959	0.0929251	ENSG00000160299
ENSG00000055332	0.0929249	ENSG00000233975
ENSG00000125971	0.0929248	ENSG00000165264
ENSG00000125454	0.0929247	ENSG00000131473
ENSG00000197744	0.0929247	ENSG00000214223
ENSG00000085465	0.0929242	ENSG00000205702
ENSG00000220749	0.0929238	ENSG00000224631
ENSG00000068489	0.0929236	ENSG00000100479
ENSG00000137601	0.0929231	ENSG00000159958
ENSG00000130222	0.0929228	ENSG00000200879
ENSG00000132535	0.092922	ENSG00000198720
ENSG00000117222	0.0929216	ENSG00000140830
ENSG00000005486	0.0929215	ENSG00000118707
ENSG00000132185	0.0929213	ENSG00000143297
ENSG00000226855	0.0929208	ENSG00000227939
ENSG00000214760	0.0929207	ENSG00000240463
ENSG00000133943	0.0929206	ENSG00000145982
ENSG00000106608	0.0929202	ENSG00000163681
ENSG00000052841	0.0929195	ENSG00000185627
ENSG00000179021	0.0929195	ENSG00000236493
ENSG00000114346	0.0929193	ENSG00000136699
ENSG00000117305	0.092919	ENSG00000181904
ENSG00000108010	0.0929189	ENSG00000247315
ENSG00000101452	0.0929187	ENSG00000124126
ENSG00000079432	0.0929186	ENSG00000179091
ENSG00000109919	0.0929183	ENSG00000110536
ENSG00000159259	0.0929183	ENSG00000174371
ENSG00000112701	0.0929176	ENSG00000129472
ENSG00000164818	0.0929176	ENSG00000188191
ENSG00000094804	0.0929166	ENSG00000127423
ENSG00000211892	0.0929165	ENSG00000239975
ENSG00000106344	0.0929164	ENSG00000132382
ENSG00000088682	0.0929162	ENSG00000138073
ENSG00000111885	0.0929158	ENSG00000180530
ENSG00000135506	0.0929158	ENSG00000204843
ENSG00000123213	0.0929157	ENSG00000205339
ENSG00000009844	0.0929152	ENSG00000075785
ENSG00000167291	0.0929152	ENSG00000182687
ENSG00000100426	0.0929148	ENSG00000135956
ENSG00000132670	0.0929148	ENSG00000171720
ENSG00000090273	0.0929148	ENSG00000185627
ENSG00000100129	0.0929147	ENSG00000177410
ENSG00000072210	0.0929142	ENSG00000142494
ENSG00000162695	0.0929141	ENSG00000162959
ENSG00000131351	0.092914	ENSG00000135451
ENSG00000167992	0.092914	ENSG00000256713
ENSG00000162924	0.0929138	ENSG00000237522
ENSG00000130175	0.0929137	ENSG00000182165
ENSG00000081026	0.0929135	ENSG00000127824
ENSG00000049541	0.0929133	ENSG00000100714
ENSG00000067829	0.0929133	ENSG00000120509
ENSG00000112742	0.0929132	ENSG00000140451
ENSG00000103995	0.0929127	ENSG00000198901
ENSG00000105127	0.0929123	ENSG00000176390
ENSG00000163703	0.0929123	ENSG00000240288
ENSG00000116044	0.0929113	ENSG00000205323
ENSG00000119820	0.0929112	ENSG00000143748
ENSG00000101367	0.0929112	ENSG00000260032
ENSG00000116688	0.092911	ENSG00000119927
ENSG00000118620	0.0929107	ENSG00000197020
ENSG00000235552	0.0929107	ENSG00000278845
ENSG00000177125	0.0929102	ENSG00000186660
ENSG00000160218	0.09291	ENSG00000183255
ENSG00000201185	0.0929096	ENSG00000206596
ENSG00000142197	0.0929093	ENSG00000159147
ENSG00000204310	0.0929089	ENSG00000243317
ENSG00000148730	0.0929087	ENSG00000171862
ENSG00000163072	0.0929077	ENSG00000164109
ENSG00000137563	0.0929077	ENSG00000187848
ENSG00000123143	0.0929076	ENSG00000130559
ENSG00000198453	0.0929075	ENSG00000251247
ENSG00000142945	0.0929072	ENSG00000166803
ENSG00000042753	0.0929067	ENSG00000111775
ENSG00000116903	0.0929056	ENSG00000142867
ENSG00000107223	0.0929056	ENSG00000143222
ENSG00000106554	0.092905	ENSG00000131374
ENSG00000095564	0.0929048	ENSG00000165392
ENSG00000108578	0.0929047	ENSG00000117543
ENSG00000215492	0.0929045	ENSG00000226221
ENSG00000223797	0.0929045	ENSG00000247271
ENSG00000115163	0.0929038	ENSG00000135476
ENSG00000165131	0.0929036	ENSG00000165702
ENSG00000117614	0.0929016	ENSG00000198746
ENSG00000126461	0.0929011	ENSG00000196365
ENSG00000201616	0.0929009	ENSG00000207988
ENSG00000125743	0.0928999	ENSG00000138629
ENSG00000186834	0.0928998	ENSG00000274066
ENSG00000117399	0.0928997	ENSG00000127483
ENSG00000066654	0.0928995	ENSG00000149262
ENSG00000158604	0.0928994	ENSG00000164654
ENSG00000128394	0.092899	ENSG00000169231
ENSG00000101412	0.0928973	ENSG00000137310
ENSG00000101557	0.0928972	ENSG00000125450
ENSG00000149182	0.0928971	ENSG00000173692
ENSG00000131473	0.0928969	ENSG00000181789
ENSG00000055483	0.0928964	ENSG00000258429
ENSG00000147533	0.0928956	ENSG00000148814
ENSG00000211677	0.0928955	ENSG00000211943
ENSG00000167283	0.092895	ENSG00000179562
ENSG00000105617	0.0928947	ENSG00000281903
ENSG00000146670	0.0928937	ENSG00000151849
ENSG00000111880	0.0928929	ENSG00000244131
ENSG00000133818	0.0928927	ENSG00000169692
ENSG00000105438	0.0928917	ENSG00000143570
ENSG00000136643	0.0928911	ENSG00000143437
ENSG00000076248	0.0928908	ENSG00000249115
ENSG00000185198	0.0928908	ENSG00000257698
ENSG00000166484	0.0928907	ENSG00000231826
ENSG00000100380	0.0928905	ENSG00000113328
ENSG00000125450	0.0928903	ENSG00000176542
ENSG00000171621	0.0928903	ENSG00000245614
ENSG00000163808	0.0928903	ENSG00000257167
ENSG00000150054	0.0928898	ENSG00000175265
ENSG00000228887	0.0928897	ENSG00000253506
ENSG00000109320	0.0928889	ENSG00000159496
ENSG00000231177	0.0928887	ENSG00000277161
ENSG00000132383	0.0928882	ENSG00000186638
ENSG00000066651	0.0928878	ENSG00000110344
ENSG00000164045	0.0928876	ENSG00000165480
ENSG00000117036	0.0928873	ENSG00000160908
ENSG00000100325	0.0928871	ENSG00000198793
ENSG00000189042	0.0928869	ENSG00000256683
ENSG00000157916	0.0928858	ENSG00000162604
ENSG00000206530	0.0928858	ENSG00000278420
ENSG00000085265	0.0928854	ENSG00000164821
ENSG00000127084	0.0928854	ENSG00000184575
ENSG00000143369	0.0928848	ENSG00000163382
ENSG00000165264	0.0928846	ENSG00000165283
ENSG00000134871	0.0928837	ENSG00000139832
ENSG00000133114	0.0928836	ENSG00000265808
ENSG00000161298	0.0928831	ENSG00000176293
ENSG00000133742	0.0928829	ENSG00000181856
ENSG00000240857	0.0928829	ENSG00000271819
ENSG00000083845	0.0928827	ENSG00000198242
ENSG00000196850	0.0928825	ENSG00000215717
ENSG00000139636	0.0928816	ENSG00000198909
ENSG00000100991	0.0928814	ENSG00000215529
ENSG00000103269	0.0928805	ENSG00000167967
ENSG00000140718	0.0928805	ENSG00000175220
ENSG00000100519	0.0928803	ENSG00000134375
ENSG00000228462	0.0928802	ENSG00000240392
ENSG00000167513	0.09288	ENSG00000177917
ENSG00000107140	0.0928797	ENSG00000122707
ENSG00000136942	0.0928797	ENSG00000137970
ENSG00000104859	0.0928794	ENSG00000138834
ENSG00000070367	0.0928791	ENSG00000136059
ENSG00000176542	0.0928774	ENSG00000198089
ENSG00000052126	0.0928772	ENSG00000250305
ENSG00000100612	0.0928767	ENSG00000133142
ENSG00000108255	0.0928757	ENSG00000213253
ENSG00000129636	0.0928756	ENSG00000163807
ENSG00000153071	0.0928754	ENSG00000182197
ENSG00000102172	0.0928752	ENSG00000185684
ENSG00000109536	0.092875	ENSG00000111832
ENSG00000131495	0.092875	ENSG00000214253
ENSG00000137574	0.0928749	ENSG00000198730
ENSG00000104904	0.0928747	ENSG00000163170
ENSG00000149313	0.0928739	ENSG00000181817
ENSG00000105821	0.0928739	ENSG00000215301
ENSG00000127452	0.0928734	ENSG00000148339
ENSG00000124356	0.092873	ENSG00000149196
ENSG00000117419	0.0928725	ENSG00000174851
ENSG00000179611	0.092872	ENSG00000213236
ENSG00000229456	0.092872	ENSG00000270772
ENSG00000124251	0.0928713	ENSG00000227032
ENSG00000225405	0.0928708	ENSG00000252316
ENSG00000123737	0.0928706	ENSG00000153044
ENSG00000134996	0.0928706	ENSG00000238227
ENSG00000108829	0.0928705	ENSG00000136504
ENSG00000086598	0.0928704	ENSG00000162702
ENSG00000123358	0.0928704	ENSG00000196126
ENSG00000063177	0.0928703	ENSG00000182899
ENSG00000160785	0.0928702	ENSG00000176994
ENSG00000105610	0.0928701	ENSG00000107789
ENSG00000108848	0.0928694	ENSG00000240463
ENSG00000007392	0.0928692	ENSG00000104852
ENSG00000100346	0.0928689	ENSG00000160185
ENSG00000071794	0.0928688	ENSG00000128059
ENSG00000088298	0.0928687	ENSG00000170471
ENSG00000211865	0.0928684	ENSG00000211881
ENSG00000213885	0.0928684	ENSG00000232083
ENSG00000204308	0.0928682	ENSG00000214194
ENSG00000106628	0.0928667	ENSG00000166136
ENSG00000037474	0.0928665	ENSG00000135763
ENSG00000124214	0.0928665	ENSG00000182134
ENSG00000059804	0.0928662	ENSG00000141582
ENSG00000106327	0.0928661	ENSG00000168754
ENSG00000103995	0.0928653	ENSG00000176225
ENSG00000171984	0.0928647	ENSG00000245275
ENSG00000224411	0.0928643	ENSG00000226415
ENSG00000139618	0.0928641	ENSG00000184445
ENSG00000100949	0.0928639	ENSG00000156697
ENSG00000141956	0.0928637	ENSG00000167208
ENSG00000136810	0.0928637	ENSG00000214026
ENSG00000049167	0.0928635	ENSG00000167981
ENSG00000178104	0.0928633	ENSG00000269713
ENSG00000068323	0.0928626	ENSG00000230844
ENSG00000204209	0.0928623	ENSG00000288596
ENSG00000184983	0.0928622	ENSG00000186010
ENSG00000112282	0.0928621	ENSG00000163597
ENSG00000007047	0.0928612	ENSG00000115816
ENSG00000198715	0.0928608	ENSG00000238002
ENSG00000172578	0.0928607	ENSG00000175782
ENSG00000028277	0.0928604	ENSG00000152217
ENSG00000117614	0.09286	ENSG00000163960
ENSG00000138443	0.09286	ENSG00000197050
ENSG00000177602	0.0928595	ENSG00000184661
ENSG00000074276	0.0928591	ENSG00000110237
ENSG00000100522	0.0928581	ENSG00000178802
ENSG00000100075	0.092857	ENSG00000167107
ENSG00000103507	0.0928569	ENSG00000171314
ENSG00000104442	0.0928567	ENSG00000111358
ENSG00000071794	0.0928557	ENSG00000138778
ENSG00000131469	0.0928557	ENSG00000161970
ENSG00000117091	0.0928556	ENSG00000168899
ENSG00000129055	0.0928538	ENSG00000168802
ENSG00000112303	0.0928534	ENSG00000178177
ENSG00000123219	0.0928532	ENSG00000123473
ENSG00000170881	0.0928531	ENSG00000171262
ENSG00000112996	0.0928531	ENSG00000171490
ENSG00000141293	0.0928531	ENSG00000186854
ENSG00000024526	0.0928523	ENSG00000076382
ENSG00000053371	0.0928521	ENSG00000162735
ENSG00000058453	0.0928519	ENSG00000108854
ENSG00000102898	0.0928513	ENSG00000102978
ENSG00000181523	0.0928508	ENSG00000185745
ENSG00000049541	0.0928501	ENSG00000112081
ENSG00000213928	0.0928501	ENSG00000225492
ENSG00000105397	0.0928499	ENSG00000115459
ENSG00000113460	0.0928499	ENSG00000125445
ENSG00000140534	0.0928496	ENSG00000228716
ENSG00000189343	0.0928495	ENSG00000225093
ENSG00000065548	0.0928485	ENSG00000166200
ENSG00000129055	0.0928481	ENSG00000138443
ENSG00000100994	0.0928478	ENSG00000151693
ENSG00000012963	0.0928475	ENSG00000070950
ENSG00000130770	0.0928472	ENSG00000136908
ENSG00000041982	0.0928465	ENSG00000112936
ENSG00000071794	0.0928457	ENSG00000118412
ENSG00000213432	0.0928454	ENSG00000233057
ENSG00000069509	0.092845	ENSG00000153140
ENSG00000093000	0.0928446	ENSG00000116237
ENSG00000143947	0.0928446	ENSG00000197756
ENSG00000226221	0.0928441	ENSG00000228232
ENSG00000145293	0.0928436	ENSG00000166133
ENSG00000101310	0.0928435	ENSG00000101407
ENSG00000134539	0.0928434	ENSG00000163739
ENSG00000188483	0.0928432	ENSG00000204388
ENSG00000101844	0.0928431	ENSG00000176715
ENSG00000127184	0.0928421	ENSG00000138629
ENSG00000163053	0.0928416	ENSG00000176953
ENSG00000106610	0.092841	ENSG00000196476
ENSG00000211653	0.0928403	ENSG00000253755
ENSG00000056050	0.0928397	ENSG00000182552
ENSG00000101935	0.0928395	ENSG00000130560
ENSG00000115514	0.0928388	ENSG00000138071
ENSG00000120539	0.0928383	ENSG00000180385
ENSG00000061794	0.092838	ENSG00000167103
ENSG00000142453	0.0928369	ENSG00000198851
ENSG00000105677	0.0928366	ENSG00000130811
ENSG00000136122	0.0928366	ENSG00000166851
ENSG00000091157	0.0928359	ENSG00000149262
ENSG00000175711	0.0928359	ENSG00000260792
ENSG00000158019	0.0928355	ENSG00000168958
ENSG00000137310	0.0928354	ENSG00000228716
ENSG00000109685	0.0928351	ENSG00000189057
ENSG00000096384	0.0928348	ENSG00000114841
ENSG00000075089	0.0928348	ENSG00000123297
ENSG00000075407	0.0928348	ENSG00000196458
ENSG00000127337	0.0928347	ENSG00000160298
ENSG00000138160	0.0928343	ENSG00000184445
ENSG00000047849	0.0928338	ENSG00000140854
ENSG00000097046	0.0928331	ENSG00000151849
ENSG00000091972	0.0928324	ENSG00000143479
ENSG00000135972	0.0928323	ENSG00000169814
ENSG00000108039	0.0928318	ENSG00000148700
ENSG00000151135	0.0928315	ENSG00000233208
ENSG00000100129	0.0928313	ENSG00000187109
ENSG00000131067	0.0928311	ENSG00000157833
ENSG00000125977	0.092831	ENSG00000178852
ENSG00000070047	0.092831	ENSG00000213445
ENSG00000067182	0.0928309	ENSG00000109220
ENSG00000121413	0.0928309	ENSG00000166704
ENSG00000186193	0.0928307	ENSG00000198826
ENSG00000160606	0.0928292	ENSG00000181885
ENSG00000007264	0.0928291	ENSG00000131127
ENSG00000224094	0.0928289	ENSG00000241061
ENSG00000133983	0.0928289	ENSG00000243147
ENSG00000099817	0.0928286	ENSG00000198874
ENSG00000090376	0.0928285	ENSG00000180509
ENSG00000100442	0.0928281	ENSG00000102054
ENSG00000136870	0.0928281	ENSG00000168116
ENSG00000123358	0.0928276	ENSG00000254417
ENSG00000009954	0.0928271	ENSG00000148835
ENSG00000123444	0.0928267	ENSG00000203761
ENSG00000101365	0.0928265	ENSG00000104980
ENSG00000022267	0.0928261	ENSG00000130517
ENSG00000187372	0.0928259	ENSG00000253767
ENSG00000116128	0.0928253	ENSG00000146909
ENSG00000116685	0.0928249	ENSG00000174013
ENSG00000139641	0.0928249	ENSG00000198746
ENSG00000164151	0.0928241	ENSG00000169131
ENSG00000119720	0.0928234	ENSG00000133997
ENSG00000152795	0.0928234	ENSG00000169045
ENSG00000145734	0.0928234	ENSG00000234420
ENSG00000116161	0.0928228	ENSG00000120694
ENSG00000100330	0.0928228	ENSG00000176371
ENSG00000164054	0.0928227	ENSG00000171552
ENSG00000141428	0.0928227	ENSG00000182934
ENSG00000134709	0.0928225	ENSG00000188404
ENSG00000101639	0.0928223	ENSG00000120539
ENSG00000111880	0.0928222	ENSG00000163510
ENSG00000133195	0.0928217	ENSG00000253463
ENSG00000102103	0.0928211	ENSG00000196998
ENSG00000143514	0.0928199	ENSG00000168710
ENSG00000115053	0.0928193	ENSG00000176396
ENSG00000241680	0.0928191	ENSG00000261557
ENSG00000078070	0.0928187	ENSG00000175193
ENSG00000115155	0.0928184	ENSG00000182718
ENSG00000068354	0.0928182	ENSG00000151366
ENSG00000166508	0.0928181	ENSG00000196584
ENSG00000079432	0.0928178	ENSG00000100567
ENSG00000175305	0.0928176	ENSG00000176890
ENSG00000105640	0.0928175	ENSG00000182774
ENSG00000062822	0.0928173	ENSG00000215515
ENSG00000023171	0.092817	ENSG00000099331
ENSG00000107140	0.0928165	ENSG00000165282
ENSG00000129173	0.0928164	ENSG00000214391
ENSG00000101608	0.0928155	ENSG00000170545
ENSG00000004779	0.0928152	ENSG00000099341
ENSG00000111247	0.0928149	ENSG00000136938
ENSG00000211845	0.0928138	ENSG00000211855
ENSG00000109390	0.0928137	ENSG00000125037
ENSG00000144395	0.0928137	ENSG00000198554
ENSG00000133424	0.0928135	ENSG00000197256
ENSG00000212802	0.0928135	ENSG00000234797
ENSG00000267100	0.0928133	ENSG00000272145
ENSG00000077549	0.0928132	ENSG00000156564
ENSG00000088832	0.0928132	ENSG00000186566
ENSG00000126267	0.092813	ENSG00000128524
ENSG00000013441	0.0928129	ENSG00000148943
ENSG00000121879	0.0928129	ENSG00000164151
ENSG00000119929	0.0928128	ENSG00000148335
ENSG00000125386	0.0928125	ENSG00000145216
ENSG00000117174	0.0928118	ENSG00000251369
ENSG00000125503	0.0928116	ENSG00000243056
ENSG00000100445	0.0928115	ENSG00000132424
ENSG00000196497	0.0928111	ENSG00000238025
ENSG00000199347	0.092811	ENSG00000277590
ENSG00000090376	0.0928104	ENSG00000109906
ENSG00000010803	0.0928097	ENSG00000065518
ENSG00000112118	0.0928095	ENSG00000112742
ENSG00000083844	0.0928092	ENSG00000179562
ENSG00000155115	0.0928091	ENSG00000174720
ENSG00000124126	0.092809	ENSG00000134809
ENSG00000125484	0.0928079	ENSG00000224531
ENSG00000108848	0.0928077	ENSG00000148429
ENSG00000100889	0.0928074	ENSG00000187840
ENSG00000123416	0.0928069	ENSG00000198056
ENSG00000092036	0.0928067	ENSG00000138658
ENSG00000100029	0.0928066	ENSG00000105676
ENSG00000075856	0.0928065	ENSG00000157881
ENSG00000138326	0.0928061	ENSG00000212802
ENSG00000167595	0.0928058	ENSG00000188827
ENSG00000111875	0.0928056	ENSG00000159479
ENSG00000159792	0.0928055	ENSG00000230989
ENSG00000089220	0.0928052	ENSG00000099795
ENSG00000007392	0.0928047	ENSG00000132300
ENSG00000162062	0.0928041	ENSG00000183856
ENSG00000132326	0.0928039	ENSG00000155660
ENSG00000132357	0.0928038	ENSG00000177675
ENSG00000106355	0.0928035	ENSG00000224631
ENSG00000082516	0.0928028	ENSG00000178105
ENSG00000118193	0.0928027	ENSG00000123219
ENSG00000124198	0.0928022	ENSG00000130703
ENSG00000012779	0.0928022	ENSG00000136872
ENSG00000011114	0.0928022	ENSG00000164506
ENSG00000167733	0.092802	ENSG00000204220
ENSG00000167766	0.0928015	ENSG00000171295
ENSG00000100490	0.0928013	ENSG00000117115
ENSG00000100321	0.0928009	ENSG00000197430
ENSG00000146263	0.0928007	ENSG00000173207
ENSG00000111845	0.0928006	ENSG00000232838
ENSG00000104886	0.0928	ENSG00000134330
ENSG00000241061	0.0927999	ENSG00000244363
ENSG00000236801	0.0927999	ENSG00000268222
ENSG00000160360	0.0927998	ENSG00000165661
ENSG00000104324	0.0927988	ENSG00000116857
ENSG00000117650	0.0927985	ENSG00000171848
ENSG00000213448	0.0927985	ENSG00000229168
ENSG00000170468	0.0927985	ENSG00000264575
ENSG00000223529	0.0927979	ENSG00000236603
ENSG00000100385	0.0927975	ENSG00000113263
ENSG00000117450	0.0927975	ENSG00000153767
ENSG00000074317	0.0927972	ENSG00000110031
ENSG00000163808	0.0927969	ENSG00000203760
ENSG00000137760	0.0927968	ENSG00000164961
ENSG00000211632	0.0927961	ENSG00000211895
ENSG00000099341	0.0927955	ENSG00000204272
ENSG00000125450	0.0927954	ENSG00000205531
ENSG00000010671	0.0927952	ENSG00000185973
ENSG00000001497	0.0927951	ENSG00000153574
ENSG00000080603	0.0927946	ENSG00000088038
ENSG00000112312	0.0927946	ENSG00000168411
ENSG00000224858	0.0927946	ENSG00000230207
ENSG00000138777	0.0927943	ENSG00000159692
ENSG00000001497	0.0927939	ENSG00000269335
ENSG00000101152	0.0927938	ENSG00000280213
ENSG00000145041	0.0927936	ENSG00000188613
ENSG00000198146	0.0927934	ENSG00000205339
ENSG00000136541	0.0927933	ENSG00000136542
ENSG00000059145	0.092793	ENSG00000103275
ENSG00000198901	0.0927927	ENSG00000228716
ENSG00000123091	0.0927922	ENSG00000215717
ENSG00000161547	0.0927921	ENSG00000168028
ENSG00000136045	0.0927918	ENSG00000170876
ENSG00000100664	0.0927918	ENSG00000196792
ENSG00000121879	0.0927917	ENSG00000127334
ENSG00000198369	0.0927911	ENSG00000213799
ENSG00000144381	0.0927901	ENSG00000262814
ENSG00000233057	0.09279	ENSG00000235957
ENSG00000134698	0.0927897	ENSG00000180370
ENSG00000134323	0.0927891	ENSG00000180385
ENSG00000101938	0.092789	ENSG00000137872
ENSG00000005059	0.0927889	ENSG00000164081
ENSG00000100632	0.0927887	ENSG00000163320
ENSG00000103174	0.0927883	ENSG00000174684
ENSG00000060138	0.0927882	ENSG00000123908
ENSG00000014216	0.0927882	ENSG00000130429
ENSG00000089847	0.0927881	ENSG00000180902
ENSG00000105738	0.092788	ENSG00000141627
ENSG00000009780	0.0927878	ENSG00000268006
ENSG00000119541	0.0927868	ENSG00000168438
ENSG00000136122	0.0927868	ENSG00000198917
ENSG00000134940	0.0927863	ENSG00000144354
ENSG00000119396	0.0927854	ENSG00000125484
ENSG00000127022	0.0927853	ENSG00000149428
ENSG00000165650	0.0927845	ENSG00000198018
ENSG00000158985	0.0927842	ENSG00000186001
ENSG00000236312	0.0927842	ENSG00000236862
ENSG00000131471	0.0927841	ENSG00000204839
ENSG00000119335	0.0927832	ENSG00000165527
ENSG00000078699	0.0927832	ENSG00000184402
ENSG00000035720	0.0927829	ENSG00000151693
ENSG00000161638	0.0927825	ENSG00000177917
ENSG00000111602	0.0927811	ENSG00000167325
ENSG00000108309	0.0927805	ENSG00000224982
ENSG00000134905	0.0927804	ENSG00000135838
ENSG00000143319	0.0927803	ENSG00000183207
ENSG00000141456	0.0927797	ENSG00000150990
ENSG00000101057	0.0927791	ENSG00000172167
ENSG00000139626	0.092779	ENSG00000169220
ENSG00000073050	0.0927789	ENSG00000167632
ENSG00000095574	0.0927786	ENSG00000104812
ENSG00000125356	0.0927784	ENSG00000205155
ENSG00000013725	0.0927778	ENSG00000089012
ENSG00000115993	0.0927776	ENSG00000139517
ENSG00000171311	0.0927771	ENSG00000174886
ENSG00000103313	0.092777	ENSG00000120594
ENSG00000110448	0.0927757	ENSG00000211787
ENSG00000143228	0.0927756	ENSG00000198830
ENSG00000010270	0.0927754	ENSG00000164902
ENSG00000109689	0.092775	ENSG00000197256
ENSG00000102970	0.0927747	ENSG00000165283
ENSG00000079332	0.0927739	ENSG00000156671
ENSG00000153767	0.0927739	ENSG00000170260
ENSG00000134825	0.0927735	ENSG00000172428
ENSG00000109911	0.0927735	ENSG00000205189
ENSG00000145012	0.0927731	ENSG00000275023
ENSG00000102144	0.0927721	ENSG00000162819
ENSG00000160233	0.0927718	ENSG00000196639
ENSG00000078142	0.0927716	ENSG00000101752
ENSG00000165271	0.0927715	ENSG00000170468
ENSG00000120942	0.092771	ENSG00000184445
ENSG00000149115	0.0927709	ENSG00000171853
ENSG00000138698	0.0927709	ENSG00000198466
ENSG00000166881	0.0927708	ENSG00000185480
ENSG00000074370	0.09277	ENSG00000154845
ENSG00000116586	0.0927695	ENSG00000132286
ENSG00000138385	0.0927694	ENSG00000156976
ENSG00000169282	0.0927685	ENSG00000198785
ENSG00000088038	0.0927678	ENSG00000135976
ENSG00000138629	0.0927674	ENSG00000182899
ENSG00000235297	0.0927668	ENSG00000241923
ENSG00000161021	0.092765	ENSG00000162959
ENSG00000117410	0.0927649	ENSG00000139826
ENSG00000256188	0.0927648	ENSG00000256436
ENSG00000249850	0.0927647	ENSG00000272146
ENSG00000213609	0.0927642	ENSG00000266402
ENSG00000014138	0.0927639	ENSG00000075702
ENSG00000148337	0.0927637	ENSG00000182165
ENSG00000090013	0.0927636	ENSG00000183508
ENSG00000184661	0.0927634	ENSG00000263513
ENSG00000111229	0.0927633	ENSG00000112695
ENSG00000064490	0.0927633	ENSG00000277791
ENSG00000106635	0.0927631	ENSG00000126524
ENSG00000136997	0.0927624	ENSG00000149313
ENSG00000164742	0.0927622	ENSG00000261115
ENSG00000126524	0.0927615	ENSG00000135334
ENSG00000204253	0.0927612	ENSG00000232024
ENSG00000168028	0.0927607	ENSG00000178035
ENSG00000136807	0.0927604	ENSG00000228672
ENSG00000166913	0.0927602	ENSG00000196396
ENSG00000111727	0.0927599	ENSG00000115966
ENSG00000140451	0.0927599	ENSG00000143228
ENSG00000132467	0.0927599	ENSG00000264575
ENSG00000127054	0.0927597	ENSG00000132128
ENSG00000130638	0.0927595	ENSG00000185104
ENSG00000153823	0.0927591	ENSG00000207625
ENSG00000101126	0.0927585	ENSG00000124214
ENSG00000150753	0.0927584	ENSG00000239672
ENSG00000120802	0.0927579	ENSG00000136824
ENSG00000163634	0.0927574	ENSG00000178982
ENSG00000111331	0.0927573	ENSG00000185885
ENSG00000164904	0.0927569	ENSG00000184916
ENSG00000182512	0.092756	ENSG00000247092
ENSG00000240759	0.0927558	ENSG00000254252
ENSG00000172809	0.0927555	ENSG00000213178
ENSG00000001497	0.0927551	ENSG00000086758
ENSG00000108405	0.092755	ENSG00000266714
ENSG00000171130	0.0927548	ENSG00000242779
ENSG00000206228	0.0927546	ENSG00000251593
ENSG00000101444	0.0927544	ENSG00000164967
ENSG00000164104	0.0927537	ENSG00000188818
ENSG00000133561	0.092753	ENSG00000143167
ENSG00000114737	0.0927529	ENSG00000132464
ENSG00000211734	0.0927529	ENSG00000237702
ENSG00000090376	0.0927521	ENSG00000105339
ENSG00000115844	0.0927519	ENSG00000226086
ENSG00000177776	0.0927511	ENSG00000230592
ENSG00000109475	0.0927506	ENSG00000111639
ENSG00000070770	0.0927504	ENSG00000100196
ENSG00000138375	0.0927504	ENSG00000221823
ENSG00000140859	0.0927503	ENSG00000204899
ENSG00000116675	0.0927501	ENSG00000188582
ENSG00000217716	0.0927501	ENSG00000235297
ENSG00000060688	0.0927498	ENSG00000113328
ENSG00000120708	0.0927498	ENSG00000150540
ENSG00000132155	0.0927494	ENSG00000166037
ENSG00000131845	0.0927494	ENSG00000256060
ENSG00000130935	0.0927492	ENSG00000164163
ENSG00000004975	0.0927489	ENSG00000072778
ENSG00000141499	0.0927485	ENSG00000177302
ENSG00000167302	0.0927467	ENSG00000167967
ENSG00000230124	0.0927467	ENSG00000253797
ENSG00000096968	0.0927462	ENSG00000132744
ENSG00000069849	0.0927461	ENSG00000126561
ENSG00000092201	0.0927461	ENSG00000136824
ENSG00000101104	0.0927461	ENSG00000197653
ENSG00000115816	0.0927456	ENSG00000189043
ENSG00000167632	0.0927451	ENSG00000180900
ENSG00000104341	0.0927444	ENSG00000133937
ENSG00000109685	0.0927444	ENSG00000178177
ENSG00000117697	0.0927444	ENSG00000197961
ENSG00000156050	0.0927443	ENSG00000168522
ENSG00000114573	0.0927442	ENSG00000171161
ENSG00000167670	0.0927442	ENSG00000198826
ENSG00000064933	0.0927439	ENSG00000122484
ENSG00000089154	0.0927438	ENSG00000178921
ENSG00000111737	0.0927436	ENSG00000167977
ENSG00000079999	0.0927436	ENSG00000168286
ENSG00000108064	0.0927434	ENSG00000174276
ENSG00000138942	0.0927428	ENSG00000153234
ENSG00000123737	0.0927416	ENSG00000136699
ENSG00000136908	0.0927408	ENSG00000175567
ENSG00000184612	0.0927406	ENSG00000232083
ENSG00000143476	0.09274	ENSG00000165480
ENSG00000211791	0.0927393	ENSG00000211795
ENSG00000115415	0.0927387	ENSG00000130487
ENSG00000133193	0.092738	ENSG00000168872
ENSG00000199347	0.092738	ENSG00000267959
ENSG00000119777	0.0927379	ENSG00000167114
ENSG00000122481	0.0927379	ENSG00000221978
ENSG00000138658	0.0927377	ENSG00000176912
ENSG00000116586	0.0927374	ENSG00000228474
ENSG00000105618	0.092737	ENSG00000105619
ENSG00000143228	0.0927364	ENSG00000175216
ENSG00000137770	0.0927362	ENSG00000196646
ENSG00000132323	0.0927352	ENSG00000163904
ENSG00000136238	0.0927347	ENSG00000186635
ENSG00000211950	0.0927343	ENSG00000211968
ENSG00000111845	0.0927342	ENSG00000183617
ENSG00000199405	0.0927337	ENSG00000207109
ENSG00000134779	0.0927331	ENSG00000155438
ENSG00000164105	0.092733	ENSG00000258512
ENSG00000188612	0.0927318	ENSG00000261359
ENSG00000048991	0.0927309	ENSG00000083817
ENSG00000174013	0.0927307	ENSG00000255561
ENSG00000078246	0.0927305	ENSG00000170248
ENSG00000139323	0.0927303	ENSG00000166343
ENSG00000100359	0.0927289	ENSG00000136573
ENSG00000163170	0.0927288	ENSG00000174446
ENSG00000022277	0.0927284	ENSG00000101199
ENSG00000168065	0.0927283	ENSG00000186818
ENSG00000099800	0.0927282	ENSG00000188566
ENSG00000204220	0.0927282	ENSG00000241468
ENSG00000170604	0.0927272	ENSG00000204439
ENSG00000197296	0.0927271	ENSG00000245849
ENSG00000147155	0.092727	ENSG00000184083
ENSG00000132603	0.0927269	ENSG00000186222
ENSG00000204977	0.0927267	ENSG00000242028
ENSG00000008294	0.0927266	ENSG00000153933
ENSG00000104320	0.0927263	ENSG00000126953
ENSG00000111897	0.0927259	ENSG00000176974
ENSG00000133111	0.0927258	ENSG00000247626
ENSG00000162086	0.0927255	ENSG00000171606
ENSG00000160683	0.0927253	ENSG00000163534
ENSG00000106052	0.0927252	ENSG00000169193
ENSG00000229786	0.0927247	ENSG00000288649
ENSG00000100983	0.0927243	ENSG00000256574
ENSG00000104147	0.0927237	ENSG00000129810
ENSG00000143119	0.0927236	ENSG00000149798
ENSG00000138385	0.0927235	ENSG00000176396
ENSG00000241175	0.0927232	ENSG00000264618
ENSG00000008394	0.0927226	ENSG00000169385
ENSG00000140829	0.0927224	ENSG00000187778
ENSG00000161800	0.0927217	ENSG00000198830
ENSG00000006744	0.0927211	ENSG00000133835
ENSG00000166181	0.0927211	ENSG00000213918
ENSG00000178429	0.0927211	ENSG00000241680
ENSG00000142945	0.0927211	ENSG00000267041
ENSG00000120519	0.0927203	ENSG00000219545
ENSG00000169976	0.0927203	ENSG00000226221
ENSG00000130032	0.0927203	ENSG00000249784
ENSG00000145029	0.0927201	ENSG00000203993
ENSG00000137310	0.0927199	ENSG00000151725
ENSG00000127184	0.0927197	ENSG00000164346
ENSG00000080603	0.0927197	ENSG00000197136
ENSG00000035928	0.0927195	ENSG00000162607
ENSG00000106459	0.0927194	ENSG00000109016
ENSG00000067596	0.0927194	ENSG00000180901
ENSG00000123416	0.0927193	ENSG00000167900
ENSG00000237350	0.0927193	ENSG00000279800
ENSG00000017797	0.092719	ENSG00000079999
ENSG00000038945	0.092718	ENSG00000136425
ENSG00000148057	0.0927179	ENSG00000168061
ENSG00000127586	0.0927175	ENSG00000163507
ENSG00000116922	0.0927173	ENSG00000166181
ENSG00000143933	0.0927171	ENSG00000165389
ENSG00000096080	0.0927163	ENSG00000186141
ENSG00000100568	0.0927156	ENSG00000103502
ENSG00000140718	0.0927156	ENSG00000169131
ENSG00000149196	0.0927156	ENSG00000175581
ENSG00000150316	0.0927155	ENSG00000168876
ENSG00000101638	0.0927146	ENSG00000137101
ENSG00000126698	0.0927145	ENSG00000165916
ENSG00000127022	0.0927144	ENSG00000131373
ENSG00000145494	0.0927137	ENSG00000242485
ENSG00000029534	0.092713	ENSG00000166073
ENSG00000166343	0.0927116	ENSG00000168439
ENSG00000213860	0.0927108	ENSG00000220749
ENSG00000132467	0.0927106	ENSG00000175203
ENSG00000165821	0.0927099	ENSG00000167105
ENSG00000160551	0.0927087	ENSG00000198252
ENSG00000166860	0.0927086	ENSG00000204519
ENSG00000100632	0.0927085	ENSG00000113732
ENSG00000149639	0.0927081	ENSG00000171703
ENSG00000156313	0.092708	ENSG00000259248
ENSG00000091640	0.0927074	ENSG00000129245
ENSG00000125863	0.0927071	ENSG00000170270
ENSG00000198901	0.0927071	ENSG00000267041
ENSG00000125652	0.092707	ENSG00000225067
ENSG00000047932	0.092706	ENSG00000131845
ENSG00000086232	0.0927059	ENSG00000105723
ENSG00000187713	0.0927056	ENSG00000198301
ENSG00000095139	0.0927054	ENSG00000175595
ENSG00000206650	0.0927053	ENSG00000261868
ENSG00000058804	0.0927048	ENSG00000125885
ENSG00000048991	0.0927048	ENSG00000132275
ENSG00000115761	0.0927033	ENSG00000136718
ENSG00000124562	0.0927033	ENSG00000186432
ENSG00000124172	0.0927021	ENSG00000130726
ENSG00000124172	0.0927021	ENSG00000213442
ENSG00000159459	0.092702	ENSG00000204130
ENSG00000084093	0.0927015	ENSG00000162676
ENSG00000139719	0.0927012	ENSG00000187778
ENSG00000013306	0.0927011	ENSG00000136842
ENSG00000128394	0.0927001	ENSG00000163161
ENSG00000104853	0.0927	ENSG00000119638
ENSG00000111405	0.0926999	ENSG00000167525
ENSG00000116497	0.0926997	ENSG00000184675
ENSG00000054690	0.0926997	ENSG00000204960
ENSG00000011009	0.0926989	ENSG00000105669
ENSG00000187997	0.0926987	ENSG00000267679
ENSG00000094631	0.0926983	ENSG00000130985
ENSG00000234369	0.0926981	ENSG00000236549
ENSG00000182986	0.0926977	ENSG00000198538
ENSG00000085999	0.0926975	ENSG00000116830
ENSG00000233278	0.0926972	ENSG00000243466
ENSG00000123338	0.0926967	ENSG00000140740
ENSG00000143476	0.0926963	ENSG00000163072
ENSG00000159596	0.0926963	ENSG00000248724
ENSG00000211959	0.0926962	ENSG00000244575
ENSG00000229806	0.0926961	ENSG00000234093
ENSG00000145725	0.0926957	ENSG00000181722
ENSG00000213448	0.092695	ENSG00000213621
ENSG00000064490	0.0926949	ENSG00000080947
ENSG00000119401	0.092694	ENSG00000172315
ENSG00000163703	0.0926938	ENSG00000220201
ENSG00000141293	0.0926932	ENSG00000155158
ENSG00000076248	0.092693	ENSG00000198554
ENSG00000140522	0.0926928	ENSG00000256223
ENSG00000115268	0.0926927	ENSG00000140990
ENSG00000104549	0.0926926	ENSG00000125484
ENSG00000124659	0.0926926	ENSG00000167447
ENSG00000062822	0.0926918	ENSG00000091651
ENSG00000147874	0.0926914	ENSG00000197579
ENSG00000076248	0.0926912	ENSG00000160949
ENSG00000132109	0.0926906	ENSG00000181817
ENSG00000127603	0.0926905	ENSG00000147251
ENSG00000119421	0.0926898	ENSG00000162961
ENSG00000068394	0.0926891	ENSG00000155959
ENSG00000149503	0.092689	ENSG00000160949
ENSG00000118762	0.0926887	ENSG00000168356
ENSG00000166136	0.0926883	ENSG00000177556
ENSG00000132463	0.0926878	ENSG00000211460
ENSG00000090054	0.0926872	ENSG00000181090
ENSG00000147133	0.0926869	ENSG00000165288
ENSG00000090581	0.0926864	ENSG00000183048
ENSG00000080371	0.0926852	ENSG00000143753
ENSG00000100711	0.0926839	ENSG00000232442
ENSG00000093000	0.0926837	ENSG00000113460
ENSG00000101442	0.0926829	ENSG00000268438
ENSG00000111602	0.0926825	ENSG00000171320
ENSG00000167447	0.0926823	ENSG00000171169
ENSG00000204338	0.0926818	ENSG00000204344
ENSG00000106299	0.0926811	ENSG00000170807
ENSG00000126602	0.092681	ENSG00000152556
ENSG00000105127	0.092681	ENSG00000162419
ENSG00000197756	0.092681	ENSG00000243964
ENSG00000144401	0.0926808	ENSG00000161057
ENSG00000156471	0.0926804	ENSG00000163931
ENSG00000131876	0.0926803	ENSG00000197170
ENSG00000103018	0.0926796	ENSG00000121766
ENSG00000105429	0.0926796	ENSG00000257315
ENSG00000196584	0.0926795	ENSG00000197472
ENSG00000111247	0.0926794	ENSG00000142686
ENSG00000135766	0.0926794	ENSG00000165886
ENSG00000214362	0.0926789	ENSG00000240828
ENSG00000167208	0.0926784	ENSG00000235750
ENSG00000183864	0.0926782	ENSG00000196352
ENSG00000123358	0.092678	ENSG00000124839
ENSG00000125970	0.0926774	ENSG00000130429
ENSG00000032444	0.0926771	ENSG00000197530
ENSG00000160255	0.0926769	ENSG00000204397
ENSG00000085491	0.0926768	ENSG00000184743
ENSG00000107745	0.0926761	ENSG00000131089
ENSG00000124299	0.0926757	ENSG00000132670
ENSG00000225259	0.0926757	ENSG00000226415
ENSG00000137992	0.0926749	ENSG00000176871
ENSG00000091039	0.0926745	ENSG00000122515
ENSG00000108352	0.0926745	ENSG00000124942
ENSG00000146918	0.0926745	ENSG00000148019
ENSG00000132603	0.0926742	ENSG00000135185
ENSG00000168131	0.0926739	ENSG00000238610
ENSG00000093009	0.0926736	ENSG00000180385
ENSG00000211895	0.0926736	ENSG00000240382
ENSG00000089127	0.0926734	ENSG00000136514
ENSG00000111602	0.0926733	ENSG00000183763
ENSG00000145050	0.0926728	ENSG00000163902
ENSG00000133835	0.0926728	ENSG00000166225
ENSG00000141293	0.0926725	ENSG00000174004
ENSG00000188163	0.0926712	ENSG00000220771
ENSG00000167526	0.0926712	ENSG00000226360
ENSG00000106399	0.0926704	ENSG00000164031
ENSG00000072803	0.0926702	ENSG00000119844
ENSG00000133773	0.09267	ENSG00000170855
ENSG00000138092	0.0926698	ENSG00000151725
ENSG00000134262	0.0926697	ENSG00000162642
ENSG00000004777	0.0926697	ENSG00000228315
ENSG00000115514	0.0926694	ENSG00000170145
ENSG00000213553	0.0926687	ENSG00000240371
ENSG00000159210	0.0926683	ENSG00000161677
ENSG00000167526	0.0926675	ENSG00000189343
ENSG00000102226	0.0926674	ENSG00000184634
ENSG00000114480	0.0926672	ENSG00000143207
ENSG00000135953	0.0926671	ENSG00000203326
ENSG00000138735	0.0926665	ENSG00000138785
ENSG00000148925	0.0926663	ENSG00000152359
ENSG00000106133	0.0926661	ENSG00000236144
ENSG00000211950	0.092666	ENSG00000280411
ENSG00000089154	0.0926658	ENSG00000198793
ENSG00000100380	0.0926657	ENSG00000126934
ENSG00000149657	0.0926652	ENSG00000157350
ENSG00000178764	0.0926652	ENSG00000275066
ENSG00000113739	0.0926636	ENSG00000244486
ENSG00000015285	0.0926636	ENSG00000247596
ENSG00000153140	0.0926627	ENSG00000179933
ENSG00000206737	0.0926624	ENSG00000221676
ENSG00000109814	0.0926619	ENSG00000124783
ENSG00000019582	0.0926619	ENSG00000223865
ENSG00000105011	0.0926613	ENSG00000131351
ENSG00000124383	0.0926608	ENSG00000175376
ENSG00000101057	0.0926604	ENSG00000197275
ENSG00000040633	0.0926603	ENSG00000226049
ENSG00000181894	0.0926603	ENSG00000229676
ENSG00000218582	0.0926596	ENSG00000233380
ENSG00000240231	0.0926593	ENSG00000241923
ENSG00000010270	0.0926589	ENSG00000135365
ENSG00000119403	0.0926585	ENSG00000186185
ENSG00000044446	0.0926584	ENSG00000102312
ENSG00000204253	0.0926584	ENSG00000250182
ENSG00000114353	0.092658	ENSG00000182774
ENSG00000107937	0.0926575	ENSG00000162419
ENSG00000139725	0.0926574	ENSG00000154274
ENSG00000125686	0.0926574	ENSG00000167447
ENSG00000069345	0.092657	ENSG00000105127
ENSG00000148835	0.0926569	ENSG00000169683
ENSG00000198553	0.0926567	ENSG00000204977
ENSG00000139684	0.0926555	ENSG00000184924
ENSG00000125457	0.0926552	ENSG00000126858
ENSG00000060491	0.092655	ENSG00000196396
ENSG00000213885	0.0926545	ENSG00000240828
ENSG00000177733	0.0926544	ENSG00000182473
ENSG00000165732	0.0926543	ENSG00000281398
ENSG00000087365	0.0926537	ENSG00000140829
ENSG00000139112	0.0926534	ENSG00000187790
ENSG00000092820	0.092653	ENSG00000198885
ENSG00000165233	0.0926516	ENSG00000175334
ENSG00000074842	0.0926514	ENSG00000112473
ENSG00000135451	0.0926507	ENSG00000164104
ENSG00000130511	0.0926503	ENSG00000257122
ENSG00000031691	0.0926499	ENSG00000133302
ENSG00000126461	0.0926497	ENSG00000143207
ENSG00000104823	0.0926496	ENSG00000138085
ENSG00000184860	0.0926493	ENSG00000185619
ENSG00000118705	0.0926491	ENSG00000134910
ENSG00000132155	0.092649	ENSG00000163930
ENSG00000078061	0.0926488	ENSG00000147155
ENSG00000070047	0.0926486	ENSG00000126461
ENSG00000213864	0.0926486	ENSG00000254132
ENSG00000013441	0.0926477	ENSG00000059728
ENSG00000005189	0.0926476	ENSG00000146670
ENSG00000126524	0.0926475	ENSG00000156273
ENSG00000124074	0.0926475	ENSG00000168286
ENSG00000145494	0.0926461	ENSG00000170906
ENSG00000110693	0.0926458	ENSG00000133816
ENSG00000119917	0.0926454	ENSG00000154451
ENSG00000078902	0.0926445	ENSG00000224051
ENSG00000112062	0.0926444	ENSG00000173744
ENSG00000014123	0.0926443	ENSG00000144021
ENSG00000007312	0.0926441	ENSG00000135446
ENSG00000226855	0.0926434	ENSG00000229132
ENSG00000088035	0.092643	ENSG00000115514
ENSG00000231389	0.0926429	ENSG00000232629
ENSG00000066654	0.0926416	ENSG00000189266
ENSG00000128833	0.0926414	ENSG00000135439
ENSG00000213621	0.0926414	ENSG00000243680
ENSG00000087152	0.0926411	ENSG00000112242
ENSG00000105486	0.0926409	ENSG00000170779
ENSG00000133858	0.0926399	ENSG00000243335
ENSG00000100206	0.0926397	ENSG00000146263
ENSG00000085377	0.0926396	ENSG00000136122
ENSG00000075826	0.0926396	ENSG00000176853
ENSG00000025800	0.0926387	ENSG00000076108
ENSG00000100348	0.0926385	ENSG00000171530
ENSG00000162366	0.0926381	ENSG00000174358
ENSG00000169957	0.092638	ENSG00000249055
ENSG00000141682	0.0926377	ENSG00000162772
ENSG00000084092	0.0926366	ENSG00000103152
ENSG00000145494	0.0926363	ENSG00000183011
ENSG00000140299	0.0926363	ENSG00000213516
ENSG00000124882	0.0926361	ENSG00000197632
ENSG00000135624	0.092636	ENSG00000159352
ENSG00000110696	0.0926358	ENSG00000197557
ENSG00000025293	0.0926355	ENSG00000178631
ENSG00000121552	0.0926354	ENSG00000163220
ENSG00000070770	0.092635	ENSG00000167005
ENSG00000111802	0.092634	ENSG00000180329
ENSG00000228929	0.0926336	ENSG00000234335
ENSG00000135372	0.0926326	ENSG00000151465
ENSG00000082213	0.0926324	ENSG00000180917
ENSG00000165389	0.0926324	ENSG00000182628
ENSG00000138326	0.0926322	ENSG00000214389
ENSG00000121552	0.0926321	ENSG00000235568
ENSG00000165417	0.092632	ENSG00000165934
ENSG00000027001	0.0926311	ENSG00000106399
ENSG00000122692	0.0926311	ENSG00000137100
ENSG00000131149	0.0926305	ENSG00000165661
ENSG00000115993	0.0926297	ENSG00000126088
ENSG00000123064	0.0926293	ENSG00000204420
ENSG00000118707	0.0926285	ENSG00000171700
ENSG00000169689	0.0926284	ENSG00000198056
ENSG00000117632	0.0926281	ENSG00000168496
ENSG00000121716	0.0926276	ENSG00000166133
ENSG00000134049	0.0926276	ENSG00000196705
ENSG00000067829	0.0926275	ENSG00000171720
ENSG00000131788	0.0926268	ENSG00000147050
ENSG00000165195	0.0926265	ENSG00000179833
ENSG00000225770	0.0926263	ENSG00000267119
ENSG00000083799	0.0926258	ENSG00000106399
ENSG00000124222	0.0926258	ENSG00000138107
ENSG00000101407	0.0926257	ENSG00000176225
ENSG00000166200	0.0926257	ENSG00000182872
ENSG00000145911	0.092625	ENSG00000197324
ENSG00000140451	0.0926248	ENSG00000237649
ENSG00000131115	0.0926246	ENSG00000189042
ENSG00000108591	0.0926244	ENSG00000133027
ENSG00000087253	0.0926244	ENSG00000229106
ENSG00000240409	0.0926244	ENSG00000259045
ENSG00000109919	0.0926237	ENSG00000110717
ENSG00000105708	0.0926234	ENSG00000116731
ENSG00000130811	0.0926222	ENSG00000228474
ENSG00000162366	0.0926222	ENSG00000243064
ENSG00000204681	0.092622	ENSG00000266714
ENSG00000114767	0.0926216	ENSG00000232838
ENSG00000107798	0.0926212	ENSG00000116171
ENSG00000137460	0.0926202	ENSG00000184350
ENSG00000226501	0.0926196	ENSG00000235514
ENSG00000092439	0.0926194	ENSG00000135250
ENSG00000163421	0.0926193	ENSG00000172243
ENSG00000084710	0.0926193	ENSG00000198843
ENSG00000143228	0.0926192	ENSG00000260423
ENSG00000099624	0.0926177	ENSG00000281398
ENSG00000165028	0.0926175	ENSG00000170142
ENSG00000077157	0.0926172	ENSG00000143437
ENSG00000109606	0.092617	ENSG00000164024
ENSG00000185338	0.0926169	ENSG00000188163
ENSG00000044446	0.0926168	ENSG00000188917
ENSG00000100604	0.0926161	ENSG00000188785
ENSG00000143851	0.0926159	ENSG00000166860
ENSG00000112659	0.0926159	ENSG00000213079
ENSG00000232388	0.0926159	ENSG00000232573
ENSG00000131871	0.0926159	ENSG00000278535
ENSG00000154839	0.0926151	ENSG00000160949
ENSG00000100385	0.0926147	ENSG00000113088
ENSG00000161048	0.0926144	ENSG00000163541
ENSG00000156467	0.0926139	ENSG00000156482
ENSG00000105197	0.0926139	ENSG00000172171
ENSG00000126254	0.0926137	ENSG00000165280
ENSG00000101825	0.0926126	ENSG00000112769
ENSG00000144224	0.0926125	ENSG00000161847
ENSG00000125676	0.0926123	ENSG00000158417
ENSG00000103194	0.0926123	ENSG00000221823
ENSG00000115884	0.0926116	ENSG00000116016
ENSG00000131115	0.0926114	ENSG00000159917
ENSG00000162642	0.0926111	ENSG00000171307
ENSG00000145041	0.0926111	ENSG00000224051
ENSG00000073536	0.0926108	ENSG00000130939
ENSG00000127452	0.0926107	ENSG00000130803
ENSG00000127334	0.0926107	ENSG00000170802
ENSG00000080822	0.0926104	ENSG00000180336
ENSG00000161996	0.0926103	ENSG00000176208
ENSG00000115839	0.0926102	ENSG00000149554
ENSG00000152253	0.0926102	ENSG00000214826
ENSG00000229806	0.0926102	ENSG00000240914
ENSG00000235316	0.0926101	ENSG00000253251
ENSG00000161970	0.0926098	ENSG00000234741
ENSG00000127314	0.0926093	ENSG00000163104
ENSG00000177776	0.0926087	ENSG00000231164
ENSG00000199477	0.0926086	ENSG00000272034
ENSG00000087365	0.0926084	ENSG00000091640
ENSG00000125450	0.0926083	ENSG00000140525
ENSG00000115541	0.0926083	ENSG00000184014
ENSG00000166225	0.0926078	ENSG00000176407
ENSG00000008294	0.092607	ENSG00000109065
ENSG00000129173	0.092607	ENSG00000198830
ENSG00000115977	0.0926068	ENSG00000205744
ENSG00000101166	0.0926065	ENSG00000149658
ENSG00000162366	0.0926054	ENSG00000183111
ENSG00000005189	0.0926043	ENSG00000136982
ENSG00000120539	0.0926043	ENSG00000183765
ENSG00000115474	0.0926042	ENSG00000201044
ENSG00000166794	0.0926038	ENSG00000179218
ENSG00000100335	0.0926035	ENSG00000166189
ENSG00000101425	0.0926035	ENSG00000204936
ENSG00000005022	0.0926029	ENSG00000177485
ENSG00000252174	0.0926023	ENSG00000270084
ENSG00000117222	0.0926019	ENSG00000133059
ENSG00000057935	0.0926016	ENSG00000162881
ENSG00000132669	0.0926009	ENSG00000184226
ENSG00000116815	0.0926002	ENSG00000183303
ENSG00000029534	0.0925994	ENSG00000105610
ENSG00000136718	0.0925993	ENSG00000168286
ENSG00000226525	0.0925991	ENSG00000259612
ENSG00000215006	0.0925986	ENSG00000235084
ENSG00000153187	0.0925982	ENSG00000171793
ENSG00000107745	0.0925968	ENSG00000166272
ENSG00000065613	0.0925959	ENSG00000107581
ENSG00000166897	0.0925955	ENSG00000197451
ENSG00000236735	0.0925955	ENSG00000243746
ENSG00000197768	0.0925955	ENSG00000244641
ENSG00000099995	0.0925953	ENSG00000100227
ENSG00000113384	0.0925949	ENSG00000138069
ENSG00000130227	0.0925948	ENSG00000164961
ENSG00000165304	0.0925943	ENSG00000196584
ENSG00000081791	0.0925942	ENSG00000101445
ENSG00000229659	0.0925942	ENSG00000230837
ENSG00000216624	0.0925941	ENSG00000235238
ENSG00000188283	0.0925932	ENSG00000198466
ENSG00000100242	0.0925923	ENSG00000123338
ENSG00000108262	0.0925922	ENSG00000125772
ENSG00000104388	0.0925919	ENSG00000145860
ENSG00000118579	0.0925917	ENSG00000120948
ENSG00000138629	0.0925912	ENSG00000175061
ENSG00000099860	0.0925911	ENSG00000213253
ENSG00000166004	0.0925901	ENSG00000180376
ENSG00000075426	0.0925898	ENSG00000099875
ENSG00000111846	0.0925898	ENSG00000145685
ENSG00000009954	0.0925891	ENSG00000169683
ENSG00000119541	0.0925888	ENSG00000164902
ENSG00000143207	0.0925887	ENSG00000148110
ENSG00000126261	0.0925886	ENSG00000266714
ENSG00000075618	0.0925879	ENSG00000143369
ENSG00000133275	0.0925879	ENSG00000168040
ENSG00000136492	0.0925879	ENSG00000183850
ENSG00000109083	0.0925878	ENSG00000158480
ENSG00000142731	0.0925878	ENSG00000178691
ENSG00000123268	0.0925876	ENSG00000186272
ENSG00000101457	0.0925874	ENSG00000132824
ENSG00000104823	0.0925873	ENSG00000143319
ENSG00000114988	0.0925867	ENSG00000137221
ENSG00000127922	0.0925866	ENSG00000186517
ENSG00000107960	0.0925865	ENSG00000111832
ENSG00000168273	0.0925862	ENSG00000174886
ENSG00000241420	0.0925856	ENSG00000264384
ENSG00000086598	0.0925852	ENSG00000162607
ENSG00000175792	0.0925845	ENSG00000183765
ENSG00000172590	0.0925843	ENSG00000183648
ENSG00000100162	0.0925839	ENSG00000100206
ENSG00000005007	0.0925837	ENSG00000139055
ENSG00000107099	0.0925837	ENSG00000165282
ENSG00000168961	0.0925835	ENSG00000186907
ENSG00000052841	0.0925831	ENSG00000093000
ENSG00000086015	0.0925826	ENSG00000131504
ENSG00000139734	0.0925819	ENSG00000213988
ENSG00000177885	0.0925818	ENSG00000236383
ENSG00000146066	0.0925815	ENSG00000172428
ENSG00000022277	0.092581	ENSG00000142230
ENSG00000236862	0.092581	ENSG00000242067
ENSG00000175764	0.0925807	ENSG00000236256
ENSG00000102241	0.0925806	ENSG00000156709
ENSG00000109911	0.0925803	ENSG00000198130
ENSG00000168071	0.0925802	ENSG00000188822
ENSG00000179832	0.0925798	ENSG00000196912
ENSG00000117394	0.0925797	ENSG00000197465
ENSG00000124733	0.0925792	ENSG00000170919
ENSG00000179222	0.092578	ENSG00000198814
ENSG00000211698	0.0925778	ENSG00000228668
ENSG00000145734	0.0925777	ENSG00000160551
ENSG00000167258	0.0925775	ENSG00000181061
ENSG00000145113	0.0925763	ENSG00000171551
ENSG00000168286	0.0925751	ENSG00000232838
ENSG00000139971	0.092575	ENSG00000183878
ENSG00000141968	0.0925747	ENSG00000236290
ENSG00000093009	0.0925744	ENSG00000133119
ENSG00000120509	0.0925742	ENSG00000269837
ENSG00000062582	0.092574	ENSG00000156482
ENSG00000235175	0.092574	ENSG00000239524
ENSG00000152291	0.0925733	ENSG00000184831
ENSG00000053254	0.0925732	ENSG00000106665
ENSG00000145425	0.0925731	ENSG00000229638
ENSG00000066044	0.0925722	ENSG00000178074
ENSG00000058668	0.092572	ENSG00000123684
ENSG00000053501	0.0925719	ENSG00000185101
ENSG00000164258	0.0925713	ENSG00000165629
ENSG00000247627	0.0925701	ENSG00000251340
ENSG00000126775	0.09257	ENSG00000247400
ENSG00000166947	0.0925695	ENSG00000198959
ENSG00000070367	0.0925694	ENSG00000115459
ENSG00000134575	0.0925693	ENSG00000204397
ENSG00000254417	0.0925693	ENSG00000256667
ENSG00000124279	0.092569	ENSG00000175213
ENSG00000125744	0.0925683	ENSG00000180104
ENSG00000220848	0.0925682	ENSG00000259781
ENSG00000130382	0.0925679	ENSG00000179151
ENSG00000139154	0.0925677	ENSG00000165629
ENSG00000214199	0.0925674	ENSG00000259917
ENSG00000109084	0.0925673	ENSG00000147874
ENSG00000125966	0.0925668	ENSG00000197818
ENSG00000126062	0.0925667	ENSG00000146833
ENSG00000100813	0.0925664	ENSG00000165792
ENSG00000144815	0.0925656	ENSG00000172059
ENSG00000100348	0.0925654	ENSG00000124614
ENSG00000109111	0.0925652	ENSG00000125686
ENSG00000117724	0.0925649	ENSG00000132646
ENSG00000101247	0.0925645	ENSG00000215305
ENSG00000154001	0.0925642	ENSG00000250299
ENSG00000220749	0.0925641	ENSG00000263266
ENSG00000136518	0.092564	ENSG00000166902
ENSG00000076003	0.0925634	ENSG00000174442
ENSG00000204604	0.0925631	ENSG00000231799
ENSG00000231684	0.092563	ENSG00000255642
ENSG00000062822	0.0925628	ENSG00000094916
ENSG00000175449	0.0925627	ENSG00000184350
ENSG00000086758	0.0925622	ENSG00000172943
ENSG00000078070	0.0925617	ENSG00000163541
ENSG00000091009	0.0925617	ENSG00000172315
ENSG00000161016	0.0925615	ENSG00000189343
ENSG00000121621	0.0925607	ENSG00000166451
ENSG00000099624	0.0925599	ENSG00000225573
ENSG00000099910	0.0925597	ENSG00000102181
ENSG00000204659	0.0925597	ENSG00000225051
ENSG00000103274	0.092559	ENSG00000138107
ENSG00000103168	0.0925589	ENSG00000266714
ENSG00000160703	0.0925588	ENSG00000197343
ENSG00000197575	0.0925588	ENSG00000219222
ENSG00000145868	0.0925579	ENSG00000176102
ENSG00000159111	0.0925576	ENSG00000243678
ENSG00000091317	0.0925574	ENSG00000185344
ENSG00000101194	0.0925569	ENSG00000101413
ENSG00000186940	0.0925567	ENSG00000226948
ENSG00000154582	0.0925563	ENSG00000196781
ENSG00000197016	0.092556	ENSG00000197608
ENSG00000141030	0.0925558	ENSG00000171861
ENSG00000189043	0.0925557	ENSG00000198851
ENSG00000232393	0.0925557	ENSG00000243742
ENSG00000242314	0.0925552	ENSG00000254132
ENSG00000070495	0.0925546	ENSG00000175592
ENSG00000113368	0.0925544	ENSG00000134690
ENSG00000112893	0.0925541	ENSG00000113068
ENSG00000115207	0.0925539	ENSG00000187778
ENSG00000006831	0.0925532	ENSG00000243663
ENSG00000123143	0.0925529	ENSG00000138101
ENSG00000225093	0.0925528	ENSG00000226525
ENSG00000165480	0.0925527	ENSG00000172167
ENSG00000148429	0.0925527	ENSG00000189067
ENSG00000123154	0.0925524	ENSG00000280832
ENSG00000164603	0.0925518	ENSG00000175105
ENSG00000101901	0.0925518	ENSG00000232119
ENSG00000116874	0.0925517	ENSG00000151065
ENSG00000075461	0.0925516	ENSG00000087303
ENSG00000101811	0.0925513	ENSG00000165271
ENSG00000107341	0.0925499	ENSG00000173530
ENSG00000122729	0.0925495	ENSG00000165264
ENSG00000171824	0.0925495	ENSG00000213462
ENSG00000165702	0.0925493	ENSG00000177548
ENSG00000157869	0.0925481	ENSG00000164038
ENSG00000124733	0.0925481	ENSG00000215193
ENSG00000087470	0.0925474	ENSG00000113532
ENSG00000231584	0.0925473	ENSG00000250571
ENSG00000169955	0.0925469	ENSG00000213380
ENSG00000068079	0.0925465	ENSG00000177409
ENSG00000110274	0.0925464	ENSG00000149476
ENSG00000231503	0.0925461	ENSG00000236863
ENSG00000133318	0.0925457	ENSG00000156973
ENSG00000111206	0.0925455	ENSG00000168078
ENSG00000102078	0.0925454	ENSG00000165675
ENSG00000145335	0.0925453	ENSG00000224177
ENSG00000196411	0.0925447	ENSG00000236305
ENSG00000239797	0.0925445	ENSG00000242060
ENSG00000220842	0.0925428	ENSG00000232858
ENSG00000146757	0.0925427	ENSG00000149262
ENSG00000025770	0.0925426	ENSG00000109805
ENSG00000196230	0.0925424	ENSG00000253729
ENSG00000113916	0.0925423	ENSG00000173334
ENSG00000089063	0.0925416	ENSG00000160075
ENSG00000101019	0.0925406	ENSG00000117682
ENSG00000111665	0.09254	ENSG00000123374
ENSG00000172965	0.0925397	ENSG00000228594
ENSG00000087253	0.0925394	ENSG00000172543
ENSG00000100479	0.0925393	ENSG00000166068
ENSG00000156273	0.0925393	ENSG00000174125
ENSG00000127419	0.0925389	ENSG00000176058
ENSG00000156261	0.0925384	ENSG00000205581
ENSG00000109758	0.0925383	ENSG00000126217
ENSG00000232021	0.0925382	ENSG00000254791
ENSG00000185834	0.0925377	ENSG00000236552
ENSG00000108883	0.0925373	ENSG00000171204
ENSG00000122642	0.0925373	ENSG00000229358
ENSG00000134970	0.0925372	ENSG00000166200
ENSG00000172301	0.0925372	ENSG00000266537
ENSG00000197575	0.0925365	ENSG00000251994
ENSG00000133935	0.0925364	ENSG00000170348
ENSG00000094975	0.0925362	ENSG00000162910
ENSG00000103363	0.0925356	ENSG00000221983
ENSG00000124181	0.0925351	ENSG00000182866
ENSG00000102580	0.0925348	ENSG00000165629
ENSG00000135390	0.0925347	ENSG00000141101
ENSG00000240392	0.0925344	ENSG00000244485
ENSG00000153044	0.092534	ENSG00000183765
ENSG00000127022	0.092534	ENSG00000211460
ENSG00000122565	0.0925336	ENSG00000149262
ENSG00000085719	0.0925335	ENSG00000120992
ENSG00000108523	0.0925335	ENSG00000161956
ENSG00000206652	0.0925333	ENSG00000265185
ENSG00000159259	0.0925325	ENSG00000197275
ENSG00000006695	0.0925324	ENSG00000177302
ENSG00000100359	0.0925321	ENSG00000134686
ENSG00000073111	0.0925308	ENSG00000138658
ENSG00000083838	0.0925305	ENSG00000123144
ENSG00000118515	0.0925284	ENSG00000233541
ENSG00000108509	0.092528	ENSG00000177302
ENSG00000130544	0.0925275	ENSG00000196417
ENSG00000118804	0.0925268	ENSG00000155465
ENSG00000100888	0.0925268	ENSG00000187790
ENSG00000105372	0.0925263	ENSG00000168028
ENSG00000011243	0.0925262	ENSG00000127419
ENSG00000127564	0.0925255	ENSG00000184992
ENSG00000131143	0.0925249	ENSG00000162244
ENSG00000121892	0.0925248	ENSG00000138646
ENSG00000173914	0.0925248	ENSG00000265917
ENSG00000142686	0.0925242	ENSG00000176890
ENSG00000102977	0.092524	ENSG00000169972
ENSG00000083845	0.0925237	ENSG00000213178
ENSG00000070614	0.0925235	ENSG00000133612
ENSG00000106976	0.0925233	ENSG00000154642
ENSG00000078140	0.0925231	ENSG00000109390
ENSG00000082213	0.0925231	ENSG00000244462
ENSG00000176994	0.0925226	ENSG00000179918
ENSG00000013573	0.0925224	ENSG00000076382
ENSG00000107937	0.0925223	ENSG00000151465
ENSG00000100632	0.0925221	ENSG00000182117
ENSG00000180964	0.092522	ENSG00000198960
ENSG00000129128	0.0925216	ENSG00000155660
ENSG00000100813	0.0925215	ENSG00000140829
ENSG00000197744	0.0925213	ENSG00000251593
ENSG00000087884	0.092521	ENSG00000134070
ENSG00000232434	0.0925204	ENSG00000261587
ENSG00000006015	0.0925202	ENSG00000105127
ENSG00000144036	0.0925198	ENSG00000157985
ENSG00000130255	0.0925198	ENSG00000171490
ENSG00000138942	0.0925195	ENSG00000167637
ENSG00000062822	0.092519	ENSG00000134574
ENSG00000197479	0.0925187	ENSG00000262096
ENSG00000108312	0.0925186	ENSG00000113119
ENSG00000087586	0.0925182	ENSG00000148773
ENSG00000120509	0.0925179	ENSG00000178741
ENSG00000211861	0.0925177	ENSG00000211866
ENSG00000070010	0.0925173	ENSG00000163541
ENSG00000116830	0.0925167	ENSG00000165304
ENSG00000204569	0.0925167	ENSG00000218510
ENSG00000011600	0.0925166	ENSG00000038427
ENSG00000169188	0.0925166	ENSG00000189091
ENSG00000117697	0.0925157	ENSG00000178096
ENSG00000108651	0.0925157	ENSG00000266967
ENSG00000106560	0.092515	ENSG00000159596
ENSG00000143751	0.092515	ENSG00000215717
ENSG00000123636	0.0925147	ENSG00000134698
ENSG00000134480	0.0925144	ENSG00000196352
ENSG00000124795	0.0925137	ENSG00000163781
ENSG00000112877	0.0925136	ENSG00000136492
ENSG00000140534	0.0925129	ENSG00000160298
ENSG00000048462	0.0925124	ENSG00000130935
ENSG00000005175	0.0925117	ENSG00000138071
ENSG00000103381	0.0925116	ENSG00000149600
ENSG00000158615	0.0925115	ENSG00000212864
ENSG00000128915	0.0925101	ENSG00000163946
ENSG00000126005	0.0925098	ENSG00000198520
ENSG00000072163	0.0925096	ENSG00000176393
ENSG00000112655	0.0925093	ENSG00000138796
ENSG00000124614	0.0925093	ENSG00000142541
ENSG00000122778	0.0925085	ENSG00000180891
ENSG00000136149	0.0925085	ENSG00000214389
ENSG00000138496	0.0925085	ENSG00000269720
ENSG00000136167	0.0925083	ENSG00000143549
ENSG00000145780	0.0925082	ENSG00000175197
ENSG00000142252	0.092508	ENSG00000162298
ENSG00000160058	0.092507	ENSG00000197114
ENSG00000125818	0.0925068	ENSG00000186184
ENSG00000124201	0.0925066	ENSG00000127124
ENSG00000213621	0.0925065	ENSG00000214535
ENSG00000143774	0.0925056	ENSG00000222020
ENSG00000174586	0.0925056	ENSG00000254470
ENSG00000186130	0.0925055	ENSG00000198783
ENSG00000153046	0.0925053	ENSG00000165169
ENSG00000140836	0.0925053	ENSG00000240225
ENSG00000147548	0.0925051	ENSG00000156735
ENSG00000078808	0.0925049	ENSG00000174903
ENSG00000065518	0.0925047	ENSG00000138495
ENSG00000149564	0.0925047	ENSG00000171056
ENSG00000214612	0.0925045	ENSG00000233426
ENSG00000022277	0.0925041	ENSG00000185760
ENSG00000130520	0.092504	ENSG00000188452
ENSG00000168564	0.0925038	ENSG00000182810
ENSG00000040275	0.0925032	ENSG00000163535
ENSG00000001461	0.0925032	ENSG00000171984
ENSG00000177485	0.092503	ENSG00000273841
ENSG00000115514	0.0925029	ENSG00000198301
ENSG00000180346	0.0925028	ENSG00000183161
ENSG00000138646	0.0925028	ENSG00000198814
ENSG00000099901	0.0925021	ENSG00000118363
ENSG00000112312	0.0925019	ENSG00000161996
ENSG00000131848	0.0925017	ENSG00000250506
ENSG00000166508	0.0925011	ENSG00000170779
ENSG00000081307	0.0925009	ENSG00000109220
ENSG00000077549	0.0925003	ENSG00000116288
ENSG00000115421	0.0924988	ENSG00000140632
ENSG00000211637	0.0924985	ENSG00000211943
ENSG00000082146	0.0924981	ENSG00000188175
ENSG00000234797	0.0924979	ENSG00000263266
ENSG00000089737	0.0924976	ENSG00000143774
ENSG00000099953	0.0924976	ENSG00000163950
ENSG00000228709	0.0924973	ENSG00000280924
ENSG00000084652	0.092497	ENSG00000111652
ENSG00000177728	0.0924968	ENSG00000198198
ENSG00000125991	0.0924965	ENSG00000131043
ENSG00000204311	0.0924964	ENSG00000236778
ENSG00000048405	0.092496	ENSG00000155545
ENSG00000086848	0.0924958	ENSG00000125450
ENSG00000152684	0.0924953	ENSG00000248323
ENSG00000112312	0.0924951	ENSG00000149929
ENSG00000125995	0.0924951	ENSG00000179271
ENSG00000075188	0.092495	ENSG00000131844
ENSG00000087085	0.0924947	ENSG00000243064
ENSG00000108039	0.0924944	ENSG00000198466
ENSG00000146263	0.0924944	ENSG00000268658
ENSG00000072849	0.0924942	ENSG00000186395
ENSG00000121310	0.092494	ENSG00000203995
ENSG00000148339	0.0924938	ENSG00000197798
ENSG00000095319	0.0924935	ENSG00000108883
ENSG00000163428	0.0924929	ENSG00000249459
ENSG00000104889	0.0924924	ENSG00000198056
ENSG00000072501	0.0924923	ENSG00000214753
ENSG00000114735	0.0924923	ENSG00000248124
ENSG00000106560	0.0924918	ENSG00000175166
ENSG00000089692	0.092491	ENSG00000159335
ENSG00000006459	0.0924909	ENSG00000115548
ENSG00000185104	0.0924909	ENSG00000185420
ENSG00000057608	0.0924902	ENSG00000198839
ENSG00000102471	0.0924901	ENSG00000187676
ENSG00000106683	0.0924898	ENSG00000159840
ENSG00000211863	0.0924891	ENSG00000211873
ENSG00000100360	0.0924888	ENSG00000229474
ENSG00000011405	0.0924886	ENSG00000145734
ENSG00000112029	0.0924886	ENSG00000154839
ENSG00000116685	0.0924882	ENSG00000171823
ENSG00000125676	0.0924881	ENSG00000241468
ENSG00000138778	0.092488	ENSG00000198056
ENSG00000224800	0.092488	ENSG00000225193
ENSG00000082515	0.0924878	ENSG00000138668
ENSG00000206650	0.0924878	ENSG00000215867
ENSG00000122481	0.0924875	ENSG00000138385
ENSG00000108588	0.0924875	ENSG00000204574
ENSG00000065183	0.0924874	ENSG00000117174
ENSG00000131351	0.0924867	ENSG00000143228
ENSG00000173889	0.0924867	ENSG00000262814
ENSG00000169733	0.0924862	ENSG00000171150
ENSG00000106290	0.092486	ENSG00000164889
ENSG00000146757	0.0924859	ENSG00000204604
ENSG00000119487	0.0924856	ENSG00000165675
ENSG00000025770	0.092485	ENSG00000127564
ENSG00000136861	0.0924848	ENSG00000149503
ENSG00000177600	0.0924844	ENSG00000221983
ENSG00000125651	0.0924842	ENSG00000165283
ENSG00000213178	0.0924842	ENSG00000214535
ENSG00000133641	0.092484	ENSG00000247626
ENSG00000142207	0.0924831	ENSG00000150990
ENSG00000197937	0.0924826	ENSG00000229676
ENSG00000216624	0.0924825	ENSG00000233476
ENSG00000211670	0.0924825	ENSG00000251546
ENSG00000132274	0.0924819	ENSG00000157601
ENSG00000107438	0.0924816	ENSG00000198824
ENSG00000226608	0.0924816	ENSG00000232368
ENSG00000129562	0.0924809	ENSG00000142892
ENSG00000067704	0.0924801	ENSG00000116906
ENSG00000135476	0.09248	ENSG00000164087
ENSG00000055483	0.0924791	ENSG00000122224
ENSG00000128590	0.0924789	ENSG00000143751
ENSG00000147586	0.0924787	ENSG00000213918
ENSG00000083750	0.0924786	ENSG00000148090
ENSG00000100206	0.0924786	ENSG00000176890
ENSG00000124659	0.0924785	ENSG00000125352
ENSG00000156802	0.0924784	ENSG00000178691
ENSG00000047457	0.0924774	ENSG00000144868
ENSG00000211648	0.0924768	ENSG00000211669
ENSG00000228060	0.0924768	ENSG00000263712
ENSG00000207997	0.0924767	ENSG00000266946
ENSG00000145982	0.0924765	ENSG00000164182
ENSG00000105662	0.0924763	ENSG00000197798
ENSG00000186222	0.0924762	ENSG00000196652
ENSG00000171827	0.0924761	ENSG00000184517
ENSG00000082213	0.0924755	ENSG00000219665
ENSG00000082146	0.0924753	ENSG00000171552
ENSG00000169727	0.0924751	ENSG00000183751
ENSG00000166793	0.0924745	ENSG00000181856
ENSG00000135372	0.0924742	ENSG00000136933
ENSG00000125652	0.0924741	ENSG00000136149
ENSG00000119335	0.0924739	ENSG00000178691
ENSG00000152484	0.0924737	ENSG00000166295
ENSG00000114867	0.0924734	ENSG00000146223
ENSG00000074695	0.0924732	ENSG00000132155
ENSG00000146278	0.092473	ENSG00000179010
ENSG00000172725	0.0924729	ENSG00000175595
ENSG00000005007	0.0924724	ENSG00000064419
ENSG00000106245	0.0924719	ENSG00000106246
ENSG00000211862	0.0924717	ENSG00000211882
ENSG00000164483	0.0924716	ENSG00000167094
ENSG00000090487	0.0924714	ENSG00000163875
ENSG00000112699	0.0924713	ENSG00000158169
ENSG00000006194	0.092471	ENSG00000197363
ENSG00000005339	0.0924705	ENSG00000116455
ENSG00000148335	0.0924703	ENSG00000235453
ENSG00000013503	0.0924698	ENSG00000183751
ENSG00000095932	0.0924697	ENSG00000172247
ENSG00000101003	0.0924695	ENSG00000166508
ENSG00000082213	0.0924685	ENSG00000198301
ENSG00000147324	0.0924682	ENSG00000165912
ENSG00000164828	0.0924678	ENSG00000247157
ENSG00000088325	0.0924677	ENSG00000123374
ENSG00000064601	0.0924677	ENSG00000130706
ENSG00000213261	0.0924672	ENSG00000249353
ENSG00000124614	0.0924658	ENSG00000171863
ENSG00000177485	0.0924649	ENSG00000204524
ENSG00000004939	0.0924642	ENSG00000130821
ENSG00000089157	0.0924628	ENSG00000137309
ENSG00000137806	0.0924626	ENSG00000164109
ENSG00000047315	0.0924624	ENSG00000161204
ENSG00000102312	0.092462	ENSG00000215305
ENSG00000113269	0.092462	ENSG00000224973
ENSG00000127589	0.0924614	ENSG00000214612
ENSG00000179562	0.0924613	ENSG00000205189
ENSG00000006695	0.0924611	ENSG00000101407
ENSG00000169733	0.092461	ENSG00000170836
ENSG00000205609	0.092461	ENSG00000216624
ENSG00000163251	0.0924603	ENSG00000170522
ENSG00000140941	0.0924599	ENSG00000144283
ENSG00000107554	0.0924598	ENSG00000137947
ENSG00000008256	0.0924592	ENSG00000092470
ENSG00000111144	0.0924592	ENSG00000149100
ENSG00000086730	0.092459	ENSG00000138385
ENSG00000075884	0.0924586	ENSG00000198648
ENSG00000134215	0.0924585	ENSG00000280953
ENSG00000089154	0.0924581	ENSG00000148843
ENSG00000214612	0.092458	ENSG00000233380
ENSG00000142197	0.0924579	ENSG00000246334
ENSG00000151576	0.0924575	ENSG00000171453
ENSG00000101473	0.0924574	ENSG00000113456
ENSG00000008517	0.0924572	ENSG00000271503
ENSG00000016864	0.0924571	ENSG00000125901
ENSG00000112212	0.092457	ENSG00000243064
ENSG00000073111	0.0924564	ENSG00000136824
ENSG00000184517	0.0924563	ENSG00000197619
ENSG00000099800	0.0924563	ENSG00000239672
ENSG00000040341	0.0924561	ENSG00000137760
ENSG00000100055	0.0924557	ENSG00000106003
ENSG00000171862	0.0924552	ENSG00000198189
ENSG00000118363	0.0924551	ENSG00000129084
ENSG00000125818	0.0924547	ENSG00000160948
ENSG00000232429	0.0924544	ENSG00000242952
ENSG00000137492	0.092454	ENSG00000176022
ENSG00000051180	0.0924531	ENSG00000151725
ENSG00000124767	0.0924525	ENSG00000143553
ENSG00000090054	0.0924525	ENSG00000147383
ENSG00000125445	0.0924522	ENSG00000204922
ENSG00000211896	0.0924519	ENSG00000278857
ENSG00000078699	0.0924517	ENSG00000104177
ENSG00000126070	0.0924517	ENSG00000186001
ENSG00000099901	0.0924513	ENSG00000123374
ENSG00000177606	0.0924509	ENSG00000220771
ENSG00000122515	0.0924508	ENSG00000275023
ENSG00000042753	0.0924503	ENSG00000135390
ENSG00000124172	0.0924503	ENSG00000136942
ENSG00000118816	0.0924501	ENSG00000131368
ENSG00000005059	0.0924491	ENSG00000090487
ENSG00000115421	0.092449	ENSG00000261236
ENSG00000103111	0.0924488	ENSG00000155592
ENSG00000172336	0.0924488	ENSG00000197050
ENSG00000159593	0.0924487	ENSG00000164236
ENSG00000081665	0.0924484	ENSG00000130818
ENSG00000104979	0.0924483	ENSG00000235636
ENSG00000068308	0.0924481	ENSG00000186312
ENSG00000082146	0.092448	ENSG00000159023
ENSG00000102978	0.092448	ENSG00000182810
ENSG00000015479	0.0924478	ENSG00000163930
ENSG00000081870	0.0924475	ENSG00000147437
ENSG00000137494	0.092447	ENSG00000179820
ENSG00000012223	0.092446	ENSG00000169397
ENSG00000023445	0.0924457	ENSG00000225828
ENSG00000136631	0.0924457	ENSG00000234854
ENSG00000136160	0.0924454	ENSG00000171860
ENSG00000233476	0.0924452	ENSG00000235552
ENSG00000147454	0.0924449	ENSG00000240583
ENSG00000092820	0.0924445	ENSG00000123545
ENSG00000105258	0.0924437	ENSG00000137133
ENSG00000107937	0.0924424	ENSG00000163938
ENSG00000125089	0.0924422	ENSG00000137393
ENSG00000022277	0.0924418	ENSG00000060566
ENSG00000135446	0.0924418	ENSG00000213079
ENSG00000126759	0.0924412	ENSG00000135776
ENSG00000176058	0.0924406	ENSG00000184381
ENSG00000157869	0.0924406	ENSG00000197020
ENSG00000196227	0.0924406	ENSG00000203880
ENSG00000120738	0.0924402	ENSG00000175592
ENSG00000124209	0.0924398	ENSG00000130479
ENSG00000111737	0.0924397	ENSG00000127022
ENSG00000264229	0.0924397	ENSG00000267959
ENSG00000111615	0.0924395	ENSG00000196954
ENSG00000115568	0.0924391	ENSG00000163125
ENSG00000156802	0.0924386	ENSG00000197299
ENSG00000134186	0.0924386	ENSG00000198604
ENSG00000229944	0.0924385	ENSG00000237350
ENSG00000115415	0.0924383	ENSG00000136514
ENSG00000159023	0.0924375	ENSG00000172331
ENSG00000007923	0.0924371	ENSG00000164815
ENSG00000112282	0.0924369	ENSG00000119707
ENSG00000166432	0.0924369	ENSG00000197776
ENSG00000102384	0.0924364	ENSG00000137804
ENSG00000164620	0.0924362	ENSG00000173391
ENSG00000165948	0.0924358	ENSG00000176912
ENSG00000109911	0.0924356	ENSG00000146143
ENSG00000175591	0.0924351	ENSG00000255587
ENSG00000198618	0.092435	ENSG00000234664
ENSG00000100664	0.0924349	ENSG00000186272
ENSG00000151725	0.092434	ENSG00000166451
ENSG00000110076	0.0924338	ENSG00000127507
ENSG00000230207	0.0924338	ENSG00000240914
ENSG00000169976	0.0924331	ENSG00000187601
ENSG00000188906	0.0924329	ENSG00000244203
ENSG00000116120	0.0924315	ENSG00000127527
ENSG00000159445	0.0924314	ENSG00000172005
ENSG00000104866	0.0924313	ENSG00000169635
ENSG00000121858	0.0924304	ENSG00000154451
ENSG00000118707	0.092429	ENSG00000149658
ENSG00000086506	0.0924289	ENSG00000136929
ENSG00000118985	0.0924289	ENSG00000176619
ENSG00000180610	0.0924286	ENSG00000243260
ENSG00000163781	0.0924285	ENSG00000188529
ENSG00000111142	0.0924279	ENSG00000112701
ENSG00000092330	0.0924278	ENSG00000110756
ENSG00000126804	0.0924277	ENSG00000135999
ENSG00000123685	0.0924276	ENSG00000151689
ENSG00000183935	0.0924275	ENSG00000204261
ENSG00000183508	0.0924275	ENSG00000238243
ENSG00000232177	0.0924274	ENSG00000237973
ENSG00000051382	0.0924273	ENSG00000241429
ENSG00000105483	0.0924267	ENSG00000197386
ENSG00000159792	0.0924267	ENSG00000198373
ENSG00000143553	0.092426	ENSG00000177150
ENSG00000157540	0.0924257	ENSG00000236527
ENSG00000152904	0.0924256	ENSG00000173141
ENSG00000111481	0.0924252	ENSG00000136521
ENSG00000099999	0.0924252	ENSG00000186174
ENSG00000116350	0.0924249	ENSG00000174871
ENSG00000125863	0.0924246	ENSG00000167130
ENSG00000109805	0.0924237	ENSG00000197299
ENSG00000153044	0.0924234	ENSG00000231682
ENSG00000101439	0.0924226	ENSG00000158869
ENSG00000163382	0.0924219	ENSG00000174243
ENSG00000132646	0.0924214	ENSG00000158402
ENSG00000163072	0.0924213	ENSG00000163535
ENSG00000116199	0.0924212	ENSG00000121690
ENSG00000070476	0.0924212	ENSG00000241547
ENSG00000126067	0.0924209	ENSG00000174197
ENSG00000168116	0.0924207	ENSG00000172469
ENSG00000115266	0.0924203	ENSG00000205918
ENSG00000074842	0.0924199	ENSG00000173726
ENSG00000100353	0.0924199	ENSG00000184924
ENSG00000131844	0.0924194	ENSG00000140374
ENSG00000125826	0.092419	ENSG00000139597
ENSG00000157350	0.0924189	ENSG00000174080
ENSG00000111642	0.0924186	ENSG00000111667
ENSG00000233927	0.0924186	ENSG00000240972
ENSG00000105677	0.0924184	ENSG00000168653
ENSG00000135953	0.0924183	ENSG00000144233
ENSG00000216624	0.0924181	ENSG00000242960
ENSG00000068489	0.0924177	ENSG00000134574
ENSG00000138778	0.0924174	ENSG00000165304
ENSG00000146918	0.0924174	ENSG00000254388
ENSG00000161547	0.0924172	ENSG00000170889
ENSG00000118655	0.0924171	ENSG00000141428
ENSG00000104626	0.0924168	ENSG00000137574
ENSG00000126107	0.0924164	ENSG00000166788
ENSG00000090889	0.0924159	ENSG00000109881
ENSG00000167900	0.0924153	ENSG00000254388
ENSG00000084754	0.0924152	ENSG00000156697
ENSG00000148484	0.092415	ENSG00000160695
ENSG00000121289	0.0924148	ENSG00000242419
ENSG00000133816	0.0924147	ENSG00000188175
ENSG00000164754	0.0924145	ENSG00000164961
ENSG00000099810	0.0924143	ENSG00000137154
ENSG00000148110	0.0924136	ENSG00000266097
ENSG00000131473	0.092413	ENSG00000179958
ENSG00000119650	0.0924126	ENSG00000141428
ENSG00000198521	0.0924126	ENSG00000254791
ENSG00000131495	0.0924125	ENSG00000244187
ENSG00000248243	0.0924124	ENSG00000253540
ENSG00000124279	0.0924121	ENSG00000247626
ENSG00000107223	0.0924115	ENSG00000159069
ENSG00000148200	0.0924113	ENSG00000174516
ENSG00000164162	0.0924111	ENSG00000221823
ENSG00000238103	0.0924108	ENSG00000288920
ENSG00000051341	0.0924101	ENSG00000166881
ENSG00000121766	0.0924101	ENSG00000173457
ENSG00000100601	0.0924099	ENSG00000141646
ENSG00000069509	0.0924095	ENSG00000163866
ENSG00000175787	0.0924094	ENSG00000213213
ENSG00000112159	0.0924091	ENSG00000132382
ENSG00000134001	0.092409	ENSG00000172336
ENSG00000101901	0.092409	ENSG00000198719
ENSG00000136718	0.092409	ENSG00000205138
ENSG00000013725	0.0924081	ENSG00000171843
ENSG00000077152	0.0924074	ENSG00000129173
ENSG00000100360	0.0924074	ENSG00000244119
ENSG00000163161	0.0924073	ENSG00000182150
ENSG00000135596	0.0924073	ENSG00000197912
ENSG00000174442	0.0924072	ENSG00000176142
ENSG00000119203	0.092407	ENSG00000178035
ENSG00000067048	0.0924064	ENSG00000113384
ENSG00000143093	0.0924064	ENSG00000187147
ENSG00000037280	0.0924062	ENSG00000226791
ENSG00000125885	0.0924059	ENSG00000228716
ENSG00000144591	0.0924057	ENSG00000169964
ENSG00000160654	0.0924057	ENSG00000211734
ENSG00000055208	0.0924054	ENSG00000166225
ENSG00000229814	0.0924054	ENSG00000242692
ENSG00000108561	0.0924045	ENSG00000167965
ENSG00000156482	0.092404	ENSG00000213860
ENSG00000065548	0.0924039	ENSG00000126524
ENSG00000062822	0.0924038	ENSG00000131470
ENSG00000100526	0.0924036	ENSG00000146670
ENSG00000054523	0.0924033	ENSG00000144677
ENSG00000070010	0.0924027	ENSG00000115266
ENSG00000113048	0.0924016	ENSG00000156697
ENSG00000007923	0.0924009	ENSG00000213397
ENSG00000001629	0.0924006	ENSG00000160551
ENSG00000125812	0.0923997	ENSG00000141349
ENSG00000132967	0.0923997	ENSG00000213866
ENSG00000165629	0.0923996	ENSG00000166037
ENSG00000073536	0.0923994	ENSG00000172809
ENSG00000134825	0.0923993	ENSG00000167721
ENSG00000105819	0.0923991	ENSG00000161036
ENSG00000224861	0.092399	ENSG00000239269
ENSG00000126524	0.0923985	ENSG00000172007
ENSG00000115107	0.0923974	ENSG00000240583
ENSG00000161813	0.0923963	ENSG00000170242
ENSG00000178201	0.0923961	ENSG00000213762
ENSG00000106263	0.0923959	ENSG00000166226
ENSG00000186020	0.0923956	ENSG00000188011
ENSG00000137309	0.0923954	ENSG00000197958
ENSG00000179562	0.0923951	ENSG00000198453
ENSG00000106009	0.0923941	ENSG00000183779
ENSG00000120215	0.0923938	ENSG00000164985
ENSG00000108010	0.0923934	ENSG00000146833
ENSG00000101246	0.092393	ENSG00000104524
ENSG00000164151	0.0923927	ENSG00000164338
ENSG00000180389	0.0923925	ENSG00000251994
ENSG00000109390	0.0923918	ENSG00000233476
ENSG00000143498	0.0923913	ENSG00000175203
ENSG00000215016	0.0923907	ENSG00000219932
ENSG00000006015	0.0923906	ENSG00000160087
ENSG00000138180	0.0923905	ENSG00000196584
ENSG00000166321	0.0923898	ENSG00000240857
ENSG00000115084	0.0923893	ENSG00000221520
ENSG00000115827	0.0923886	ENSG00000180488
ENSG00000113369	0.0923879	ENSG00000128590
ENSG00000117308	0.0923877	ENSG00000163918
ENSG00000068354	0.0923877	ENSG00000167005
ENSG00000107175	0.0923875	ENSG00000248485
ENSG00000169508	0.0923874	ENSG00000213445
ENSG00000110108	0.0923871	ENSG00000139921
ENSG00000100519	0.0923866	ENSG00000200156
ENSG00000169105	0.0923864	ENSG00000171492
ENSG00000142347	0.0923863	ENSG00000174851
ENSG00000038358	0.0923859	ENSG00000185787
ENSG00000131778	0.0923857	ENSG00000176393
ENSG00000135899	0.0923857	ENSG00000196116
ENSG00000204956	0.0923856	ENSG00000253846
ENSG00000230629	0.0923855	ENSG00000244363
ENSG00000119927	0.0923854	ENSG00000137275
ENSG00000206588	0.0923852	ENSG00000267959
ENSG00000101557	0.0923846	ENSG00000165392
ENSG00000054277	0.0923843	ENSG00000197451
ENSG00000141219	0.092384	ENSG00000187626
ENSG00000012124	0.0923835	ENSG00000186889
ENSG00000117682	0.0923831	ENSG00000145365
ENSG00000100526	0.092383	ENSG00000156970
ENSG00000104635	0.0923829	ENSG00000172269
ENSG00000163399	0.0923829	ENSG00000203865
ENSG00000152443	0.0923827	ENSG00000158019
ENSG00000224861	0.0923825	ENSG00000227939
ENSG00000182899	0.0923822	ENSG00000196531
ENSG00000108106	0.0923815	ENSG00000197019
ENSG00000147274	0.0923813	ENSG00000168118
ENSG00000211962	0.0923809	ENSG00000251546
ENSG00000161298	0.0923806	ENSG00000204514
ENSG00000077150	0.0923804	ENSG00000167874
ENSG00000139546	0.0923804	ENSG00000184436
ENSG00000211844	0.0923803	ENSG00000211866
ENSG00000100519	0.0923801	ENSG00000231707
ENSG00000101911	0.0923791	ENSG00000166508
ENSG00000124614	0.092379	ENSG00000168653
ENSG00000069509	0.0923783	ENSG00000183978
ENSG00000135930	0.0923783	ENSG00000253710
ENSG00000072609	0.092378	ENSG00000197608
ENSG00000132153	0.0923772	ENSG00000173486
ENSG00000240231	0.0923772	ENSG00000254838
ENSG00000181524	0.092377	ENSG00000230207
ENSG00000187792	0.0923768	ENSG00000236383
ENSG00000059378	0.0923765	ENSG00000125826
ENSG00000130826	0.0923765	ENSG00000134697
ENSG00000065243	0.0923763	ENSG00000232931
ENSG00000004864	0.0923761	ENSG00000075303
ENSG00000145833	0.0923758	ENSG00000166803
ENSG00000267470	0.0923758	ENSG00000267508
ENSG00000100316	0.0923757	ENSG00000229638
ENSG00000117362	0.0923754	ENSG00000143373
ENSG00000068796	0.0923748	ENSG00000099953
ENSG00000088832	0.0923748	ENSG00000167333
ENSG00000157833	0.0923746	ENSG00000240454
ENSG00000125534	0.0923745	ENSG00000228474
ENSG00000152061	0.0923744	ENSG00000223525
ENSG00000099804	0.0923742	ENSG00000118046
ENSG00000197223	0.0923741	ENSG00000244045
ENSG00000124164	0.0923738	ENSG00000198026
ENSG00000010256	0.0923736	ENSG00000104915
ENSG00000124177	0.0923735	ENSG00000124214
ENSG00000125538	0.0923732	ENSG00000154146
ENSG00000073050	0.0923725	ENSG00000125630
ENSG00000078246	0.0923717	ENSG00000136807
ENSG00000100462	0.0923715	ENSG00000164163
ENSG00000173480	0.0923709	ENSG00000204514
ENSG00000102900	0.0923707	ENSG00000189266
ENSG00000065491	0.0923702	ENSG00000101574
ENSG00000089159	0.0923698	ENSG00000197321
ENSG00000232341	0.0923692	ENSG00000242445
ENSG00000241506	0.0923691	ENSG00000249565
ENSG00000101407	0.0923689	ENSG00000183172
ENSG00000125170	0.0923687	ENSG00000134262
ENSG00000168961	0.0923684	ENSG00000170581
ENSG00000111897	0.0923684	ENSG00000215256
ENSG00000113575	0.0923683	ENSG00000113734
ENSG00000135316	0.0923682	ENSG00000168758
ENSG00000132471	0.0923678	ENSG00000167182
ENSG00000138326	0.0923675	ENSG00000164346
ENSG00000121067	0.0923675	ENSG00000275066
ENSG00000167005	0.092367	ENSG00000204899
ENSG00000240759	0.0923668	ENSG00000243964
ENSG00000012817	0.0923667	ENSG00000236778
ENSG00000188873	0.0923652	ENSG00000232385
ENSG00000134575	0.0923651	ENSG00000204252
ENSG00000110955	0.092365	ENSG00000115364
ENSG00000211625	0.092365	ENSG00000211651
ENSG00000108039	0.0923644	ENSG00000167315
ENSG00000171174	0.0923644	ENSG00000182687
ENSG00000121289	0.0923641	ENSG00000158717
ENSG00000171649	0.092364	ENSG00000197619
ENSG00000079246	0.0923637	ENSG00000115233
ENSG00000081307	0.0923634	ENSG00000167863
ENSG00000171817	0.0923632	ENSG00000171827
ENSG00000131153	0.0923629	ENSG00000132780
ENSG00000204392	0.0923629	ENSG00000234741
ENSG00000010803	0.0923623	ENSG00000164944
ENSG00000062582	0.0923621	ENSG00000135940
ENSG00000139719	0.092362	ENSG00000166189
ENSG00000130517	0.0923619	ENSG00000277147
ENSG00000135899	0.0923618	ENSG00000172936
ENSG00000065057	0.0923616	ENSG00000213699
ENSG00000197451	0.0923612	ENSG00000198258
ENSG00000105058	0.0923611	ENSG00000125910
ENSG00000259335	0.0923608	ENSG00000278771
ENSG00000172428	0.0923602	ENSG00000197756
ENSG00000135597	0.0923601	ENSG00000163541
ENSG00000079616	0.0923601	ENSG00000168078
ENSG00000064703	0.0923597	ENSG00000115540
ENSG00000136014	0.0923597	ENSG00000207313
ENSG00000136802	0.0923593	ENSG00000170606
ENSG00000147234	0.092359	ENSG00000181036
ENSG00000137168	0.0923585	ENSG00000171135
ENSG00000166200	0.0923583	ENSG00000205339
ENSG00000104408	0.092358	ENSG00000171425
ENSG00000226360	0.0923579	ENSG00000230734
ENSG00000075218	0.0923576	ENSG00000100297
ENSG00000084207	0.0923572	ENSG00000110442
ENSG00000104980	0.0923572	ENSG00000119705
ENSG00000132109	0.0923566	ENSG00000177409
ENSG00000196417	0.0923566	ENSG00000239912
ENSG00000070190	0.0923565	ENSG00000115204
ENSG00000103018	0.0923561	ENSG00000153767
ENSG00000025772	0.0923561	ENSG00000229154
ENSG00000011304	0.0923553	ENSG00000105229
ENSG00000173480	0.092355	ENSG00000178665
ENSG00000100823	0.0923545	ENSG00000164346
ENSG00000152463	0.0923545	ENSG00000174946
ENSG00000119471	0.0923542	ENSG00000140400
ENSG00000140694	0.0923539	ENSG00000234025
ENSG00000171067	0.0923535	ENSG00000250479
ENSG00000068308	0.0923522	ENSG00000068354
ENSG00000228060	0.0923514	ENSG00000238610
ENSG00000106133	0.0923507	ENSG00000130305
ENSG00000103507	0.0923502	ENSG00000106628
ENSG00000175938	0.0923498	ENSG00000199753
ENSG00000092853	0.0923495	ENSG00000175305
ENSG00000108854	0.0923494	ENSG00000225190
ENSG00000047597	0.0923493	ENSG00000082146
ENSG00000156509	0.0923492	ENSG00000161888
ENSG00000233921	0.0923488	ENSG00000241511
ENSG00000198848	0.0923487	ENSG00000242550
ENSG00000158856	0.0923484	ENSG00000171552
ENSG00000142330	0.0923468	ENSG00000164889
ENSG00000129810	0.0923468	ENSG00000196550
ENSG00000103222	0.0923461	ENSG00000106100
ENSG00000160957	0.0923459	ENSG00000165480
ENSG00000113732	0.0923458	ENSG00000133619
ENSG00000065268	0.0923453	ENSG00000135446
ENSG00000010292	0.0923453	ENSG00000138180
ENSG00000130810	0.0923453	ENSG00000262814
ENSG00000101019	0.092345	ENSG00000165819
ENSG00000130713	0.0923446	ENSG00000166181
ENSG00000123485	0.0923443	ENSG00000159259
ENSG00000127589	0.0923442	ENSG00000165304
ENSG00000115641	0.0923439	ENSG00000175449
ENSG00000229814	0.0923434	ENSG00000241511
ENSG00000149639	0.0923425	ENSG00000213199
ENSG00000040633	0.0923424	ENSG00000204438
ENSG00000116171	0.0923424	ENSG00000240828
ENSG00000125485	0.0923422	ENSG00000135372
ENSG00000147133	0.0923421	ENSG00000181894
ENSG00000117614	0.0923411	ENSG00000134910
ENSG00000086065	0.092341	ENSG00000107175
ENSG00000164346	0.092341	ENSG00000166441
ENSG00000100347	0.0923409	ENSG00000127527
ENSG00000179051	0.0923399	ENSG00000213152
ENSG00000151725	0.0923397	ENSG00000185480
ENSG00000214203	0.0923396	ENSG00000230777
ENSG00000113048	0.0923394	ENSG00000137764
ENSG00000182986	0.092339	ENSG00000256087
ENSG00000065135	0.0923388	ENSG00000148943
ENSG00000099817	0.0923384	ENSG00000175221
ENSG00000136143	0.0923383	ENSG00000186001
ENSG00000227337	0.0923383	ENSG00000240392
ENSG00000085832	0.0923381	ENSG00000118620
ENSG00000115486	0.092338	ENSG00000198556
ENSG00000092853	0.0923379	ENSG00000213186
ENSG00000100591	0.0923369	ENSG00000109534
ENSG00000114784	0.0923367	ENSG00000253251
ENSG00000085377	0.0923365	ENSG00000101407
ENSG00000110799	0.0923361	ENSG00000185019
ENSG00000105738	0.092335	ENSG00000175115
ENSG00000119705	0.0923348	ENSG00000135972
ENSG00000235142	0.0923346	ENSG00000243156
ENSG00000082196	0.0923337	ENSG00000113532
ENSG00000065518	0.0923337	ENSG00000245910
ENSG00000112659	0.0923336	ENSG00000185504
ENSG00000137364	0.0923325	ENSG00000165097
ENSG00000017483	0.0923324	ENSG00000126953
ENSG00000167395	0.0923321	ENSG00000182979
ENSG00000144233	0.0923319	ENSG00000162650
ENSG00000176890	0.0923319	ENSG00000183048
ENSG00000184208	0.0923319	ENSG00000185670
ENSG00000162063	0.0923316	ENSG00000167513
ENSG00000038274	0.0923315	ENSG00000169714
ENSG00000175061	0.0923306	ENSG00000181163
ENSG00000130638	0.0923304	ENSG00000142208
ENSG00000176890	0.0923303	ENSG00000178691
ENSG00000078747	0.09233	ENSG00000101335
ENSG00000229133	0.0923295	ENSG00000236801
ENSG00000166913	0.0923292	ENSG00000185513
ENSG00000230246	0.0923292	ENSG00000244703
ENSG00000120837	0.0923288	ENSG00000196954
ENSG00000105701	0.0923287	ENSG00000147454
ENSG00000185946	0.0923285	ENSG00000187742
ENSG00000006625	0.0923283	ENSG00000169689
ENSG00000168961	0.0923283	ENSG00000231082
ENSG00000070495	0.0923282	ENSG00000105618
ENSG00000142233	0.0923281	ENSG00000232871
ENSG00000105372	0.092328	ENSG00000213609
ENSG00000213609	0.0923279	ENSG00000228887
ENSG00000006625	0.0923274	ENSG00000122952
ENSG00000143401	0.092327	ENSG00000167325
ENSG00000152147	0.0923264	ENSG00000275111
ENSG00000074800	0.0923259	ENSG00000159199
ENSG00000101361	0.0923257	ENSG00000175110
ENSG00000101310	0.0923257	ENSG00000181789
ENSG00000138073	0.0923251	ENSG00000145050
ENSG00000176208	0.0923251	ENSG00000184992
ENSG00000123444	0.0923246	ENSG00000128789
ENSG00000168569	0.0923239	ENSG00000174276
ENSG00000199377	0.0923237	ENSG00000206596
ENSG00000051341	0.0923236	ENSG00000189308
ENSG00000211949	0.0923232	ENSG00000211950
ENSG00000187079	0.0923231	ENSG00000213190
ENSG00000125686	0.0923227	ENSG00000148840
ENSG00000084754	0.0923221	ENSG00000105341
ENSG00000227337	0.092322	ENSG00000243742
ENSG00000213432	0.092321	ENSG00000232429
ENSG00000126214	0.0923206	ENSG00000135315
ENSG00000034510	0.0923198	ENSG00000112695
ENSG00000038274	0.0923197	ENSG00000126254
ENSG00000025796	0.092319	ENSG00000130940
ENSG00000085185	0.092319	ENSG00000184887
ENSG00000102181	0.0923183	ENSG00000142208
ENSG00000009844	0.0923173	ENSG00000175110
ENSG00000164045	0.0923171	ENSG00000165891
ENSG00000104529	0.0923168	ENSG00000164615
ENSG00000134253	0.0923167	ENSG00000144026
ENSG00000005059	0.0923163	ENSG00000127220
ENSG00000129315	0.0923162	ENSG00000274523
ENSG00000156802	0.0923159	ENSG00000197275
ENSG00000071539	0.0923152	ENSG00000158402
ENSG00000145386	0.0923151	ENSG00000163507
ENSG00000129667	0.0923138	ENSG00000145016
ENSG00000101342	0.0923136	ENSG00000125812
ENSG00000149600	0.0923134	ENSG00000182841
ENSG00000100815	0.0923129	ENSG00000163510
ENSG00000134986	0.0923128	ENSG00000178585
ENSG00000051341	0.0923125	ENSG00000119397
ENSG00000140009	0.0923124	ENSG00000198937
ENSG00000111364	0.092312	ENSG00000185163
ENSG00000174125	0.0923119	ENSG00000185947
ENSG00000229932	0.0923119	ENSG00000255642
ENSG00000145675	0.0923117	ENSG00000225822
ENSG00000148110	0.0923116	ENSG00000166471
ENSG00000143443	0.0923111	ENSG00000160087
ENSG00000163428	0.0923111	ENSG00000164236
ENSG00000109919	0.0923102	ENSG00000113068
ENSG00000107263	0.0923099	ENSG00000168918
ENSG00000117054	0.0923095	ENSG00000149262
ENSG00000100304	0.0923094	ENSG00000253729
ENSG00000011295	0.0923086	ENSG00000132382
ENSG00000130193	0.0923082	ENSG00000134291
ENSG00000112200	0.0923079	ENSG00000123505
ENSG00000001497	0.0923074	ENSG00000115233
ENSG00000182841	0.0923073	ENSG00000202058
ENSG00000127423	0.0923072	ENSG00000164087
ENSG00000177350	0.0923069	ENSG00000225770
ENSG00000116251	0.0923066	ENSG00000204070
ENSG00000094631	0.0923065	ENSG00000101940
ENSG00000146066	0.0923064	ENSG00000278845
ENSG00000122912	0.0923063	ENSG00000156671
ENSG00000157456	0.0923058	ENSG00000171735
ENSG00000051341	0.0923054	ENSG00000242445
ENSG00000138182	0.0923043	ENSG00000165480
ENSG00000224411	0.0923042	ENSG00000245205
ENSG00000152217	0.0923041	ENSG00000184307
ENSG00000112029	0.0923041	ENSG00000222267
ENSG00000092201	0.092304	ENSG00000101972
ENSG00000170464	0.0923038	ENSG00000229154
ENSG00000086015	0.0923023	ENSG00000095321
ENSG00000225031	0.0923022	ENSG00000261614
ENSG00000186352	0.0923021	ENSG00000254087
ENSG00000110066	0.0923015	ENSG00000160570
ENSG00000105058	0.0923011	ENSG00000113916
ENSG00000077348	0.0923003	ENSG00000178802
ENSG00000151657	0.0923001	ENSG00000156983
ENSG00000109381	0.0923	ENSG00000273559
ENSG00000114650	0.0922999	ENSG00000125459
ENSG00000124201	0.0922996	ENSG00000178685
ENSG00000116871	0.0922993	ENSG00000229456
ENSG00000122026	0.0922984	ENSG00000197756
ENSG00000100395	0.0922983	ENSG00000196365
ENSG00000129084	0.0922981	ENSG00000139343
ENSG00000034510	0.092298	ENSG00000232112
ENSG00000169188	0.0922975	ENSG00000187601
ENSG00000170954	0.0922974	ENSG00000196437
ENSG00000159314	0.0922974	ENSG00000215769
ENSG00000054611	0.0922972	ENSG00000167632
ENSG00000132676	0.0922972	ENSG00000188167
ENSG00000071082	0.092296	ENSG00000215021
ENSG00000051523	0.0922959	ENSG00000099204
ENSG00000170836	0.0922947	ENSG00000186566
ENSG00000100129	0.0922946	ENSG00000205629
ENSG00000114956	0.0922945	ENSG00000139684
ENSG00000167900	0.0922944	ENSG00000204228
ENSG00000168612	0.0922943	ENSG00000176393
ENSG00000176986	0.0922941	ENSG00000235316
ENSG00000141232	0.0922937	ENSG00000198435
ENSG00000119820	0.0922931	ENSG00000157916
ENSG00000226289	0.0922929	ENSG00000230246
ENSG00000243742	0.0922925	ENSG00000269228
ENSG00000141858	0.0922924	ENSG00000147955
ENSG00000143622	0.0922923	ENSG00000162702
ENSG00000092201	0.0922922	ENSG00000135829
ENSG00000011304	0.0922922	ENSG00000167986
ENSG00000117528	0.0922921	ENSG00000130695
ENSG00000124784	0.0922916	ENSG00000227057
ENSG00000141258	0.0922914	ENSG00000143753
ENSG00000111348	0.0922904	ENSG00000127838
ENSG00000104889	0.0922898	ENSG00000143228
ENSG00000211648	0.0922891	ENSG00000239855
ENSG00000169418	0.0922889	ENSG00000201496
ENSG00000009844	0.0922884	ENSG00000164733
ENSG00000089094	0.0922884	ENSG00000172932
ENSG00000123374	0.0922879	ENSG00000162607
ENSG00000174442	0.0922866	ENSG00000176208
ENSG00000124486	0.0922864	ENSG00000256235
ENSG00000135148	0.0922863	ENSG00000196453
ENSG00000120616	0.0922862	ENSG00000179454
ENSG00000132670	0.092286	ENSG00000135185
ENSG00000087299	0.0922854	ENSG00000137871
ENSG00000149474	0.0922854	ENSG00000164082
ENSG00000088826	0.0922853	ENSG00000160799
ENSG00000232341	0.0922845	ENSG00000234618
ENSG00000167384	0.0922833	ENSG00000189042
ENSG00000150768	0.0922832	ENSG00000255561
ENSG00000212127	0.092283	ENSG00000247556
ENSG00000260001	0.0922828	ENSG00000267673
ENSG00000141458	0.092282	ENSG00000186635
ENSG00000233057	0.0922817	ENSG00000235587
ENSG00000082781	0.0922816	ENSG00000087085
ENSG00000106049	0.0922808	ENSG00000166012
ENSG00000135775	0.0922806	ENSG00000176444
ENSG00000166451	0.0922806	ENSG00000176894
ENSG00000211659	0.0922806	ENSG00000241351
ENSG00000163191	0.0922798	ENSG00000186407
ENSG00000153044	0.0922789	ENSG00000197275
ENSG00000213621	0.0922789	ENSG00000230364
ENSG00000145687	0.0922784	ENSG00000169062
ENSG00000092470	0.0922781	ENSG00000165891
ENSG00000054965	0.0922778	ENSG00000170191
ENSG00000115520	0.0922774	ENSG00000156232
ENSG00000126709	0.0922773	ENSG00000142089
ENSG00000135835	0.0922773	ENSG00000228861
ENSG00000118418	0.092277	ENSG00000174886
ENSG00000031823	0.0922768	ENSG00000116874
ENSG00000137965	0.0922767	ENSG00000252206
ENSG00000111790	0.0922762	ENSG00000171823
ENSG00000100068	0.0922762	ENSG00000204178
ENSG00000119403	0.0922759	ENSG00000175063
ENSG00000211663	0.0922758	ENSG00000211677
ENSG00000120162	0.0922753	ENSG00000154217
ENSG00000139178	0.0922753	ENSG00000205885
ENSG00000104960	0.0922744	ENSG00000197329
ENSG00000107815	0.0922743	ENSG00000164168
ENSG00000071626	0.0922736	ENSG00000169976
ENSG00000009844	0.0922734	ENSG00000136045
ENSG00000076242	0.0922731	ENSG00000149554
ENSG00000138785	0.0922726	ENSG00000198466
ENSG00000211644	0.0922722	ENSG00000211652
ENSG00000244073	0.0922719	ENSG00000269228
ENSG00000116237	0.0922717	ENSG00000162607
ENSG00000107758	0.0922712	ENSG00000173511
ENSG00000107443	0.092271	ENSG00000134330
ENSG00000005882	0.0922707	ENSG00000126458
ENSG00000213178	0.0922707	ENSG00000240759
ENSG00000117016	0.0922703	ENSG00000183242
ENSG00000105755	0.0922702	ENSG00000167535
ENSG00000173852	0.09227	ENSG00000175061
ENSG00000011600	0.0922697	ENSG00000169403
ENSG00000083845	0.0922697	ENSG00000213741
ENSG00000150768	0.0922694	ENSG00000204564
ENSG00000151474	0.0922688	ENSG00000165181
ENSG00000163479	0.0922686	ENSG00000173660
ENSG00000230897	0.0922685	ENSG00000243964
ENSG00000058804	0.0922682	ENSG00000076382
ENSG00000129484	0.0922682	ENSG00000159593
ENSG00000101247	0.0922681	ENSG00000142655
ENSG00000010270	0.092268	ENSG00000169131
ENSG00000001167	0.0922679	ENSG00000144233
ENSG00000116521	0.0922675	ENSG00000160714
ENSG00000177410	0.0922674	ENSG00000245910
ENSG00000115163	0.0922673	ENSG00000142731
ENSG00000110047	0.0922671	ENSG00000170906
ENSG00000034533	0.0922669	ENSG00000198783
ENSG00000008256	0.0922666	ENSG00000123473
ENSG00000124193	0.092266	ENSG00000197050
ENSG00000129810	0.0922659	ENSG00000184992
ENSG00000184924	0.0922655	ENSG00000244187
ENSG00000144554	0.0922651	ENSG00000157456
ENSG00000103035	0.0922651	ENSG00000182149
ENSG00000101444	0.0922646	ENSG00000161970
ENSG00000108651	0.0922643	ENSG00000179933
ENSG00000211663	0.0922641	ENSG00000211965
ENSG00000080986	0.0922639	ENSG00000175216
ENSG00000109919	0.0922638	ENSG00000141349
ENSG00000214113	0.0922637	ENSG00000248309
ENSG00000138092	0.0922634	ENSG00000167900
ENSG00000109674	0.0922632	ENSG00000114346
ENSG00000105856	0.0922631	ENSG00000181826
ENSG00000143319	0.0922629	ENSG00000158062
ENSG00000101109	0.0922628	ENSG00000147408
ENSG00000175061	0.0922627	ENSG00000187109
ENSG00000213621	0.0922626	ENSG00000244485
ENSG00000155229	0.0922622	ENSG00000174915
ENSG00000126777	0.0922621	ENSG00000138660
ENSG00000085840	0.0922621	ENSG00000184661
ENSG00000096060	0.0922619	ENSG00000149798
ENSG00000069667	0.0922619	ENSG00000165929
ENSG00000154310	0.0922619	ENSG00000197635
ENSG00000066279	0.0922617	ENSG00000265418
ENSG00000115163	0.0922613	ENSG00000185480
ENSG00000109084	0.0922611	ENSG00000173207
ENSG00000198839	0.0922611	ENSG00000240540
ENSG00000099995	0.0922607	ENSG00000168495
ENSG00000119705	0.0922607	ENSG00000197223
ENSG00000101473	0.0922606	ENSG00000184402
ENSG00000125686	0.09226	ENSG00000165934
ENSG00000125740	0.0922599	ENSG00000271614
ENSG00000187144	0.0922596	ENSG00000269656
ENSG00000141349	0.0922593	ENSG00000174851
ENSG00000116251	0.0922593	ENSG00000198242
ENSG00000219451	0.0922591	ENSG00000249855
ENSG00000103569	0.0922587	ENSG00000235568
ENSG00000064313	0.0922586	ENSG00000166225
ENSG00000077152	0.0922584	ENSG00000129810
ENSG00000066926	0.0922584	ENSG00000147642
ENSG00000121774	0.0922581	ENSG00000184117
ENSG00000136048	0.0922579	ENSG00000186994
ENSG00000101361	0.0922568	ENSG00000150753
ENSG00000114956	0.0922566	ENSG00000177427
ENSG00000115993	0.0922564	ENSG00000143164
ENSG00000160211	0.0922564	ENSG00000174903
ENSG00000148153	0.0922564	ENSG00000187902
ENSG00000184924	0.0922563	ENSG00000214389
ENSG00000101945	0.0922561	ENSG00000102054
ENSG00000001497	0.0922558	ENSG00000102309
ENSG00000130816	0.0922552	ENSG00000158201
ENSG00000156671	0.0922544	ENSG00000167565
ENSG00000214189	0.0922543	ENSG00000262246
ENSG00000117091	0.0922542	ENSG00000226525
ENSG00000059728	0.0922541	ENSG00000171953
ENSG00000176058	0.0922528	ENSG00000176101
ENSG00000118705	0.0922525	ENSG00000131473
ENSG00000171566	0.0922524	ENSG00000179115
ENSG00000143476	0.0922521	ENSG00000163781
ENSG00000188227	0.0922518	ENSG00000197937
ENSG00000024526	0.0922512	ENSG00000140451
ENSG00000116830	0.0922508	ENSG00000120539
ENSG00000138279	0.0922508	ENSG00000165669
ENSG00000106346	0.0922506	ENSG00000164916
ENSG00000211877	0.0922503	ENSG00000211887
ENSG00000218582	0.0922503	ENSG00000231684
ENSG00000254995	0.0922502	ENSG00000267100
ENSG00000225419	0.0922498	ENSG00000236862
ENSG00000106554	0.0922495	ENSG00000167635
ENSG00000158402	0.0922495	ENSG00000196584
ENSG00000129173	0.0922494	ENSG00000186193
ENSG00000115548	0.0922493	ENSG00000173230
ENSG00000021574	0.0922491	ENSG00000174529
ENSG00000144668	0.092249	ENSG00000169439
ENSG00000065328	0.0922487	ENSG00000131747
ENSG00000087085	0.0922486	ENSG00000165702
ENSG00000109083	0.0922475	ENSG00000246339
ENSG00000089737	0.0922472	ENSG00000135736
ENSG00000158805	0.0922469	ENSG00000234771
ENSG00000183484	0.0922467	ENSG00000198818
ENSG00000211673	0.0922463	ENSG00000211941
ENSG00000106459	0.0922457	ENSG00000157837
ENSG00000154511	0.0922452	ENSG00000168769
ENSG00000135148	0.0922446	ENSG00000196922
ENSG00000074755	0.0922444	ENSG00000141503
ENSG00000235677	0.0922443	ENSG00000237328
ENSG00000180189	0.0922443	ENSG00000258359
ENSG00000126461	0.0922428	ENSG00000275066
ENSG00000139631	0.0922427	ENSG00000259315
ENSG00000101457	0.0922426	ENSG00000170471
ENSG00000108651	0.0922423	ENSG00000134001
ENSG00000048392	0.0922419	ENSG00000167900
ENSG00000115163	0.0922415	ENSG00000121621
ENSG00000136238	0.0922411	ENSG00000157954
ENSG00000011198	0.092241	ENSG00000184378
ENSG00000165494	0.0922407	ENSG00000175582
ENSG00000237793	0.0922403	ENSG00000242100
ENSG00000123485	0.0922402	ENSG00000263513
ENSG00000087495	0.0922401	ENSG00000185630
ENSG00000205476	0.0922398	ENSG00000248333
ENSG00000085377	0.0922395	ENSG00000131473
ENSG00000236901	0.0922395	ENSG00000243175
ENSG00000111605	0.0922383	ENSG00000157869
ENSG00000242314	0.0922375	ENSG00000258613
ENSG00000240003	0.0922374	ENSG00000244073
ENSG00000088298	0.0922372	ENSG00000126001
ENSG00000101945	0.0922371	ENSG00000151849
ENSG00000089157	0.092237	ENSG00000161016
ENSG00000111843	0.0922363	ENSG00000198056
ENSG00000071243	0.092236	ENSG00000119801
ENSG00000110958	0.0922357	ENSG00000198898
ENSG00000092140	0.0922355	ENSG00000196792
ENSG00000179840	0.0922353	ENSG00000199805
ENSG00000048991	0.0922343	ENSG00000078618
ENSG00000137965	0.0922341	ENSG00000178773
ENSG00000183199	0.0922334	ENSG00000213300
ENSG00000152082	0.092233	ENSG00000244187
ENSG00000213935	0.0922329	ENSG00000241061
ENSG00000160563	0.0922324	ENSG00000187147
ENSG00000070915	0.0922318	ENSG00000234572
ENSG00000124783	0.0922313	ENSG00000127419
ENSG00000164919	0.0922312	ENSG00000184752
ENSG00000106610	0.0922309	ENSG00000108961
ENSG00000082516	0.0922309	ENSG00000136448
ENSG00000094804	0.0922307	ENSG00000104889
ENSG00000173548	0.0922301	ENSG00000189057
ENSG00000099822	0.09223	ENSG00000126266
ENSG00000100288	0.0922295	ENSG00000100299
ENSG00000101608	0.0922282	ENSG00000121053
ENSG00000120802	0.0922281	ENSG00000135451
ENSG00000137959	0.0922281	ENSG00000153551
ENSG00000141002	0.0922281	ENSG00000262246
ENSG00000105202	0.092228	ENSG00000137154
ENSG00000156983	0.0922278	ENSG00000165175
ENSG00000112312	0.0922277	ENSG00000264358
ENSG00000127022	0.0922275	ENSG00000186298
ENSG00000149554	0.0922264	ENSG00000249115
ENSG00000148019	0.0922261	ENSG00000187741
ENSG00000168876	0.0922261	ENSG00000213516
ENSG00000005812	0.0922258	ENSG00000170035
ENSG00000108883	0.0922257	ENSG00000136485
ENSG00000133818	0.0922257	ENSG00000143816
ENSG00000165637	0.0922254	ENSG00000171311
ENSG00000101342	0.0922247	ENSG00000185905
ENSG00000114480	0.0922243	ENSG00000125875
ENSG00000117118	0.0922243	ENSG00000165527
ENSG00000115365	0.0922239	ENSG00000158864
ENSG00000080345	0.0922238	ENSG00000081870
ENSG00000105486	0.0922238	ENSG00000176974
ENSG00000086015	0.0922235	ENSG00000106397
ENSG00000200534	0.092223	ENSG00000204256
ENSG00000099381	0.0922226	ENSG00000139718
ENSG00000165905	0.0922226	ENSG00000180479
ENSG00000101290	0.0922223	ENSG00000184014
ENSG00000077380	0.0922218	ENSG00000095574
ENSG00000118363	0.0922217	ENSG00000143443
ENSG00000100479	0.0922215	ENSG00000104889
ENSG00000139428	0.0922215	ENSG00000188690
ENSG00000002822	0.092221	ENSG00000160741
ENSG00000111581	0.0922209	ENSG00000130826
ENSG00000119922	0.0922209	ENSG00000173559
ENSG00000007923	0.0922206	ENSG00000184432
ENSG00000047597	0.0922201	ENSG00000183111
ENSG00000005471	0.0922197	ENSG00000102384
ENSG00000100221	0.0922197	ENSG00000256223
ENSG00000102218	0.0922196	ENSG00000139746
ENSG00000121211	0.0922185	ENSG00000136982
ENSG00000164091	0.0922185	ENSG00000179456
ENSG00000160781	0.0922183	ENSG00000174109
ENSG00000211632	0.0922183	ENSG00000211892
ENSG00000117174	0.0922181	ENSG00000147133
ENSG00000136451	0.0922177	ENSG00000241839
ENSG00000127125	0.0922175	ENSG00000181817
ENSG00000141627	0.0922175	ENSG00000198839
ENSG00000247595	0.0922169	ENSG00000277481
ENSG00000006530	0.0922167	ENSG00000106049
ENSG00000129810	0.0922166	ENSG00000164045
ENSG00000102172	0.0922164	ENSG00000155254
ENSG00000116521	0.0922162	ENSG00000134049
ENSG00000230897	0.0922154	ENSG00000235508
ENSG00000057657	0.0922151	ENSG00000142185
ENSG00000070831	0.0922142	ENSG00000138182
ENSG00000121766	0.0922138	ENSG00000181904
ENSG00000127951	0.0922135	ENSG00000168995
ENSG00000112984	0.092213	ENSG00000164611
ENSG00000041357	0.0922124	ENSG00000120265
ENSG00000188163	0.0922123	ENSG00000201302
ENSG00000213326	0.092212	ENSG00000233254
ENSG00000102316	0.0922118	ENSG00000196924
ENSG00000051596	0.0922113	ENSG00000167528
ENSG00000136295	0.0922111	ENSG00000158042
ENSG00000119660	0.0922111	ENSG00000264017
ENSG00000137656	0.092211	ENSG00000156983
ENSG00000113555	0.092211	ENSG00000166326
ENSG00000083817	0.0922109	ENSG00000166454
ENSG00000119969	0.0922092	ENSG00000123416
ENSG00000006625	0.0922092	ENSG00000164649
ENSG00000163528	0.0922089	ENSG00000169188
ENSG00000089597	0.0922088	ENSG00000171204
ENSG00000242371	0.0922085	ENSG00000244437
ENSG00000206885	0.0922084	ENSG00000207445
ENSG00000117751	0.0922081	ENSG00000169714
ENSG00000115944	0.0922076	ENSG00000130638
ENSG00000107736	0.0922075	ENSG00000107738
ENSG00000105750	0.0922063	ENSG00000197020
ENSG00000090273	0.0922063	ENSG00000229659
ENSG00000214203	0.0922062	ENSG00000239524
ENSG00000158321	0.092206	ENSG00000196187
ENSG00000161547	0.0922054	ENSG00000204498
ENSG00000172216	0.0922053	ENSG00000271614
ENSG00000229325	0.0922053	ENSG00000281691
ENSG00000116251	0.0922046	ENSG00000215021
ENSG00000175110	0.0922044	ENSG00000198890
ENSG00000106153	0.0922043	ENSG00000125743
ENSG00000089916	0.0922041	ENSG00000122484
ENSG00000082397	0.0922041	ENSG00000151692
ENSG00000236801	0.092204	ENSG00000259612
ENSG00000112110	0.0922035	ENSG00000124541
ENSG00000100387	0.0922031	ENSG00000265806
ENSG00000176894	0.0922029	ENSG00000198830
ENSG00000105700	0.0922027	ENSG00000134825
ENSG00000105640	0.0922026	ENSG00000214026
ENSG00000091651	0.0922023	ENSG00000100162
ENSG00000110801	0.0922016	ENSG00000169682
ENSG00000177350	0.0922011	ENSG00000239797
ENSG00000188785	0.0922004	ENSG00000245680
ENSG00000015479	0.0921998	ENSG00000109686
ENSG00000108953	0.0921996	ENSG00000132305
ENSG00000100380	0.0921994	ENSG00000178035
ENSG00000133466	0.092199	ENSG00000275023
ENSG00000047579	0.0921983	ENSG00000052841
ENSG00000159692	0.0921977	ENSG00000183291
ENSG00000254221	0.0921973	ENSG00000276545
ENSG00000110693	0.092197	ENSG00000163827
ENSG00000103507	0.0921969	ENSG00000127884
ENSG00000125970	0.0921969	ENSG00000275700
ENSG00000211642	0.0921966	ENSG00000251546
ENSG00000138380	0.0921964	ENSG00000236144
ENSG00000126457	0.0921962	ENSG00000187840
ENSG00000152147	0.0921962	ENSG00000290292
ENSG00000101782	0.0921953	ENSG00000133606
ENSG00000114054	0.0921953	ENSG00000145780
ENSG00000141258	0.0921943	ENSG00000186432
ENSG00000103507	0.0921939	ENSG00000187650
ENSG00000126391	0.0921938	ENSG00000169032
ENSG00000088986	0.0921935	ENSG00000167553
ENSG00000025770	0.0921935	ENSG00000167900
ENSG00000204438	0.0921924	ENSG00000204439
ENSG00000119638	0.0921923	ENSG00000119703
ENSG00000115761	0.0921922	ENSG00000116521
ENSG00000086232	0.0921922	ENSG00000167705
ENSG00000196683	0.0921921	ENSG00000273142
ENSG00000123416	0.0921917	ENSG00000173207
ENSG00000126062	0.0921914	ENSG00000179010
ENSG00000074276	0.092191	ENSG00000116793
ENSG00000023697	0.0921905	ENSG00000148840
ENSG00000120265	0.0921904	ENSG00000162430
ENSG00000100749	0.0921903	ENSG00000138658
ENSG00000115107	0.0921903	ENSG00000168754
ENSG00000055211	0.0921902	ENSG00000168259
ENSG00000108523	0.0921898	ENSG00000138073
ENSG00000100664	0.0921897	ENSG00000166170
ENSG00000104613	0.0921897	ENSG00000168495
ENSG00000130770	0.0921895	ENSG00000131171
ENSG00000140265	0.0921893	ENSG00000176994
ENSG00000131899	0.0921893	ENSG00000177302
ENSG00000087995	0.0921891	ENSG00000255561
ENSG00000017260	0.0921889	ENSG00000184752
ENSG00000145741	0.0921888	ENSG00000161547
ENSG00000130816	0.0921887	ENSG00000161996
ENSG00000171051	0.0921883	ENSG00000172322
ENSG00000150477	0.0921883	ENSG00000213079
ENSG00000108733	0.092188	ENSG00000153037
ENSG00000081307	0.0921877	ENSG00000170248
ENSG00000184164	0.0921877	ENSG00000235621
ENSG00000165806	0.0921875	ENSG00000204564
ENSG00000076924	0.0921871	ENSG00000104853
ENSG00000221983	0.0921863	ENSG00000243678
ENSG00000158615	0.0921857	ENSG00000197714
ENSG00000120992	0.0921857	ENSG00000235162
ENSG00000080819	0.0921856	ENSG00000114166
ENSG00000134294	0.0921846	ENSG00000241983
ENSG00000156671	0.0921837	ENSG00000163870
ENSG00000240087	0.0921837	ENSG00000267119
ENSG00000104903	0.0921836	ENSG00000138629
ENSG00000147166	0.0921835	ENSG00000163918
ENSG00000214535	0.0921835	ENSG00000234498
ENSG00000112699	0.092183	ENSG00000205629
ENSG00000125885	0.0921829	ENSG00000163781
ENSG00000135148	0.0921828	ENSG00000220804
ENSG00000185787	0.0921825	ENSG00000186153
ENSG00000110514	0.0921824	ENSG00000225698
ENSG00000107798	0.0921823	ENSG00000149600
ENSG00000148300	0.0921823	ENSG00000278845
ENSG00000143971	0.0921817	ENSG00000162601
ENSG00000179933	0.0921813	ENSG00000183161
ENSG00000085377	0.0921808	ENSG00000137200
ENSG00000124459	0.0921808	ENSG00000198890
ENSG00000205111	0.0921801	ENSG00000230122
ENSG00000211864	0.0921794	ENSG00000211883
ENSG00000083799	0.0921792	ENSG00000196470
ENSG00000109184	0.0921789	ENSG00000168214
ENSG00000100652	0.0921785	ENSG00000106336
ENSG00000085840	0.0921784	ENSG00000158402
ENSG00000120948	0.0921783	ENSG00000136381
ENSG00000008710	0.0921783	ENSG00000173715
ENSG00000018280	0.0921783	ENSG00000197540
ENSG00000119138	0.0921781	ENSG00000167641
ENSG00000137656	0.092178	ENSG00000172534
ENSG00000135521	0.0921769	ENSG00000156273
ENSG00000124383	0.0921765	ENSG00000137776
ENSG00000075826	0.0921765	ENSG00000146842
ENSG00000113328	0.0921765	ENSG00000175110
ENSG00000163864	0.0921764	ENSG00000172752
ENSG00000066651	0.0921763	ENSG00000137760
ENSG00000078304	0.0921755	ENSG00000102034
ENSG00000028137	0.0921751	ENSG00000107738
ENSG00000175643	0.0921746	ENSG00000188312
ENSG00000135597	0.0921745	ENSG00000182400
ENSG00000237506	0.0921742	ENSG00000267119
ENSG00000196683	0.0921738	ENSG00000278845
ENSG00000011426	0.0921737	ENSG00000035499
ENSG00000212802	0.0921737	ENSG00000213866
ENSG00000148840	0.0921736	ENSG00000155846
ENSG00000146802	0.0921732	ENSG00000197343
ENSG00000070047	0.0921722	ENSG00000112062
ENSG00000103111	0.0921722	ENSG00000167395
ENSG00000134970	0.092172	ENSG00000162702
ENSG00000080608	0.0921719	ENSG00000099219
ENSG00000065328	0.0921715	ENSG00000146918
ENSG00000161547	0.0921715	ENSG00000180998
ENSG00000166295	0.0921712	ENSG00000243317
ENSG00000136603	0.0921704	ENSG00000253352
ENSG00000097033	0.0921703	ENSG00000166311
ENSG00000066651	0.0921696	ENSG00000100991
ENSG00000161956	0.0921692	ENSG00000177302
ENSG00000111328	0.0921686	ENSG00000158042
ENSG00000089123	0.0921684	ENSG00000173486
ENSG00000071246	0.0921681	ENSG00000139233
ENSG00000109618	0.0921679	ENSG00000240038
ENSG00000095787	0.0921676	ENSG00000225556
ENSG00000165716	0.0921674	ENSG00000170464
ENSG00000108465	0.0921673	ENSG00000126790
ENSG00000130429	0.0921671	ENSG00000148484
ENSG00000115816	0.092167	ENSG00000157869
ENSG00000119927	0.0921669	ENSG00000132109
ENSG00000033170	0.0921668	ENSG00000133943
ENSG00000123545	0.0921667	ENSG00000135316
ENSG00000013441	0.0921663	ENSG00000076053
ENSG00000187730	0.0921663	ENSG00000268324
ENSG00000095002	0.0921661	ENSG00000100479
ENSG00000162086	0.0921661	ENSG00000164051
ENSG00000136930	0.092166	ENSG00000186184
ENSG00000132768	0.092166	ENSG00000204237
ENSG00000131374	0.0921659	ENSG00000148204
ENSG00000100372	0.0921657	ENSG00000172339
ENSG00000213300	0.0921645	ENSG00000213763
ENSG00000064490	0.0921644	ENSG00000205155
ENSG00000107223	0.0921644	ENSG00000235552
ENSG00000043093	0.0921641	ENSG00000197045
ENSG00000169689	0.092164	ENSG00000183048
ENSG00000178741	0.092164	ENSG00000254999
ENSG00000109118	0.0921632	ENSG00000260229
ENSG00000197019	0.0921627	ENSG00000214756
ENSG00000166508	0.0921622	ENSG00000177084
ENSG00000115129	0.0921619	ENSG00000168646
ENSG00000127922	0.0921615	ENSG00000166326
ENSG00000148296	0.092161	ENSG00000165271
ENSG00000100100	0.0921609	ENSG00000124459
ENSG00000163481	0.0921608	ENSG00000184432
ENSG00000218208	0.0921608	ENSG00000234498
ENSG00000093009	0.0921606	ENSG00000099901
ENSG00000029534	0.0921603	ENSG00000167768
ENSG00000112367	0.09216	ENSG00000120526
ENSG00000185338	0.0921597	ENSG00000204569
ENSG00000091640	0.0921592	ENSG00000183011
ENSG00000169877	0.0921592	ENSG00000183111
ENSG00000014216	0.0921588	ENSG00000177917
ENSG00000063127	0.0921586	ENSG00000261949
ENSG00000084073	0.0921583	ENSG00000155438
ENSG00000234369	0.0921583	ENSG00000242522
ENSG00000142449	0.0921577	ENSG00000184752
ENSG00000125875	0.0921576	ENSG00000132405
ENSG00000196535	0.0921568	ENSG00000228065
ENSG00000110711	0.0921567	ENSG00000142546
ENSG00000138160	0.0921563	ENSG00000164087
ENSG00000144134	0.0921553	ENSG00000288596
ENSG00000221491	0.092155	ENSG00000258951
ENSG00000005448	0.0921547	ENSG00000125991
ENSG00000115307	0.0921547	ENSG00000180998
ENSG00000214460	0.0921544	ENSG00000215093
ENSG00000157741	0.0921541	ENSG00000257365
ENSG00000120029	0.0921534	ENSG00000134014
ENSG00000214376	0.0921533	ENSG00000234380
ENSG00000134057	0.0921531	ENSG00000163072
ENSG00000188021	0.0921531	ENSG00000189369
ENSG00000138180	0.0921529	ENSG00000160949
ENSG00000163161	0.0921529	ENSG00000176248
ENSG00000065518	0.0921519	ENSG00000104897
ENSG00000137101	0.0921518	ENSG00000138303
ENSG00000107187	0.0921514	ENSG00000110237
ENSG00000188243	0.0921508	ENSG00000204628
ENSG00000171617	0.0921504	ENSG00000188483
ENSG00000079616	0.0921503	ENSG00000167670
ENSG00000066422	0.0921488	ENSG00000112304
ENSG00000106665	0.0921488	ENSG00000175414
ENSG00000119535	0.0921485	ENSG00000149218
ENSG00000092098	0.0921483	ENSG00000231584
ENSG00000111786	0.0921478	ENSG00000123473
ENSG00000106537	0.092147	ENSG00000186710
ENSG00000126267	0.0921467	ENSG00000161970
ENSG00000105518	0.0921466	ENSG00000196502
ENSG00000126003	0.0921463	ENSG00000171302
ENSG00000209482	0.0921463	ENSG00000221500
ENSG00000108423	0.0921462	ENSG00000117593
ENSG00000042493	0.0921451	ENSG00000116701
ENSG00000135446	0.0921451	ENSG00000166803
ENSG00000245205	0.0921451	ENSG00000250182
ENSG00000130560	0.0921449	ENSG00000175449
ENSG00000159377	0.0921449	ENSG00000198860
ENSG00000067334	0.0921447	ENSG00000145833
ENSG00000103507	0.092144	ENSG00000111669
ENSG00000143363	0.092144	ENSG00000143437
ENSG00000051108	0.092144	ENSG00000268804
ENSG00000105676	0.0921439	ENSG00000249506
ENSG00000129244	0.0921438	ENSG00000158578
ENSG00000198839	0.0921435	ENSG00000233016
ENSG00000082068	0.0921433	ENSG00000132670
ENSG00000213621	0.0921432	ENSG00000234498
ENSG00000132382	0.0921426	ENSG00000135372
ENSG00000108107	0.0921424	ENSG00000197958
ENSG00000007520	0.0921419	ENSG00000064547
ENSG00000156273	0.0921417	ENSG00000171940
ENSG00000007062	0.0921415	ENSG00000107560
ENSG00000091651	0.0921414	ENSG00000149503
ENSG00000089063	0.0921412	ENSG00000116525
ENSG00000212994	0.0921412	ENSG00000242640
ENSG00000090263	0.0921411	ENSG00000221926
ENSG00000139684	0.092141	ENSG00000140740
ENSG00000092203	0.0921405	ENSG00000165819
ENSG00000147533	0.0921405	ENSG00000188185
ENSG00000185989	0.09214	ENSG00000264707
ENSG00000147677	0.0921399	ENSG00000158435
ENSG00000111669	0.0921398	ENSG00000126457
ENSG00000118363	0.0921394	ENSG00000205531
ENSG00000062725	0.0921391	ENSG00000106554
ENSG00000120709	0.0921377	ENSG00000126524
ENSG00000062725	0.0921376	ENSG00000109919
ENSG00000081913	0.0921374	ENSG00000168813
ENSG00000093009	0.0921366	ENSG00000112039
ENSG00000103024	0.0921364	ENSG00000123130
ENSG00000125498	0.0921364	ENSG00000197057
ENSG00000100749	0.0921363	ENSG00000196218
ENSG00000131153	0.0921355	ENSG00000160957
ENSG00000070367	0.092135	ENSG00000235706
ENSG00000066651	0.0921349	ENSG00000067829
ENSG00000116221	0.0921348	ENSG00000137700
ENSG00000126001	0.0921347	ENSG00000214078
ENSG00000125257	0.0921346	ENSG00000161267
ENSG00000164054	0.0921342	ENSG00000247596
ENSG00000138385	0.0921341	ENSG00000179295
ENSG00000141524	0.092134	ENSG00000167895
ENSG00000011258	0.0921339	ENSG00000108406
ENSG00000156709	0.0921339	ENSG00000196670
ENSG00000163273	0.0921337	ENSG00000197961
ENSG00000145819	0.0921334	ENSG00000177283
ENSG00000127419	0.0921334	ENSG00000198646
ENSG00000060138	0.0921333	ENSG00000261614
ENSG00000081692	0.0921321	ENSG00000169926
ENSG00000213183	0.0921319	ENSG00000215264
ENSG00000132763	0.0921317	ENSG00000164687
ENSG00000092020	0.0921302	ENSG00000130347
ENSG00000143398	0.0921301	ENSG00000183291
ENSG00000103018	0.0921299	ENSG00000107951
ENSG00000140943	0.0921299	ENSG00000178585
ENSG00000102984	0.0921297	ENSG00000264278
ENSG00000165480	0.0921292	ENSG00000166965
ENSG00000125534	0.0921292	ENSG00000240972
ENSG00000067225	0.092129	ENSG00000149600
ENSG00000166024	0.0921285	ENSG00000168216
ENSG00000123600	0.0921282	ENSG00000172757
ENSG00000148396	0.0921277	ENSG00000184432
ENSG00000147099	0.0921272	ENSG00000165675
ENSG00000197483	0.0921271	ENSG00000249055
ENSG00000099910	0.0921268	ENSG00000263465
ENSG00000111276	0.0921267	ENSG00000161847
ENSG00000169592	0.0921267	ENSG00000258498
ENSG00000213935	0.0921254	ENSG00000233057
ENSG00000125650	0.0921251	ENSG00000140367
ENSG00000111880	0.0921247	ENSG00000178105
ENSG00000142687	0.0921243	ENSG00000157823
ENSG00000241250	0.0921241	ENSG00000254252
ENSG00000087095	0.092124	ENSG00000122565
ENSG00000103227	0.0921238	ENSG00000178199
ENSG00000182318	0.0921236	ENSG00000268895
ENSG00000092470	0.0921234	ENSG00000152253
ENSG00000160949	0.092123	ENSG00000171320
ENSG00000100906	0.0921228	ENSG00000127666
ENSG00000152082	0.0921228	ENSG00000182199
ENSG00000132286	0.0921228	ENSG00000257218
ENSG00000105011	0.0921224	ENSG00000121621
ENSG00000117569	0.0921223	ENSG00000175105
ENSG00000171823	0.0921223	ENSG00000184675
ENSG00000090061	0.092122	ENSG00000164597
ENSG00000100056	0.0921212	ENSG00000166133
ENSG00000125676	0.092121	ENSG00000250251
ENSG00000173692	0.092121	ENSG00000265808
ENSG00000065809	0.0921206	ENSG00000155629
ENSG00000074201	0.09212	ENSG00000135390
ENSG00000166797	0.0921199	ENSG00000184205
ENSG00000135926	0.0921198	ENSG00000142197
ENSG00000091651	0.0921193	ENSG00000122952
ENSG00000178295	0.0921193	ENSG00000213186
ENSG00000143549	0.0921193	ENSG00000264384
ENSG00000102970	0.0921185	ENSG00000171551
ENSG00000100028	0.0921182	ENSG00000132326
ENSG00000113971	0.0921182	ENSG00000170949
ENSG00000119723	0.0921176	ENSG00000204084
ENSG00000116685	0.0921175	ENSG00000166454
ENSG00000120802	0.092117	ENSG00000237649
ENSG00000130032	0.0921165	ENSG00000205871
ENSG00000204261	0.0921165	ENSG00000260852
ENSG00000088930	0.0921161	ENSG00000132670
ENSG00000134222	0.0921158	ENSG00000167930
ENSG00000167333	0.0921157	ENSG00000170468
ENSG00000214914	0.0921151	ENSG00000269228
ENSG00000125534	0.0921148	ENSG00000168906
ENSG00000103275	0.0921146	ENSG00000168259
ENSG00000141504	0.0921146	ENSG00000170310
ENSG00000213864	0.0921145	ENSG00000229605
ENSG00000112667	0.0921145	ENSG00000277972
ENSG00000004142	0.0921142	ENSG00000108344
ENSG00000106829	0.0921139	ENSG00000112655
ENSG00000116497	0.0921139	ENSG00000129824
ENSG00000155868	0.0921139	ENSG00000156983
ENSG00000119013	0.0921134	ENSG00000136504
ENSG00000150403	0.0921133	ENSG00000186141
ENSG00000113569	0.0921127	ENSG00000136824
ENSG00000132471	0.0921126	ENSG00000241418
ENSG00000169682	0.092112	ENSG00000261740
ENSG00000130522	0.0921114	ENSG00000226321
ENSG00000113161	0.0921109	ENSG00000198851
ENSG00000114354	0.0921106	ENSG00000198252
ENSG00000188785	0.0921105	ENSG00000196646
ENSG00000151725	0.0921097	ENSG00000165501
ENSG00000029534	0.0921095	ENSG00000103148
ENSG00000204642	0.0921092	ENSG00000232021
ENSG00000074370	0.0921088	ENSG00000198846
ENSG00000089022	0.0921086	ENSG00000168172
ENSG00000106344	0.0921085	ENSG00000144021
ENSG00000125630	0.0921082	ENSG00000155438
ENSG00000139641	0.0921079	ENSG00000248333
ENSG00000175414	0.0921072	ENSG00000180346
ENSG00000123219	0.0921067	ENSG00000264358
ENSG00000128590	0.0921065	ENSG00000188785
ENSG00000166912	0.0921063	ENSG00000275700
ENSG00000135390	0.0921062	ENSG00000136521
ENSG00000100528	0.0921052	ENSG00000204070
ENSG00000187605	0.0921051	ENSG00000197483
ENSG00000100664	0.092105	ENSG00000104299
ENSG00000106399	0.092105	ENSG00000149554
ENSG00000065615	0.0921048	ENSG00000082269
ENSG00000109685	0.0921048	ENSG00000153044
ENSG00000197756	0.0921045	ENSG00000256338
ENSG00000096070	0.092104	ENSG00000185721
ENSG00000100297	0.0921039	ENSG00000182628
ENSG00000167747	0.0921039	ENSG00000196584
ENSG00000079616	0.0921037	ENSG00000113810
ENSG00000116649	0.0921037	ENSG00000173660
ENSG00000126107	0.0921033	ENSG00000132109
ENSG00000101413	0.0921032	ENSG00000139631
ENSG00000116586	0.0921031	ENSG00000168159
ENSG00000100297	0.0921025	ENSG00000203760
ENSG00000160781	0.0921019	ENSG00000160999
ENSG00000211632	0.0921018	ENSG00000211938
ENSG00000131153	0.0921014	ENSG00000245571
ENSG00000140406	0.0921011	ENSG00000259956
ENSG00000100162	0.0921002	ENSG00000159259
ENSG00000117419	0.0921	ENSG00000185104
ENSG00000106351	0.0920998	ENSG00000137474
ENSG00000075188	0.0920997	ENSG00000109911
ENSG00000188771	0.092099	ENSG00000213234
ENSG00000233921	0.0920986	ENSG00000242067
ENSG00000139618	0.0920983	ENSG00000142731
ENSG00000101161	0.092098	ENSG00000138796
ENSG00000006638	0.0920977	ENSG00000183864
ENSG00000004975	0.0920974	ENSG00000166037
ENSG00000111845	0.0920971	ENSG00000155438
ENSG00000160298	0.0920969	ENSG00000178695
ENSG00000074047	0.0920965	ENSG00000171551
ENSG00000230870	0.0920962	ENSG00000261587
ENSG00000068438	0.0920954	ENSG00000086758
ENSG00000070269	0.0920952	ENSG00000102710
ENSG00000103540	0.0920952	ENSG00000149792
ENSG00000041988	0.0920951	ENSG00000196151
ENSG00000014138	0.0920948	ENSG00000158402
ENSG00000080986	0.0920935	ENSG00000165891
ENSG00000108588	0.0920931	ENSG00000189266
ENSG00000142751	0.0920928	ENSG00000175376
ENSG00000117682	0.0920927	ENSG00000196235
ENSG00000067048	0.0920917	ENSG00000220205
ENSG00000198182	0.0920904	ENSG00000204348
ENSG00000125656	0.0920903	ENSG00000240972
ENSG00000079134	0.09209	ENSG00000113569
ENSG00000130517	0.0920898	ENSG00000272886
ENSG00000051341	0.0920897	ENSG00000174799
ENSG00000172530	0.0920897	ENSG00000197540
ENSG00000137812	0.0920895	ENSG00000260423
ENSG00000111602	0.0920886	ENSG00000164985
ENSG00000025770	0.0920885	ENSG00000100206
ENSG00000155975	0.0920876	ENSG00000168495
ENSG00000085998	0.0920874	ENSG00000128604
ENSG00000226979	0.0920847	ENSG00000251497
ENSG00000121274	0.0920845	ENSG00000235908
ENSG00000137210	0.0920838	ENSG00000171843
ENSG00000005882	0.0920837	ENSG00000038382
ENSG00000213553	0.0920836	ENSG00000224094
ENSG00000074201	0.0920833	ENSG00000111906
ENSG00000101158	0.0920832	ENSG00000101194
ENSG00000021645	0.0920826	ENSG00000135318
ENSG00000171490	0.0920823	ENSG00000226360
ENSG00000176928	0.0920821	ENSG00000186854
ENSG00000100156	0.092082	ENSG00000250571
ENSG00000055118	0.0920816	ENSG00000130208
ENSG00000100028	0.0920814	ENSG00000134825
ENSG00000214016	0.0920812	ENSG00000234618
ENSG00000113812	0.0920808	ENSG00000163904
ENSG00000207719	0.0920806	ENSG00000249302
ENSG00000156875	0.0920804	ENSG00000196470
ENSG00000080815	0.09208	ENSG00000103978
ENSG00000066117	0.0920797	ENSG00000137207
ENSG00000145220	0.0920791	ENSG00000184076
ENSG00000057608	0.0920789	ENSG00000060688
ENSG00000159885	0.0920789	ENSG00000168003
ENSG00000133488	0.0920786	ENSG00000164879
ENSG00000199024	0.0920786	ENSG00000232273
ENSG00000156587	0.0920782	ENSG00000166710
ENSG00000159082	0.0920781	ENSG00000165195
ENSG00000162526	0.0920764	ENSG00000173545
ENSG00000211592	0.092076	ENSG00000240864
ENSG00000184925	0.0920759	ENSG00000198723
ENSG00000109881	0.0920757	ENSG00000171848
ENSG00000107815	0.0920756	ENSG00000204560
ENSG00000211650	0.0920756	ENSG00000211653
ENSG00000123374	0.0920754	ENSG00000196230
ENSG00000157349	0.092075	ENSG00000262246
ENSG00000144034	0.092075	ENSG00000274134
ENSG00000167900	0.0920748	ENSG00000169689
ENSG00000135829	0.0920748	ENSG00000170759
ENSG00000130830	0.0920743	ENSG00000131269
ENSG00000138772	0.092074	ENSG00000164821
ENSG00000196268	0.0920739	ENSG00000269834
ENSG00000228071	0.0920738	ENSG00000243672
ENSG00000148773	0.0920734	ENSG00000185480
ENSG00000092208	0.0920729	ENSG00000115204
ENSG00000151694	0.0920728	ENSG00000156973
ENSG00000129562	0.0920728	ENSG00000163382
ENSG00000174013	0.0920727	ENSG00000198890
ENSG00000011009	0.0920727	ENSG00000214114
ENSG00000119922	0.0920721	ENSG00000135114
ENSG00000166794	0.0920718	ENSG00000180879
ENSG00000007923	0.0920714	ENSG00000155561
ENSG00000167986	0.0920708	ENSG00000170515
ENSG00000183401	0.0920703	ENSG00000207109
ENSG00000111328	0.0920701	ENSG00000169410
ENSG00000110514	0.0920701	ENSG00000213713
ENSG00000127337	0.09207	ENSG00000186185
ENSG00000115459	0.0920697	ENSG00000197771
ENSG00000114999	0.0920696	ENSG00000187815
ENSG00000100209	0.0920695	ENSG00000166130
ENSG00000211851	0.0920695	ENSG00000211864
ENSG00000023228	0.092069	ENSG00000165934
ENSG00000158161	0.092069	ENSG00000219545
ENSG00000141002	0.0920675	ENSG00000180104
ENSG00000004142	0.0920668	ENSG00000150779
ENSG00000123219	0.0920658	ENSG00000144354
ENSG00000123416	0.0920649	ENSG00000182628
ENSG00000122432	0.0920648	ENSG00000136828
ENSG00000042753	0.0920646	ENSG00000104835
ENSG00000130755	0.0920634	ENSG00000135390
ENSG00000267959	0.0920632	ENSG00000279331
ENSG00000062485	0.0920608	ENSG00000066117
ENSG00000130764	0.0920606	ENSG00000224051
ENSG00000105755	0.0920605	ENSG00000125247
ENSG00000106299	0.0920605	ENSG00000223705
ENSG00000132646	0.0920595	ENSG00000186638
ENSG00000232341	0.0920592	ENSG00000249987
ENSG00000131467	0.092059	ENSG00000277161
ENSG00000137154	0.0920588	ENSG00000230581
ENSG00000011600	0.0920585	ENSG00000177427
ENSG00000145386	0.0920578	ENSG00000182628
ENSG00000124731	0.0920572	ENSG00000186431
ENSG00000150687	0.092057	ENSG00000272282
ENSG00000227694	0.0920568	ENSG00000249855
ENSG00000148358	0.0920561	ENSG00000160214
ENSG00000050426	0.0920548	ENSG00000100554
ENSG00000151151	0.0920547	ENSG00000169826
ENSG00000065308	0.0920546	ENSG00000130559
ENSG00000128284	0.0920546	ENSG00000154451
ENSG00000227337	0.0920546	ENSG00000241923
ENSG00000183628	0.0920544	ENSG00000211689
ENSG00000131473	0.0920541	ENSG00000157873
ENSG00000214760	0.0920541	ENSG00000242314
ENSG00000169826	0.0920536	ENSG00000186480
ENSG00000136514	0.0920535	ENSG00000199347
ENSG00000077232	0.0920532	ENSG00000110057
ENSG00000188011	0.0920526	ENSG00000224420
ENSG00000106628	0.0920519	ENSG00000268001
ENSG00000138709	0.0920517	ENSG00000151466
ENSG00000082213	0.0920515	ENSG00000198730
ENSG00000075089	0.0920514	ENSG00000115816
ENSG00000138061	0.0920504	ENSG00000162692
ENSG00000091009	0.0920502	ENSG00000131013
ENSG00000231164	0.0920501	ENSG00000232858
ENSG00000101457	0.0920499	ENSG00000124164
ENSG00000225697	0.0920497	ENSG00000266338
ENSG00000100479	0.0920477	ENSG00000169689
ENSG00000130560	0.0920473	ENSG00000135776
ENSG00000105676	0.0920472	ENSG00000165283
ENSG00000118922	0.0920469	ENSG00000128699
ENSG00000135972	0.0920467	ENSG00000138029
ENSG00000138182	0.0920463	ENSG00000182481
ENSG00000073111	0.0920461	ENSG00000144554
ENSG00000090339	0.0920432	ENSG00000125538
ENSG00000126945	0.0920432	ENSG00000163605
ENSG00000137857	0.092043	ENSG00000140279
ENSG00000189343	0.0920427	ENSG00000217027
ENSG00000206147	0.0920427	ENSG00000225338
ENSG00000126524	0.0920423	ENSG00000131051
ENSG00000103018	0.0920423	ENSG00000136485
ENSG00000140320	0.092042	ENSG00000174151
ENSG00000093009	0.0920419	ENSG00000242445
ENSG00000211864	0.0920416	ENSG00000211866
ENSG00000104419	0.0920411	ENSG00000157593
ENSG00000196182	0.0920409	ENSG00000204316
ENSG00000077721	0.0920398	ENSG00000176542
ENSG00000204472	0.0920394	ENSG00000227507
ENSG00000182841	0.0920384	ENSG00000189306
ENSG00000063169	0.0920382	ENSG00000126464
ENSG00000053372	0.0920381	ENSG00000132275
ENSG00000100290	0.0920381	ENSG00000215788
ENSG00000106462	0.0920379	ENSG00000152253
ENSG00000122958	0.092037	ENSG00000183726
ENSG00000124279	0.0920361	ENSG00000163281
ENSG00000103510	0.0920359	ENSG00000139651
ENSG00000233999	0.0920359	ENSG00000251546
ENSG00000170855	0.0920351	ENSG00000196531
ENSG00000117650	0.092035	ENSG00000178295
ENSG00000163161	0.0920349	ENSG00000168434
ENSG00000241468	0.0920348	ENSG00000243317
ENSG00000105677	0.0920343	ENSG00000169020
ENSG00000147687	0.0920342	ENSG00000175061
ENSG00000132383	0.0920338	ENSG00000165891
ENSG00000141469	0.0920335	ENSG00000188672
ENSG00000005075	0.0920328	ENSG00000163602
ENSG00000132530	0.0920315	ENSG00000205413
ENSG00000133028	0.0920312	ENSG00000145029
ENSG00000007968	0.0920311	ENSG00000088325
ENSG00000011426	0.0920308	ENSG00000171848
ENSG00000143748	0.0920306	ENSG00000276234
ENSG00000134419	0.0920301	ENSG00000221983
ENSG00000101166	0.0920298	ENSG00000101189
ENSG00000100558	0.0920298	ENSG00000166947
ENSG00000154258	0.0920298	ENSG00000225614
ENSG00000110696	0.0920297	ENSG00000119705
ENSG00000102898	0.0920292	ENSG00000172757
ENSG00000114023	0.0920292	ENSG00000187187
ENSG00000155660	0.0920286	ENSG00000160803
ENSG00000109685	0.0920284	ENSG00000132383
ENSG00000183484	0.0920281	ENSG00000242522
ENSG00000183199	0.0920276	ENSG00000225093
ENSG00000108622	0.0920275	ENSG00000156738
ENSG00000170248	0.0920275	ENSG00000175470
ENSG00000183527	0.0920264	ENSG00000213918
ENSG00000231164	0.0920264	ENSG00000258613
ENSG00000170266	0.0920262	ENSG00000178537
ENSG00000143228	0.0920258	ENSG00000146263
ENSG00000136842	0.0920258	ENSG00000197465
ENSG00000130021	0.0920256	ENSG00000183878
ENSG00000086504	0.0920252	ENSG00000172757
ENSG00000099949	0.0920252	ENSG00000213983
ENSG00000166454	0.0920247	ENSG00000214753
ENSG00000134962	0.0920246	ENSG00000143507
ENSG00000174586	0.0920244	ENSG00000261609
ENSG00000177776	0.092024	ENSG00000223676
ENSG00000214439	0.0920235	ENSG00000281357
ENSG00000153234	0.0920233	ENSG00000165355
ENSG00000100162	0.0920231	ENSG00000129810
ENSG00000136045	0.0920227	ENSG00000145191
ENSG00000108518	0.0920221	ENSG00000213977
ENSG00000100479	0.092022	ENSG00000154920
ENSG00000226415	0.0920218	ENSG00000234825
ENSG00000232393	0.0920215	ENSG00000237170
ENSG00000058272	0.0920213	ENSG00000119778
ENSG00000109475	0.0920213	ENSG00000122026
ENSG00000111875	0.0920211	ENSG00000181826
ENSG00000159917	0.0920211	ENSG00000204920
ENSG00000111581	0.092021	ENSG00000132300
ENSG00000166704	0.092021	ENSG00000196967
ENSG00000100201	0.0920207	ENSG00000265808
ENSG00000149639	0.0920203	ENSG00000165912
ENSG00000106588	0.0920196	ENSG00000124177
ENSG00000074201	0.0920195	ENSG00000134825
ENSG00000086598	0.0920192	ENSG00000139726
ENSG00000156675	0.0920185	ENSG00000198382
ENSG00000104946	0.0920185	ENSG00000204673
ENSG00000229622	0.0920178	ENSG00000240132
ENSG00000224650	0.0920176	ENSG00000240382
ENSG00000204604	0.0920172	ENSG00000213064
ENSG00000007545	0.0920168	ENSG00000172638
ENSG00000121417	0.0920166	ENSG00000124459
ENSG00000111269	0.0920166	ENSG00000271026
ENSG00000106397	0.0920161	ENSG00000139651
ENSG00000171320	0.0920158	ENSG00000196678
ENSG00000224094	0.0920158	ENSG00000233476
ENSG00000156232	0.0920156	ENSG00000198522
ENSG00000156515	0.0920151	ENSG00000164574
ENSG00000245205	0.0920148	ENSG00000268222
ENSG00000213183	0.0920146	ENSG00000213864
ENSG00000140521	0.0920141	ENSG00000178381
ENSG00000104695	0.0920138	ENSG00000196453
ENSG00000066136	0.0920137	ENSG00000173530
ENSG00000014123	0.0920133	ENSG00000197498
ENSG00000198406	0.0920132	ENSG00000251593
ENSG00000127507	0.0920121	ENSG00000160961
ENSG00000179115	0.0920118	ENSG00000184220
ENSG00000135631	0.0920118	ENSG00000205336
ENSG00000168067	0.0920115	ENSG00000171219
ENSG00000085999	0.0920113	ENSG00000112118
ENSG00000164116	0.0920101	ENSG00000198618
ENSG00000134697	0.0920097	ENSG00000203326
ENSG00000155363	0.0920096	ENSG00000188313
ENSG00000128159	0.0920092	ENSG00000144535
ENSG00000107518	0.0920092	ENSG00000227038
ENSG00000166845	0.0920086	ENSG00000175322
ENSG00000168710	0.0920082	ENSG00000175792
ENSG00000164162	0.0920066	ENSG00000176915
ENSG00000132155	0.0920063	ENSG00000166200
ENSG00000135446	0.0920059	ENSG00000186812
ENSG00000136149	0.0920052	ENSG00000188846
ENSG00000023330	0.0920048	ENSG00000106028
ENSG00000139641	0.0920048	ENSG00000141504
ENSG00000099624	0.0920044	ENSG00000143222
ENSG00000102781	0.0920026	ENSG00000186334
ENSG00000063176	0.0920022	ENSG00000162129
ENSG00000170903	0.0920019	ENSG00000205138
ENSG00000145912	0.0920019	ENSG00000224877
ENSG00000077235	0.0920015	ENSG00000102900
ENSG00000158106	0.0920012	ENSG00000254389
ENSG00000113812	0.092001	ENSG00000135040
ENSG00000167635	0.0920009	ENSG00000181826
ENSG00000139697	0.0920005	ENSG00000167384
ENSG00000147155	0.0920004	ENSG00000179222
ENSG00000111328	0.092	ENSG00000131171
ENSG00000145734	0.0919997	ENSG00000178338
ENSG00000127774	0.0919989	ENSG00000141101
ENSG00000108946	0.0919987	ENSG00000180423
ENSG00000164483	0.0919981	ENSG00000179715
ENSG00000107560	0.091998	ENSG00000176542
ENSG00000228502	0.091998	ENSG00000229133
ENSG00000115318	0.0919978	ENSG00000176887
ENSG00000134001	0.0919975	ENSG00000166343
ENSG00000176396	0.0919974	ENSG00000205138
ENSG00000137776	0.0919973	ENSG00000145833
ENSG00000102384	0.091996	ENSG00000171241
ENSG00000106049	0.0919956	ENSG00000130935
ENSG00000146083	0.0919956	ENSG00000161682
ENSG00000092470	0.091995	ENSG00000162073
ENSG00000071082	0.091995	ENSG00000226525
ENSG00000100395	0.0919949	ENSG00000116213
ENSG00000164244	0.0919947	ENSG00000166130
ENSG00000129226	0.0919945	ENSG00000167964
ENSG00000061987	0.0919942	ENSG00000083844
ENSG00000178935	0.0919942	ENSG00000204519
ENSG00000196323	0.091994	ENSG00000214753
ENSG00000149554	0.0919936	ENSG00000170145
ENSG00000144320	0.0919917	ENSG00000162076
ENSG00000081853	0.0919913	ENSG00000253846
ENSG00000149923	0.0919906	ENSG00000162889
ENSG00000112984	0.09199	ENSG00000171320
ENSG00000110931	0.0919896	ENSG00000196456
ENSG00000119682	0.0919891	ENSG00000165861
ENSG00000120784	0.0919891	ENSG00000183019
ENSG00000099725	0.0919891	ENSG00000270641
ENSG00000157601	0.091989	ENSG00000159128
ENSG00000198646	0.0919883	ENSG00000244687
ENSG00000102054	0.0919874	ENSG00000175166
ENSG00000163902	0.091987	ENSG00000169223
ENSG00000107929	0.0919864	ENSG00000158467
ENSG00000051108	0.0919863	ENSG00000059804
ENSG00000184613	0.0919861	ENSG00000211751
ENSG00000105856	0.091986	ENSG00000144747
ENSG00000150977	0.0919855	ENSG00000237276
ENSG00000109805	0.0919851	ENSG00000223815
ENSG00000120647	0.091985	ENSG00000215908
ENSG00000092470	0.0919849	ENSG00000177917
ENSG00000101191	0.0919848	ENSG00000101367
ENSG00000110107	0.0919848	ENSG00000163082
ENSG00000136718	0.0919843	ENSG00000163510
ENSG00000171863	0.0919839	ENSG00000186468
ENSG00000196724	0.0919831	ENSG00000267470
ENSG00000072778	0.0919828	ENSG00000215041
ENSG00000135390	0.0919823	ENSG00000156482
ENSG00000177125	0.0919821	ENSG00000185088
ENSG00000137601	0.091982	ENSG00000186532
ENSG00000100156	0.0919819	ENSG00000124151
ENSG00000131236	0.0919817	ENSG00000234420
ENSG00000104907	0.0919816	ENSG00000134987
ENSG00000106392	0.0919806	ENSG00000159200
ENSG00000122966	0.0919803	ENSG00000228716
ENSG00000177599	0.09198	ENSG00000236144
ENSG00000011009	0.0919798	ENSG00000104299
ENSG00000172113	0.0919796	ENSG00000188167
ENSG00000135446	0.0919788	ENSG00000153044
ENSG00000118707	0.0919788	ENSG00000173327
ENSG00000236388	0.0919788	ENSG00000253015
ENSG00000111639	0.0919784	ENSG00000174547
ENSG00000127125	0.0919783	ENSG00000197557
ENSG00000105486	0.0919782	ENSG00000138092
ENSG00000089195	0.0919777	ENSG00000132591
ENSG00000137168	0.0919777	ENSG00000187778
ENSG00000116791	0.0919769	ENSG00000165272
ENSG00000083817	0.0919769	ENSG00000169895
ENSG00000168282	0.0919769	ENSG00000197050
ENSG00000220771	0.0919765	ENSG00000233541
ENSG00000135387	0.0919761	ENSG00000154274
ENSG00000132646	0.0919758	ENSG00000173207
ENSG00000124214	0.0919757	ENSG00000138796
ENSG00000122862	0.0919751	ENSG00000164674
ENSG00000117650	0.0919745	ENSG00000122952
ENSG00000205871	0.0919744	ENSG00000217716
ENSG00000141101	0.0919744	ENSG00000224032
ENSG00000140090	0.0919742	ENSG00000160883
ENSG00000167447	0.0919741	ENSG00000198492
ENSG00000160208	0.0919739	ENSG00000160285
ENSG00000125826	0.0919739	ENSG00000167088
ENSG00000131153	0.0919739	ENSG00000171848
ENSG00000183048	0.0919739	ENSG00000185347
ENSG00000229659	0.0919739	ENSG00000242060
ENSG00000162607	0.0919734	ENSG00000184743
ENSG00000137337	0.0919732	ENSG00000236337
ENSG00000083817	0.0919728	ENSG00000184162
ENSG00000125900	0.0919728	ENSG00000207697
ENSG00000101421	0.0919727	ENSG00000149658
ENSG00000156011	0.0919725	ENSG00000214113
ENSG00000011304	0.0919723	ENSG00000100387
ENSG00000100823	0.0919723	ENSG00000164587
ENSG00000123080	0.091972	ENSG00000264176
ENSG00000114735	0.0919716	ENSG00000145022
ENSG00000187688	0.0919715	ENSG00000234465
ENSG00000132535	0.0919714	ENSG00000204681
ENSG00000136897	0.0919708	ENSG00000136932
ENSG00000131467	0.09197	ENSG00000166181
ENSG00000086712	0.0919696	ENSG00000173674
ENSG00000139343	0.0919695	ENSG00000167118
ENSG00000137204	0.0919693	ENSG00000171467
ENSG00000119927	0.091969	ENSG00000154832
ENSG00000111335	0.0919689	ENSG00000172936
ENSG00000140853	0.0919689	ENSG00000186470
ENSG00000174917	0.0919688	ENSG00000186364
ENSG00000121621	0.0919683	ENSG00000138182
ENSG00000175063	0.0919683	ENSG00000263513
ENSG00000145506	0.0919677	ENSG00000238105
ENSG00000182141	0.0919671	ENSG00000198466
ENSG00000104872	0.0919669	ENSG00000184205
ENSG00000238795	0.0919661	ENSG00000266187
ENSG00000107929	0.0919658	ENSG00000144357
ENSG00000069667	0.0919652	ENSG00000163683
ENSG00000171863	0.0919648	ENSG00000185834
ENSG00000234825	0.0919648	ENSG00000243547
ENSG00000130935	0.0919647	ENSG00000167258
ENSG00000146670	0.091964	ENSG00000172167
ENSG00000166860	0.091964	ENSG00000175970
ENSG00000047597	0.0919629	ENSG00000104267
ENSG00000149016	0.0919626	ENSG00000149480
ENSG00000068489	0.0919625	ENSG00000138778
ENSG00000125843	0.0919625	ENSG00000160695
ENSG00000100764	0.0919624	ENSG00000179950
ENSG00000105618	0.0919621	ENSG00000138614
ENSG00000111845	0.0919613	ENSG00000269404
ENSG00000170802	0.091961	ENSG00000173692
ENSG00000166851	0.0919608	ENSG00000175216
ENSG00000101365	0.0919607	ENSG00000130414
ENSG00000094804	0.0919605	ENSG00000166483
ENSG00000133048	0.0919604	ENSG00000164821
ENSG00000172667	0.0919601	ENSG00000250337
ENSG00000055118	0.09196	ENSG00000204613
ENSG00000089234	0.0919597	ENSG00000156860
ENSG00000206561	0.0919597	ENSG00000245849
ENSG00000182141	0.0919597	ENSG00000254004
ENSG00000143575	0.0919595	ENSG00000163159
ENSG00000170779	0.0919591	ENSG00000213186
ENSG00000147164	0.0919588	ENSG00000182872
ENSG00000189403	0.0919584	ENSG00000196214
ENSG00000186049	0.0919577	ENSG00000268758
ENSG00000099904	0.0919572	ENSG00000122515
ENSG00000107951	0.0919572	ENSG00000132128
ENSG00000011304	0.0919571	ENSG00000149792
ENSG00000148444	0.091957	ENSG00000171169
ENSG00000090975	0.0919569	ENSG00000107643
ENSG00000177303	0.0919569	ENSG00000276045
ENSG00000129292	0.0919566	ENSG00000165071
ENSG00000157426	0.0919565	ENSG00000196378
ENSG00000132612	0.0919564	ENSG00000144711
ENSG00000074582	0.0919562	ENSG00000125485
ENSG00000100030	0.091956	ENSG00000104695
ENSG00000122435	0.0919559	ENSG00000180917
ENSG00000108604	0.0919559	ENSG00000231584
ENSG00000138326	0.0919558	ENSG00000197958
ENSG00000186283	0.0919552	ENSG00000187713
ENSG00000086102	0.091955	ENSG00000122692
ENSG00000138768	0.0919541	ENSG00000170759
ENSG00000178053	0.0919536	ENSG00000185615
ENSG00000110367	0.0919533	ENSG00000160058
ENSG00000105374	0.0919532	ENSG00000213442
ENSG00000093217	0.0919528	ENSG00000111602
ENSG00000143369	0.0919522	ENSG00000173801
ENSG00000088448	0.0919522	ENSG00000215305
ENSG00000129195	0.091952	ENSG00000162063
ENSG00000108561	0.0919515	ENSG00000144895
ENSG00000099958	0.0919515	ENSG00000145911
ENSG00000104904	0.0919514	ENSG00000189058
ENSG00000198826	0.0919514	ENSG00000243943
ENSG00000169188	0.0919513	ENSG00000179933
ENSG00000056736	0.0919504	ENSG00000229046
ENSG00000123009	0.0919498	ENSG00000188243
ENSG00000114346	0.0919494	ENSG00000140525
ENSG00000173145	0.0919494	ENSG00000177675
ENSG00000119048	0.0919492	ENSG00000160058
ENSG00000107882	0.0919491	ENSG00000162961
ENSG00000100523	0.0919489	ENSG00000122484
ENSG00000135451	0.0919489	ENSG00000148362
ENSG00000204435	0.0919486	ENSG00000220848
ENSG00000128595	0.0919485	ENSG00000161526
ENSG00000163382	0.0919485	ENSG00000248487
ENSG00000133884	0.0919479	ENSG00000172977
ENSG00000105708	0.0919478	ENSG00000142039
ENSG00000001497	0.0919477	ENSG00000235437
ENSG00000100614	0.0919471	ENSG00000164031
ENSG00000064490	0.0919465	ENSG00000133935
ENSG00000100519	0.0919464	ENSG00000149532
ENSG00000083544	0.091946	ENSG00000143476
ENSG00000132383	0.091946	ENSG00000178999
ENSG00000132768	0.0919452	ENSG00000138399
ENSG00000104936	0.0919449	ENSG00000267395
ENSG00000227207	0.0919448	ENSG00000230592
ENSG00000154429	0.0919444	ENSG00000182827
ENSG00000127589	0.0919441	ENSG00000176890
ENSG00000114796	0.0919432	ENSG00000269335
ENSG00000100823	0.091943	ENSG00000181163
ENSG00000226493	0.091943	ENSG00000230837
ENSG00000141424	0.0919428	ENSG00000188177
ENSG00000176101	0.0919426	ENSG00000187713
ENSG00000117519	0.0919424	ENSG00000198719
ENSG00000055211	0.0919415	ENSG00000082153
ENSG00000101558	0.091941	ENSG00000170348
ENSG00000165304	0.0919409	ENSG00000168078
ENSG00000100129	0.0919406	ENSG00000145741
ENSG00000176208	0.0919401	ENSG00000188529
ENSG00000115844	0.0919397	ENSG00000204256
ENSG00000213864	0.0919397	ENSG00000223803
ENSG00000106636	0.0919392	ENSG00000108829
ENSG00000211721	0.0919389	ENSG00000232869
ENSG00000057608	0.0919385	ENSG00000166295
ENSG00000131931	0.0919385	ENSG00000176994
ENSG00000161956	0.0919385	ENSG00000177370
ENSG00000124839	0.0919384	ENSG00000170485
ENSG00000160318	0.0919381	ENSG00000222020
ENSG00000102796	0.0919372	ENSG00000125510
ENSG00000105700	0.091937	ENSG00000250571
ENSG00000102109	0.0919369	ENSG00000164114
ENSG00000249302	0.0919368	ENSG00000264384
ENSG00000073803	0.0919365	ENSG00000152439
ENSG00000103569	0.0919365	ENSG00000163739
ENSG00000099991	0.0919363	ENSG00000128011
ENSG00000105483	0.091936	ENSG00000169379
ENSG00000108107	0.0919355	ENSG00000228474
ENSG00000166359	0.0919354	ENSG00000180425
ENSG00000140451	0.0919353	ENSG00000160298
ENSG00000153044	0.0919353	ENSG00000185480
ENSG00000008018	0.0919348	ENSG00000164258
ENSG00000144724	0.0919347	ENSG00000163430
ENSG00000147548	0.0919338	ENSG00000198791
ENSG00000092871	0.0919333	ENSG00000126804
ENSG00000179886	0.0919327	ENSG00000276045
ENSG00000123485	0.0919326	ENSG00000138092
ENSG00000223621	0.0919323	ENSG00000236830
ENSG00000197020	0.0919321	ENSG00000197299
ENSG00000171425	0.0919313	ENSG00000205544
ENSG00000067601	0.0919311	ENSG00000184076
ENSG00000089351	0.0919309	ENSG00000197601
ENSG00000186364	0.0919309	ENSG00000198917
ENSG00000187860	0.0919308	ENSG00000242114
ENSG00000068489	0.0919305	ENSG00000176208
ENSG00000134291	0.0919304	ENSG00000135451
ENSG00000137310	0.0919297	ENSG00000158169
ENSG00000149313	0.0919296	ENSG00000152684
ENSG00000158423	0.0919295	ENSG00000165282
ENSG00000177917	0.0919294	ENSG00000187741
ENSG00000126070	0.0919293	ENSG00000244879
ENSG00000014138	0.091929	ENSG00000144233
ENSG00000225093	0.091929	ENSG00000263563
ENSG00000167964	0.091929	ENSG00000266402
ENSG00000106804	0.0919285	ENSG00000163832
ENSG00000180879	0.091928	ENSG00000182899
ENSG00000146386	0.0919271	ENSG00000179832
ENSG00000112367	0.0919263	ENSG00000124767
ENSG00000138777	0.0919259	ENSG00000165775
ENSG00000071626	0.0919258	ENSG00000104904
ENSG00000182759	0.0919255	ENSG00000198435
ENSG00000135899	0.0919254	ENSG00000137965
ENSG00000105677	0.0919253	ENSG00000172809
ENSG00000198453	0.0919251	ENSG00000224020
ENSG00000094631	0.091925	ENSG00000137200
ENSG00000081189	0.0919246	ENSG00000118514
ENSG00000088682	0.0919246	ENSG00000135698
ENSG00000033170	0.0919239	ENSG00000119685
ENSG00000093000	0.0919238	ENSG00000100335
ENSG00000067248	0.0919236	ENSG00000113615
ENSG00000124164	0.091923	ENSG00000213186
ENSG00000101003	0.0919225	ENSG00000156802
ENSG00000144118	0.0919222	ENSG00000160877
ENSG00000133816	0.0919221	ENSG00000172331
ENSG00000088986	0.0919217	ENSG00000167964
ENSG00000227337	0.0919211	ENSG00000241431
ENSG00000119650	0.0919208	ENSG00000126756
ENSG00000179611	0.0919198	ENSG00000213432
ENSG00000099901	0.0919196	ENSG00000104774
ENSG00000111271	0.0919196	ENSG00000144535
ENSG00000149798	0.0919194	ENSG00000239570
ENSG00000109475	0.0919186	ENSG00000161970
ENSG00000106565	0.0919184	ENSG00000186407
ENSG00000062582	0.0919183	ENSG00000171858
ENSG00000174885	0.0919179	ENSG00000197170
ENSG00000104889	0.0919177	ENSG00000169689
ENSG00000125971	0.0919173	ENSG00000197774
ENSG00000137076	0.0919171	ENSG00000245573
ENSG00000101361	0.0919153	ENSG00000115368
ENSG00000171827	0.091915	ENSG00000196214
ENSG00000001167	0.0919148	ENSG00000112167
ENSG00000118246	0.0919147	ENSG00000177853
ENSG00000007923	0.0919147	ENSG00000196290
ENSG00000137563	0.0919146	ENSG00000198692
ENSG00000132383	0.0919144	ENSG00000164109
ENSG00000079313	0.091914	ENSG00000141867
ENSG00000166965	0.0919137	ENSG00000169679
ENSG00000119943	0.0919135	ENSG00000158717
ENSG00000108848	0.0919134	ENSG00000230630
ENSG00000108561	0.0919131	ENSG00000170291
ENSG00000130119	0.091913	ENSG00000230590
ENSG00000129566	0.0919122	ENSG00000184988
ENSG00000172803	0.0919117	ENSG00000228060
ENSG00000125450	0.0919113	ENSG00000136937
ENSG00000017797	0.0919113	ENSG00000141644
ENSG00000146005	0.091911	ENSG00000268895
ENSG00000125812	0.0919109	ENSG00000198040
ENSG00000163382	0.0919108	ENSG00000225663
ENSG00000080986	0.0919106	ENSG00000140451
ENSG00000072803	0.0919105	ENSG00000112200
ENSG00000119927	0.0919099	ENSG00000183340
ENSG00000242640	0.0919099	ENSG00000243859
ENSG00000132471	0.0919087	ENSG00000168256
ENSG00000059691	0.0919083	ENSG00000113048
ENSG00000232888	0.0919083	ENSG00000236735
ENSG00000143476	0.091908	ENSG00000159259
ENSG00000114978	0.0919079	ENSG00000152332
ENSG00000068489	0.0919076	ENSG00000267500
ENSG00000108651	0.0919071	ENSG00000139719
ENSG00000013810	0.091907	ENSG00000169679
ENSG00000118620	0.0919067	ENSG00000198482
ENSG00000056050	0.0919059	ENSG00000151500
ENSG00000101224	0.0919055	ENSG00000116830
ENSG00000104907	0.0919046	ENSG00000213362
ENSG00000164889	0.0919042	ENSG00000257315
ENSG00000196628	0.0919039	ENSG00000267325
ENSG00000064102	0.0919039	ENSG00000288596
ENSG00000157895	0.0919037	ENSG00000160695
ENSG00000111339	0.0919035	ENSG00000224177
ENSG00000104805	0.0919028	ENSG00000126267
ENSG00000116586	0.0919025	ENSG00000119013
ENSG00000123374	0.0919024	ENSG00000131153
ENSG00000066422	0.0919019	ENSG00000170836
ENSG00000101473	0.0919012	ENSG00000170471
ENSG00000138495	0.0919009	ENSG00000153037
ENSG00000104356	0.0919008	ENSG00000204560
ENSG00000144677	0.0919008	ENSG00000277363
ENSG00000119661	0.0919007	ENSG00000121289
ENSG00000064300	0.0919005	ENSG00000111911
ENSG00000126261	0.0919005	ENSG00000156374
ENSG00000138180	0.0919004	ENSG00000198056
ENSG00000125652	0.0918996	ENSG00000185834
ENSG00000109685	0.0918993	ENSG00000160752
ENSG00000113638	0.091899	ENSG00000181315
ENSG00000139977	0.0918988	ENSG00000197150
ENSG00000068654	0.0918985	ENSG00000108828
ENSG00000176986	0.0918982	ENSG00000214655
ENSG00000101336	0.0918981	ENSG00000144118
ENSG00000112305	0.0918979	ENSG00000162129
ENSG00000001497	0.0918976	ENSG00000116120
ENSG00000162244	0.0918976	ENSG00000229994
ENSG00000111875	0.0918975	ENSG00000117751
ENSG00000096717	0.0918975	ENSG00000122783
ENSG00000047849	0.0918975	ENSG00000137574
ENSG00000167566	0.0918975	ENSG00000261556
ENSG00000065559	0.0918974	ENSG00000108599
ENSG00000105127	0.0918971	ENSG00000184752
ENSG00000146556	0.0918963	ENSG00000185596
ENSG00000111962	0.0918961	ENSG00000203710
ENSG00000083720	0.091896	ENSG00000175792
ENSG00000138801	0.0918957	ENSG00000275700
ENSG00000106554	0.0918955	ENSG00000132383
ENSG00000095787	0.0918953	ENSG00000132463
ENSG00000104442	0.0918944	ENSG00000115514
ENSG00000110497	0.0918941	ENSG00000176095
ENSG00000101084	0.0918937	ENSG00000132823
ENSG00000075702	0.0918937	ENSG00000188312
ENSG00000184675	0.0918935	ENSG00000198890
ENSG00000159596	0.0918934	ENSG00000171311
ENSG00000144115	0.091893	ENSG00000162493
ENSG00000136463	0.0918929	ENSG00000177427
ENSG00000184831	0.0918927	ENSG00000234423
ENSG00000183166	0.0918925	ENSG00000240005
ENSG00000136908	0.091892	ENSG00000174917
ENSG00000234636	0.0918919	ENSG00000240392
ENSG00000137441	0.0918915	ENSG00000166289
ENSG00000151247	0.0918902	ENSG00000163161
ENSG00000130803	0.09189	ENSG00000169957
ENSG00000172046	0.0918898	ENSG00000184432
ENSG00000101181	0.0918889	ENSG00000170471
ENSG00000100714	0.0918887	ENSG00000103111
ENSG00000113387	0.0918883	ENSG00000197223
ENSG00000105643	0.0918881	ENSG00000119508
ENSG00000186834	0.0918874	ENSG00000204256
ENSG00000018280	0.0918873	ENSG00000171051
ENSG00000122966	0.0918846	ENSG00000163923
ENSG00000111605	0.0918843	ENSG00000171169
ENSG00000101452	0.091884	ENSG00000115966
ENSG00000137101	0.091884	ENSG00000235481
ENSG00000088833	0.0918831	ENSG00000215481
ENSG00000106012	0.091883	ENSG00000214324
ENSG00000064490	0.0918829	ENSG00000164898
ENSG00000142731	0.0918828	ENSG00000173848
ENSG00000187653	0.0918827	ENSG00000213740
ENSG00000130830	0.0918816	ENSG00000160219
ENSG00000107882	0.0918815	ENSG00000165632
ENSG00000101146	0.0918813	ENSG00000101407
ENSG00000176912	0.0918811	ENSG00000198554
ENSG00000162614	0.0918803	ENSG00000204922
ENSG00000113555	0.0918802	ENSG00000157510
ENSG00000062582	0.0918792	ENSG00000171421
ENSG00000214541	0.091879	ENSG00000234145
ENSG00000074582	0.0918789	ENSG00000132313
ENSG00000179580	0.0918788	ENSG00000213253
ENSG00000101639	0.0918787	ENSG00000163781
ENSG00000157617	0.0918786	ENSG00000198862
ENSG00000143164	0.0918785	ENSG00000198771
ENSG00000104093	0.0918774	ENSG00000115350
ENSG00000117479	0.0918773	ENSG00000133612
ENSG00000094916	0.0918771	ENSG00000163781
ENSG00000092820	0.0918768	ENSG00000099875
ENSG00000149636	0.0918765	ENSG00000186185
ENSG00000080603	0.0918757	ENSG00000272333
ENSG00000123144	0.0918756	ENSG00000172428
ENSG00000165304	0.0918756	ENSG00000197299
ENSG00000250182	0.0918756	ENSG00000254759
ENSG00000185515	0.0918747	ENSG00000269335
ENSG00000113460	0.0918746	ENSG00000171490
ENSG00000128513	0.0918744	ENSG00000159086
ENSG00000112282	0.0918743	ENSG00000146830
ENSG00000088325	0.0918731	ENSG00000198830
ENSG00000243547	0.091873	ENSG00000254598
ENSG00000124469	0.0918725	ENSG00000158825
ENSG00000123416	0.0918722	ENSG00000136824
ENSG00000110713	0.091872	ENSG00000115540
ENSG00000005075	0.091872	ENSG00000160087
ENSG00000119820	0.0918717	ENSG00000173848
ENSG00000104147	0.0918716	ENSG00000134690
ENSG00000128604	0.0918716	ENSG00000186994
ENSG00000133424	0.0918715	ENSG00000230266
ENSG00000196268	0.0918712	ENSG00000197372
ENSG00000145734	0.0918709	ENSG00000265808
ENSG00000033627	0.0918708	ENSG00000250361
ENSG00000128626	0.0918703	ENSG00000170468
ENSG00000105011	0.0918701	ENSG00000198830
ENSG00000115520	0.0918699	ENSG00000215717
ENSG00000005059	0.0918698	ENSG00000138646
ENSG00000115944	0.0918695	ENSG00000137309
ENSG00000107175	0.0918686	ENSG00000108828
ENSG00000100526	0.0918686	ENSG00000135451
ENSG00000132676	0.0918685	ENSG00000159352
ENSG00000131143	0.0918685	ENSG00000160948
ENSG00000110955	0.0918683	ENSG00000141428
ENSG00000121211	0.0918683	ENSG00000198826
ENSG00000072571	0.091868	ENSG00000101447
ENSG00000099341	0.0918679	ENSG00000112659
ENSG00000033100	0.0918676	ENSG00000107560
ENSG00000115211	0.0918676	ENSG00000115307
ENSG00000138111	0.0918675	ENSG00000166321
ENSG00000128607	0.0918673	ENSG00000177125
ENSG00000216636	0.0918673	ENSG00000223984
ENSG00000145365	0.0918672	ENSG00000176058
ENSG00000101146	0.0918671	ENSG00000105364
ENSG00000201900	0.0918671	ENSG00000207988
ENSG00000185163	0.0918671	ENSG00000223496
ENSG00000111144	0.0918669	ENSG00000116251
ENSG00000137309	0.0918667	ENSG00000228474
ENSG00000165244	0.0918666	ENSG00000166508
ENSG00000172172	0.0918663	ENSG00000235481
ENSG00000143224	0.0918662	ENSG00000197386
ENSG00000110917	0.0918658	ENSG00000136897
ENSG00000104835	0.0918646	ENSG00000139546
ENSG00000102226	0.0918637	ENSG00000132128
ENSG00000132664	0.091863	ENSG00000171204
ENSG00000067167	0.0918629	ENSG00000152558
ENSG00000052802	0.0918625	ENSG00000113161
ENSG00000135829	0.0918625	ENSG00000164654
ENSG00000198839	0.0918621	ENSG00000232388
ENSG00000211893	0.0918619	ENSG00000211934
ENSG00000113732	0.0918605	ENSG00000181817
ENSG00000229604	0.0918605	ENSG00000270225
ENSG00000213866	0.0918603	ENSG00000220842
ENSG00000125445	0.0918601	ENSG00000136463
ENSG00000163002	0.09186	ENSG00000166343
ENSG00000138658	0.0918595	ENSG00000160298
ENSG00000078747	0.0918591	ENSG00000101079
ENSG00000063322	0.0918587	ENSG00000171456
ENSG00000163599	0.0918586	ENSG00000198851
ENSG00000102781	0.0918582	ENSG00000130559
ENSG00000092853	0.0918581	ENSG00000123737
ENSG00000132394	0.0918579	ENSG00000219545
ENSG00000138430	0.0918575	ENSG00000182979
ENSG00000137806	0.0918573	ENSG00000144504
ENSG00000136485	0.0918572	ENSG00000175334
ENSG00000101138	0.091857	ENSG00000124164
ENSG00000179818	0.0918569	ENSG00000244617
ENSG00000137807	0.0918567	ENSG00000175216
ENSG00000010270	0.0918567	ENSG00000179134
ENSG00000133488	0.0918566	ENSG00000235169
ENSG00000106591	0.0918563	ENSG00000106605
ENSG00000114988	0.0918555	ENSG00000183978
ENSG00000134504	0.0918553	ENSG00000260372
ENSG00000213553	0.091855	ENSG00000234498
ENSG00000067208	0.0918548	ENSG00000136643
ENSG00000129757	0.0918539	ENSG00000180423
ENSG00000132604	0.0918537	ENSG00000137135
ENSG00000129173	0.0918536	ENSG00000245571
ENSG00000183486	0.0918528	ENSG00000237989
ENSG00000101003	0.0918527	ENSG00000123473
ENSG00000112245	0.0918522	ENSG00000174010
ENSG00000081189	0.0918521	ENSG00000142549
ENSG00000130770	0.091852	ENSG00000241547
ENSG00000114767	0.0918515	ENSG00000133703
ENSG00000112081	0.0918513	ENSG00000136527
ENSG00000125743	0.0918504	ENSG00000183207
ENSG00000140406	0.0918504	ENSG00000243738
ENSG00000146410	0.09185	ENSG00000148459
ENSG00000170604	0.09185	ENSG00000247626
ENSG00000116497	0.0918495	ENSG00000125962
ENSG00000196440	0.0918495	ENSG00000240038
ENSG00000119927	0.0918493	ENSG00000129317
ENSG00000089195	0.091849	ENSG00000122435
ENSG00000200985	0.0918489	ENSG00000201121
ENSG00000155100	0.0918479	ENSG00000155366
ENSG00000008083	0.0918478	ENSG00000130340
ENSG00000137571	0.0918478	ENSG00000166503
ENSG00000112029	0.0918473	ENSG00000122952
ENSG00000150637	0.0918473	ENSG00000155438
ENSG00000153551	0.0918472	ENSG00000164054
ENSG00000170759	0.0918472	ENSG00000266173
ENSG00000066279	0.0918469	ENSG00000164104
ENSG00000007968	0.0918469	ENSG00000168078
ENSG00000108506	0.0918465	ENSG00000131473
ENSG00000236058	0.0918463	ENSG00000243746
ENSG00000108465	0.0918456	ENSG00000184056
ENSG00000125652	0.0918453	ENSG00000221926
ENSG00000113360	0.0918452	ENSG00000213983
ENSG00000196850	0.091845	ENSG00000224346
ENSG00000145284	0.0918448	ENSG00000150457
ENSG00000092439	0.0918448	ENSG00000157837
ENSG00000099904	0.091844	ENSG00000224470
ENSG00000101158	0.0918436	ENSG00000101166
ENSG00000196081	0.0918436	ENSG00000197714
ENSG00000052841	0.0918435	ENSG00000119929
ENSG00000156873	0.0918434	ENSG00000196396
ENSG00000180574	0.0918426	ENSG00000233057
ENSG00000143164	0.0918426	ENSG00000252914
ENSG00000136875	0.0918424	ENSG00000163166
ENSG00000070367	0.0918424	ENSG00000169019
ENSG00000066651	0.0918423	ENSG00000164182
ENSG00000163541	0.0918416	ENSG00000180304
ENSG00000136897	0.0918405	ENSG00000158042
ENSG00000124120	0.0918401	ENSG00000178951
ENSG00000118508	0.0918394	ENSG00000120708
ENSG00000171700	0.0918393	ENSG00000258366
ENSG00000211861	0.0918374	ENSG00000211877
ENSG00000169976	0.0918368	ENSG00000242640
ENSG00000121653	0.0918359	ENSG00000121680
ENSG00000107815	0.0918359	ENSG00000182810
ENSG00000149636	0.0918358	ENSG00000167525
ENSG00000007968	0.0918355	ENSG00000109805
ENSG00000159259	0.0918354	ENSG00000184445
ENSG00000132467	0.0918343	ENSG00000164258
ENSG00000129226	0.0918341	ENSG00000132763
ENSG00000201942	0.0918338	ENSG00000207455
ENSG00000152422	0.0918337	ENSG00000212127
ENSG00000137404	0.0918333	ENSG00000173511
ENSG00000154274	0.0918333	ENSG00000188389
ENSG00000082153	0.0918331	ENSG00000136021
ENSG00000182963	0.0918331	ENSG00000280594
ENSG00000110104	0.0918323	ENSG00000173113
ENSG00000169508	0.0918321	ENSG00000196646
ENSG00000218208	0.091832	ENSG00000226855
ENSG00000117174	0.0918318	ENSG00000124193
ENSG00000011376	0.0918316	ENSG00000138442
ENSG00000103363	0.0918314	ENSG00000132963
ENSG00000163600	0.0918312	ENSG00000245164
ENSG00000126226	0.0918304	ENSG00000184381
ENSG00000162923	0.0918302	ENSG00000177646
ENSG00000033122	0.0918302	ENSG00000196367
ENSG00000100614	0.0918302	ENSG00000196850
ENSG00000121101	0.09183	ENSG00000220771
ENSG00000141873	0.0918298	ENSG00000167996
ENSG00000127804	0.0918296	ENSG00000146872
ENSG00000119421	0.091829	ENSG00000179271
ENSG00000169567	0.0918278	ENSG00000196262
ENSG00000111247	0.0918267	ENSG00000120802
ENSG00000196417	0.0918266	ENSG00000256683
ENSG00000146263	0.0918266	ENSG00000264358
ENSG00000130816	0.0918265	ENSG00000178691
ENSG00000014138	0.0918264	ENSG00000100479
ENSG00000050748	0.0918258	ENSG00000196642
ENSG00000175787	0.0918255	ENSG00000182685
ENSG00000108309	0.0918254	ENSG00000229988
ENSG00000090273	0.0918253	ENSG00000275700
ENSG00000117308	0.0918248	ENSG00000175792
ENSG00000156273	0.0918246	ENSG00000165650
ENSG00000131475	0.0918245	ENSG00000135446
ENSG00000082146	0.0918244	ENSG00000130227
ENSG00000077380	0.0918232	ENSG00000106635
ENSG00000120616	0.0918231	ENSG00000151532
ENSG00000109171	0.0918219	ENSG00000141646
ENSG00000171150	0.0918217	ENSG00000179604
ENSG00000125966	0.0918206	ENSG00000168612
ENSG00000123416	0.0918203	ENSG00000135441
ENSG00000119777	0.0918196	ENSG00000155660
ENSG00000168939	0.0918195	ENSG00000185305
ENSG00000092201	0.0918194	ENSG00000166855
ENSG00000188873	0.0918194	ENSG00000238103
ENSG00000128789	0.0918189	ENSG00000168438
ENSG00000230734	0.0918185	ENSG00000242071
ENSG00000088340	0.0918182	ENSG00000206579
ENSG00000102178	0.0918181	ENSG00000147123
ENSG00000011523	0.0918181	ENSG00000213551
ENSG00000179335	0.0918178	ENSG00000180370
ENSG00000156273	0.0918174	ENSG00000157540
ENSG00000149273	0.0918174	ENSG00000166441
ENSG00000217026	0.091817	ENSG00000233830
ENSG00000228502	0.0918168	ENSG00000236735
ENSG00000131269	0.0918167	ENSG00000172115
ENSG00000099725	0.0918165	ENSG00000215912
ENSG00000008735	0.0918158	ENSG00000126562
ENSG00000141232	0.091815	ENSG00000183779
ENSG00000104907	0.0918145	ENSG00000189007
ENSG00000078061	0.0918144	ENSG00000100813
ENSG00000102900	0.0918143	ENSG00000132153
ENSG00000152439	0.0918137	ENSG00000171865
ENSG00000079134	0.0918136	ENSG00000165392
ENSG00000170962	0.0918129	ENSG00000170967
ENSG00000129535	0.0918127	ENSG00000153551
ENSG00000196290	0.0918127	ENSG00000229932
ENSG00000204977	0.0918127	ENSG00000261359
ENSG00000109667	0.0918125	ENSG00000136490
ENSG00000179909	0.0918125	ENSG00000256087
ENSG00000168002	0.0918124	ENSG00000172757
ENSG00000104852	0.0918121	ENSG00000132153
ENSG00000076248	0.0918116	ENSG00000104738
ENSG00000215492	0.0918115	ENSG00000240914
ENSG00000101152	0.0918113	ENSG00000171700
ENSG00000211653	0.091811	ENSG00000240382
ENSG00000126062	0.0918105	ENSG00000176095
ENSG00000144567	0.0918104	ENSG00000144579
ENSG00000134291	0.09181	ENSG00000265418
ENSG00000127337	0.0918094	ENSG00000183763
ENSG00000125352	0.0918093	ENSG00000134899
ENSG00000211868	0.0918085	ENSG00000211882
ENSG00000104974	0.0918081	ENSG00000113583
ENSG00000060688	0.0918078	ENSG00000163050
ENSG00000109685	0.0918077	ENSG00000166451
ENSG00000015676	0.0918074	ENSG00000065883
ENSG00000087302	0.0918074	ENSG00000165629
ENSG00000198720	0.0918072	ENSG00000204681
ENSG00000076984	0.091807	ENSG00000132434
ENSG00000105618	0.0918068	ENSG00000187792
ENSG00000111602	0.0918065	ENSG00000138346
ENSG00000112077	0.0918065	ENSG00000143627
ENSG00000156860	0.0918062	ENSG00000169221
ENSG00000149273	0.0918059	ENSG00000189343
ENSG00000214182	0.0918059	ENSG00000228502
ENSG00000069275	0.0918052	ENSG00000143401
ENSG00000164109	0.0918052	ENSG00000196230
ENSG00000100304	0.0918041	ENSG00000152359
ENSG00000080986	0.091804	ENSG00000093009
ENSG00000009954	0.0918039	ENSG00000148773
ENSG00000228544	0.091803	ENSG00000259431
ENSG00000143507	0.0918029	ENSG00000143751
ENSG00000138376	0.0918027	ENSG00000166508
ENSG00000109685	0.0918019	ENSG00000132780
ENSG00000073350	0.0918018	ENSG00000135446
ENSG00000169020	0.0918011	ENSG00000214389
ENSG00000110429	0.0918009	ENSG00000114315
ENSG00000125450	0.0918008	ENSG00000136861
ENSG00000144120	0.0918001	ENSG00000163466
ENSG00000154217	0.0918	ENSG00000170468
ENSG00000213253	0.0917997	ENSG00000241458
ENSG00000108953	0.0917993	ENSG00000170037
ENSG00000197226	0.0917989	ENSG00000197530
ENSG00000090013	0.0917988	ENSG00000162599
ENSG00000250896	0.0917988	ENSG00000259612
ENSG00000127022	0.0917987	ENSG00000156261
ENSG00000169567	0.0917978	ENSG00000188542
ENSG00000088325	0.0917973	ENSG00000112118
ENSG00000118855	0.091797	ENSG00000175792
ENSG00000138376	0.0917968	ENSG00000167513
ENSG00000136933	0.0917968	ENSG00000181019
ENSG00000100991	0.0917965	ENSG00000223501
ENSG00000169607	0.0917963	ENSG00000176208
ENSG00000123575	0.0917962	ENSG00000171823
ENSG00000117697	0.0917958	ENSG00000203705
ENSG00000158402	0.0917955	ENSG00000160949
ENSG00000058262	0.0917954	ENSG00000213341
ENSG00000213235	0.0917954	ENSG00000236992
ENSG00000107223	0.091795	ENSG00000130520
ENSG00000102710	0.0917945	ENSG00000171453
ENSG00000119929	0.0917938	ENSG00000162961
ENSG00000131469	0.0917938	ENSG00000169733
ENSG00000172803	0.0917935	ENSG00000181038
ENSG00000055950	0.0917934	ENSG00000168872
ENSG00000117114	0.0917931	ENSG00000183723
ENSG00000162062	0.091793	ENSG00000183814
ENSG00000124532	0.091793	ENSG00000205138
ENSG00000108523	0.0917921	ENSG00000143942
ENSG00000100129	0.0917919	ENSG00000156482
ENSG00000066422	0.0917913	ENSG00000178381
ENSG00000230734	0.0917913	ENSG00000256338
ENSG00000108883	0.0917909	ENSG00000133983
ENSG00000119203	0.0917904	ENSG00000138095
ENSG00000014216	0.0917897	ENSG00000126391
ENSG00000135622	0.0917894	ENSG00000170921
ENSG00000113812	0.0917894	ENSG00000175470
ENSG00000137767	0.0917889	ENSG00000166710
ENSG00000088986	0.0917888	ENSG00000181038
ENSG00000117016	0.0917888	ENSG00000188825
ENSG00000176293	0.0917888	ENSG00000196867
ENSG00000178385	0.0917887	ENSG00000214439
ENSG00000111331	0.0917884	ENSG00000240065
ENSG00000117616	0.0917883	ENSG00000168906
ENSG00000109171	0.0917879	ENSG00000189308
ENSG00000119541	0.0917878	ENSG00000164944
ENSG00000115993	0.0917877	ENSG00000148218
ENSG00000156509	0.0917876	ENSG00000172167
ENSG00000103047	0.0917875	ENSG00000221456
ENSG00000234335	0.0917875	ENSG00000240371
ENSG00000024862	0.0917874	ENSG00000074319
ENSG00000211611	0.0917873	ENSG00000211946
ENSG00000143498	0.0917864	ENSG00000186889
ENSG00000107798	0.0917859	ENSG00000148450
ENSG00000082153	0.0917859	ENSG00000197818
ENSG00000115233	0.0917857	ENSG00000151461
ENSG00000145041	0.0917853	ENSG00000259315
ENSG00000115421	0.0917851	ENSG00000263941
ENSG00000048991	0.091785	ENSG00000166181
ENSG00000063978	0.0917843	ENSG00000138750
ENSG00000186529	0.0917843	ENSG00000204936
ENSG00000100599	0.0917842	ENSG00000164236
ENSG00000117222	0.091784	ENSG00000198168
ENSG00000088930	0.0917837	ENSG00000163541
ENSG00000213051	0.0917831	ENSG00000232341
ENSG00000116747	0.091783	ENSG00000149196
ENSG00000041988	0.0917826	ENSG00000130811
ENSG00000108786	0.0917825	ENSG00000164776
ENSG00000246174	0.0917823	ENSG00000257218
ENSG00000211864	0.0917818	ENSG00000211877
ENSG00000101298	0.0917813	ENSG00000113319
ENSG00000006432	0.0917808	ENSG00000053372
ENSG00000072803	0.0917806	ENSG00000179981
ENSG00000089157	0.0917803	ENSG00000260260
ENSG00000092445	0.09178	ENSG00000196642
ENSG00000163808	0.0917793	ENSG00000249493
ENSG00000106554	0.0917791	ENSG00000251474
ENSG00000101003	0.0917789	ENSG00000182628
ENSG00000116521	0.0917786	ENSG00000196705
ENSG00000105341	0.0917782	ENSG00000171135
ENSG00000101079	0.0917773	ENSG00000124151
ENSG00000119927	0.0917767	ENSG00000175110
ENSG00000089123	0.0917765	ENSG00000127022
ENSG00000136492	0.0917762	ENSG00000176225
ENSG00000110429	0.091776	ENSG00000198689
ENSG00000161955	0.0917759	ENSG00000236519
ENSG00000157578	0.0917757	ENSG00000185437
ENSG00000146066	0.0917756	ENSG00000164346
ENSG00000051180	0.0917754	ENSG00000058804
ENSG00000111859	0.091775	ENSG00000156471
ENSG00000171551	0.0917747	ENSG00000178795
ENSG00000156853	0.0917746	ENSG00000183475
ENSG00000137876	0.0917745	ENSG00000144895
ENSG00000133318	0.0917745	ENSG00000180370
ENSG00000131495	0.0917744	ENSG00000145912
ENSG00000122043	0.0917741	ENSG00000200156
ENSG00000179562	0.091774	ENSG00000203326
ENSG00000009954	0.0917736	ENSG00000178691
ENSG00000014919	0.0917735	ENSG00000164885
ENSG00000136935	0.0917732	ENSG00000174227
ENSG00000139636	0.0917731	ENSG00000163516
ENSG00000107949	0.0917731	ENSG00000204574
ENSG00000078369	0.0917729	ENSG00000182220
ENSG00000092964	0.0917719	ENSG00000160218
ENSG00000149809	0.0917717	ENSG00000237441
ENSG00000196683	0.0917716	ENSG00000237991
ENSG00000225573	0.0917715	ENSG00000232388
ENSG00000066135	0.0917714	ENSG00000172977
ENSG00000163840	0.0917712	ENSG00000165949
ENSG00000234825	0.0917709	ENSG00000240087
ENSG00000133816	0.0917707	ENSG00000204010
ENSG00000185122	0.0917706	ENSG00000187808
ENSG00000131849	0.0917698	ENSG00000197714
ENSG00000076242	0.0917689	ENSG00000140534
ENSG00000109929	0.0917682	ENSG00000188011
ENSG00000100150	0.0917675	ENSG00000117682
ENSG00000067248	0.091767	ENSG00000091009
ENSG00000180389	0.0917665	ENSG00000205871
ENSG00000119878	0.0917664	ENSG00000198743
ENSG00000152219	0.0917663	ENSG00000186446
ENSG00000158636	0.0917657	ENSG00000264364
ENSG00000124783	0.0917654	ENSG00000186298
ENSG00000006125	0.0917644	ENSG00000162367
ENSG00000167645	0.0917638	ENSG00000177830
ENSG00000163468	0.0917638	ENSG00000261236
ENSG00000119421	0.0917637	ENSG00000175701
ENSG00000138182	0.0917632	ENSG00000198901
ENSG00000101638	0.0917631	ENSG00000143498
ENSG00000117543	0.091763	ENSG00000196683
ENSG00000096080	0.0917629	ENSG00000119705
ENSG00000222378	0.0917627	ENSG00000263941
ENSG00000107625	0.0917624	ENSG00000119203
ENSG00000176624	0.091762	ENSG00000196470
ENSG00000119787	0.0917614	ENSG00000197798
ENSG00000081665	0.0917602	ENSG00000116497
ENSG00000119777	0.0917599	ENSG00000162419
ENSG00000107949	0.0917596	ENSG00000170759
ENSG00000080839	0.0917594	ENSG00000174799
ENSG00000092203	0.0917593	ENSG00000169139
ENSG00000214485	0.0917593	ENSG00000233830
ENSG00000130939	0.0917591	ENSG00000182511
ENSG00000111670	0.0917591	ENSG00000198915
ENSG00000197575	0.0917588	ENSG00000242071
ENSG00000138160	0.0917586	ENSG00000197299
ENSG00000116922	0.0917585	ENSG00000162650
ENSG00000136286	0.0917583	ENSG00000144746
ENSG00000079616	0.0917582	ENSG00000117399
ENSG00000080839	0.0917582	ENSG00000198056
ENSG00000121289	0.0917582	ENSG00000248449
ENSG00000132768	0.0917576	ENSG00000135763
ENSG00000164904	0.0917573	ENSG00000198722
ENSG00000175455	0.0917564	ENSG00000177463
ENSG00000100206	0.0917563	ENSG00000105486
ENSG00000104804	0.0917551	ENSG00000167995
ENSG00000062370	0.091755	ENSG00000105497
ENSG00000164068	0.0917547	ENSG00000233554
ENSG00000239951	0.0917546	ENSG00000240671
ENSG00000086232	0.091754	ENSG00000106399
ENSG00000109814	0.0917534	ENSG00000171735
ENSG00000219507	0.0917532	ENSG00000235297
ENSG00000143179	0.0917531	ENSG00000224358
ENSG00000182383	0.0917522	ENSG00000197575
ENSG00000109083	0.0917521	ENSG00000143751
ENSG00000023839	0.091752	ENSG00000140279
ENSG00000101084	0.0917518	ENSG00000124228
ENSG00000143207	0.0917516	ENSG00000143376
ENSG00000171824	0.0917506	ENSG00000173692
ENSG00000168310	0.0917497	ENSG00000171492
ENSG00000068489	0.0917494	ENSG00000120334
ENSG00000055483	0.0917492	ENSG00000111596
ENSG00000073792	0.0917492	ENSG00000111696
ENSG00000072609	0.0917488	ENSG00000188171
ENSG00000197841	0.0917486	ENSG00000198040
ENSG00000148339	0.0917485	ENSG00000214114
ENSG00000104064	0.0917484	ENSG00000125945
ENSG00000165684	0.0917476	ENSG00000204231
ENSG00000112742	0.0917471	ENSG00000184445
ENSG00000115365	0.0917464	ENSG00000213995
ENSG00000117500	0.091746	ENSG00000197386
ENSG00000236287	0.091746	ENSG00000244754
ENSG00000061936	0.0917458	ENSG00000146963
ENSG00000220842	0.0917458	ENSG00000255198
ENSG00000138617	0.0917457	ENSG00000140577
ENSG00000112245	0.0917457	ENSG00000145780
ENSG00000100243	0.0917456	ENSG00000174851
ENSG00000180610	0.0917454	ENSG00000240074
ENSG00000112511	0.0917453	ENSG00000213923
ENSG00000187534	0.0917451	ENSG00000214199
ENSG00000108465	0.0917449	ENSG00000176444
ENSG00000197016	0.0917448	ENSG00000228653
ENSG00000170464	0.0917447	ENSG00000228672
ENSG00000102362	0.0917444	ENSG00000184792
ENSG00000047315	0.0917443	ENSG00000166181
ENSG00000183617	0.0917431	ENSG00000198746
ENSG00000101079	0.0917421	ENSG00000154144
ENSG00000153347	0.0917419	ENSG00000248746
ENSG00000106462	0.0917417	ENSG00000135924
ENSG00000101193	0.0917414	ENSG00000102241
ENSG00000104408	0.0917412	ENSG00000166441
ENSG00000133773	0.0917409	ENSG00000138069
ENSG00000147155	0.0917407	ENSG00000181544
ENSG00000081026	0.0917403	ENSG00000171723
ENSG00000124783	0.0917403	ENSG00000176022
ENSG00000161996	0.0917401	ENSG00000204410
ENSG00000034693	0.09174	ENSG00000151247
ENSG00000089685	0.0917399	ENSG00000116237
ENSG00000243547	0.0917392	ENSG00000263563
ENSG00000113460	0.0917385	ENSG00000134058
ENSG00000162368	0.0917385	ENSG00000180776
ENSG00000103005	0.0917383	ENSG00000231607
ENSG00000096060	0.0917382	ENSG00000100100
ENSG00000112308	0.0917378	ENSG00000164168
ENSG00000112739	0.0917377	ENSG00000132424
ENSG00000101109	0.0917376	ENSG00000101442
ENSG00000077097	0.0917374	ENSG00000128218
ENSG00000124783	0.0917369	ENSG00000134049
ENSG00000165629	0.0917366	ENSG00000188033
ENSG00000100299	0.0917363	ENSG00000250571
ENSG00000108469	0.0917361	ENSG00000149925
ENSG00000006704	0.091736	ENSG00000198301
ENSG00000227525	0.0917358	ENSG00000228071
ENSG00000131944	0.0917354	ENSG00000255561
ENSG00000117724	0.0917351	ENSG00000139734
ENSG00000138698	0.0917351	ENSG00000230124
ENSG00000137309	0.091735	ENSG00000164346
ENSG00000062582	0.091735	ENSG00000242372
ENSG00000084623	0.0917348	ENSG00000180879
ENSG00000094916	0.0917346	ENSG00000123374
ENSG00000057757	0.0917346	ENSG00000133606
ENSG00000131174	0.0917342	ENSG00000136810
ENSG00000105173	0.0917341	ENSG00000164104
ENSG00000131828	0.0917338	ENSG00000131844
ENSG00000137492	0.0917336	ENSG00000198492
ENSG00000053372	0.0917333	ENSG00000247077
ENSG00000143633	0.0917332	ENSG00000218510
ENSG00000137806	0.0917332	ENSG00000242445
ENSG00000100983	0.0917321	ENSG00000258366
ENSG00000012048	0.091732	ENSG00000163072
ENSG00000065029	0.091731	ENSG00000175662
ENSG00000143756	0.0917309	ENSG00000182827
ENSG00000174944	0.0917309	ENSG00000260314
ENSG00000101146	0.0917308	ENSG00000196756
ENSG00000137656	0.0917308	ENSG00000204099
ENSG00000100162	0.0917297	ENSG00000161996
ENSG00000149639	0.0917295	ENSG00000171735
ENSG00000198176	0.0917294	ENSG00000213988
ENSG00000105953	0.0917293	ENSG00000158467
ENSG00000111639	0.0917293	ENSG00000254999
ENSG00000100479	0.0917277	ENSG00000168411
ENSG00000100353	0.0917272	ENSG00000115484
ENSG00000116649	0.0917272	ENSG00000187840
ENSG00000140829	0.091727	ENSG00000161204
ENSG00000136451	0.0917269	ENSG00000181555
ENSG00000138615	0.0917263	ENSG00000159147
ENSG00000232134	0.0917263	ENSG00000254252
ENSG00000100234	0.0917261	ENSG00000208772
ENSG00000107937	0.091726	ENSG00000137944
ENSG00000005206	0.0917254	ENSG00000100304
ENSG00000144554	0.0917254	ENSG00000161860
ENSG00000187116	0.0917254	ENSG00000254415
ENSG00000124459	0.0917251	ENSG00000182541
ENSG00000256525	0.0917245	ENSG00000256771
ENSG00000155545	0.0917245	ENSG00000273841
ENSG00000264169	0.0917243	ENSG00000265078
ENSG00000004939	0.091724	ENSG00000049323
ENSG00000106399	0.091724	ENSG00000121766
ENSG00000171970	0.091724	ENSG00000197619
ENSG00000131242	0.0917233	ENSG00000165138
ENSG00000163322	0.0917229	ENSG00000181163
ENSG00000175906	0.0917216	ENSG00000188825
ENSG00000114942	0.0917215	ENSG00000240342
ENSG00000132825	0.091721	ENSG00000167333
ENSG00000134644	0.0917206	ENSG00000153936
ENSG00000079387	0.0917203	ENSG00000108960
ENSG00000089685	0.0917202	ENSG00000130816
ENSG00000136522	0.0917195	ENSG00000168288
ENSG00000059378	0.0917192	ENSG00000135899
ENSG00000094631	0.0917191	ENSG00000184831
ENSG00000099864	0.0917188	ENSG00000186918
ENSG00000119314	0.0917181	ENSG00000249859
ENSG00000108679	0.0917175	ENSG00000115415
ENSG00000083454	0.0917173	ENSG00000090661
ENSG00000120708	0.0917169	ENSG00000158825
ENSG00000183735	0.0917169	ENSG00000258643
ENSG00000122966	0.0917167	ENSG00000128951
ENSG00000135365	0.0917164	ENSG00000137764
ENSG00000105438	0.091715	ENSG00000115944
ENSG00000123473	0.0917149	ENSG00000172167
ENSG00000172315	0.0917147	ENSG00000197050
ENSG00000059378	0.0917139	ENSG00000121858
ENSG00000100239	0.0917138	ENSG00000178950
ENSG00000100902	0.0917123	ENSG00000235908
ENSG00000182383	0.0917122	ENSG00000232341
ENSG00000008438	0.091712	ENSG00000134827
ENSG00000173193	0.0917117	ENSG00000224614
ENSG00000175061	0.0917116	ENSG00000214827
ENSG00000100519	0.0917113	ENSG00000169045
ENSG00000100387	0.0917108	ENSG00000124222
ENSG00000227337	0.0917108	ENSG00000228331
ENSG00000077458	0.0917096	ENSG00000145725
ENSG00000101846	0.0917092	ENSG00000104643
ENSG00000101412	0.0917091	ENSG00000101773
ENSG00000119737	0.091709	ENSG00000154957
ENSG00000124549	0.0917088	ENSG00000204264
ENSG00000144579	0.0917087	ENSG00000177917
ENSG00000207508	0.0917083	ENSG00000207988
ENSG00000123416	0.0917077	ENSG00000166803
ENSG00000101412	0.0917077	ENSG00000174371
ENSG00000110107	0.0917073	ENSG00000213918
ENSG00000129195	0.0917064	ENSG00000149503
ENSG00000104835	0.0917059	ENSG00000118985
ENSG00000162614	0.0917058	ENSG00000198814
ENSG00000124608	0.091705	ENSG00000134815
ENSG00000114346	0.091705	ENSG00000156509
ENSG00000094880	0.0917049	ENSG00000104442
ENSG00000135956	0.0917048	ENSG00000173692
ENSG00000165060	0.0917048	ENSG00000253457
ENSG00000162300	0.0917044	ENSG00000196235
ENSG00000224800	0.0917044	ENSG00000244053
ENSG00000079459	0.0917041	ENSG00000083844
ENSG00000110719	0.0917039	ENSG00000137841
ENSG00000160194	0.0917038	ENSG00000184787
ENSG00000205544	0.0917038	ENSG00000256393
ENSG00000089916	0.0917037	ENSG00000139977
ENSG00000166181	0.0917036	ENSG00000198301
ENSG00000112308	0.0917034	ENSG00000163946
ENSG00000105486	0.0917033	ENSG00000146143
ENSG00000166788	0.0917027	ENSG00000187778
ENSG00000213763	0.0917024	ENSG00000249855
ENSG00000072958	0.0917017	ENSG00000177917
ENSG00000024422	0.0917013	ENSG00000030419
ENSG00000133028	0.0917004	ENSG00000186532
ENSG00000132646	0.0917001	ENSG00000170312
ENSG00000183161	0.0916998	ENSG00000198783
ENSG00000188305	0.0916998	ENSG00000200253
ENSG00000213860	0.0916998	ENSG00000230590
ENSG00000111846	0.0916997	ENSG00000165702
ENSG00000114933	0.0916995	ENSG00000145734
ENSG00000073536	0.0916995	ENSG00000198839
ENSG00000170779	0.0916994	ENSG00000173207
ENSG00000079616	0.0916984	ENSG00000175216
ENSG00000007080	0.0916978	ENSG00000126247
ENSG00000159199	0.0916976	ENSG00000205544
ENSG00000185607	0.0916973	ENSG00000218582
ENSG00000165917	0.0916971	ENSG00000188107
ENSG00000188227	0.0916967	ENSG00000278611
ENSG00000177303	0.0916964	ENSG00000198646
ENSG00000075089	0.0916959	ENSG00000135469
ENSG00000141384	0.0916959	ENSG00000204070
ENSG00000075089	0.0916957	ENSG00000125445
ENSG00000120800	0.0916957	ENSG00000161813
ENSG00000186814	0.0916953	ENSG00000230565
ENSG00000120539	0.0916952	ENSG00000173207
ENSG00000198937	0.0916945	ENSG00000239672
ENSG00000111605	0.0916942	ENSG00000188786
ENSG00000206147	0.0916931	ENSG00000213885
ENSG00000162430	0.091693	ENSG00000168061
ENSG00000014138	0.0916929	ENSG00000076242
ENSG00000106524	0.0916928	ENSG00000146587
ENSG00000165724	0.0916928	ENSG00000178691
ENSG00000155660	0.0916923	ENSG00000172269
ENSG00000026036	0.0916914	ENSG00000183479
ENSG00000166012	0.0916908	ENSG00000197989
ENSG00000196290	0.0916907	ENSG00000213462
ENSG00000099849	0.0916902	ENSG00000131467
ENSG00000166860	0.09169	ENSG00000198393
ENSG00000115053	0.0916892	ENSG00000205339
ENSG00000090975	0.0916892	ENSG00000230487
ENSG00000115053	0.0916884	ENSG00000151806
ENSG00000104221	0.0916883	ENSG00000168286
ENSG00000155463	0.0916872	ENSG00000161970
ENSG00000105778	0.091687	ENSG00000174839
ENSG00000157349	0.0916867	ENSG00000244486
ENSG00000225093	0.0916866	ENSG00000239269
ENSG00000158711	0.091686	ENSG00000164031
ENSG00000211753	0.0916843	ENSG00000211938
ENSG00000122481	0.0916841	ENSG00000128340
ENSG00000137992	0.091684	ENSG00000205572
ENSG00000166454	0.0916839	ENSG00000167005
ENSG00000173868	0.0916837	ENSG00000238243
ENSG00000167670	0.0916829	ENSG00000184661
ENSG00000013810	0.0916822	ENSG00000161888
ENSG00000134690	0.091682	ENSG00000136122
ENSG00000055070	0.091682	ENSG00000237350
ENSG00000129562	0.0916819	ENSG00000180992
ENSG00000100983	0.0916812	ENSG00000101457
ENSG00000156671	0.0916812	ENSG00000173409
ENSG00000105655	0.0916808	ENSG00000170832
ENSG00000105401	0.0916808	ENSG00000180353
ENSG00000059728	0.0916804	ENSG00000139620
ENSG00000174233	0.0916803	ENSG00000215045
ENSG00000100888	0.0916798	ENSG00000125686
ENSG00000187051	0.0916795	ENSG00000204922
ENSG00000119403	0.0916793	ENSG00000164611
ENSG00000164106	0.0916793	ENSG00000168056
ENSG00000147874	0.0916792	ENSG00000151849
ENSG00000152443	0.0916792	ENSG00000227039
ENSG00000226159	0.0916792	ENSG00000280560
ENSG00000136448	0.0916786	ENSG00000171953
ENSG00000009954	0.0916783	ENSG00000182504
ENSG00000136891	0.0916782	ENSG00000136942
ENSG00000100991	0.0916781	ENSG00000107862
ENSG00000137547	0.0916778	ENSG00000182180
ENSG00000076928	0.0916775	ENSG00000223704
ENSG00000123131	0.0916771	ENSG00000187840
ENSG00000183604	0.0916765	ENSG00000229921
ENSG00000077454	0.0916764	ENSG00000162231
ENSG00000108055	0.0916764	ENSG00000204406
ENSG00000214535	0.0916763	ENSG00000228887
ENSG00000101464	0.0916762	ENSG00000147144
ENSG00000084754	0.0916761	ENSG00000116459
ENSG00000130741	0.0916757	ENSG00000163931
ENSG00000220842	0.0916756	ENSG00000226525
ENSG00000119878	0.0916754	ENSG00000164975
ENSG00000035720	0.0916753	ENSG00000167081
ENSG00000115761	0.0916751	ENSG00000173692
ENSG00000183496	0.0916742	ENSG00000198435
ENSG00000114346	0.0916734	ENSG00000250536
ENSG00000087253	0.0916729	ENSG00000188677
ENSG00000179456	0.0916729	ENSG00000224877
ENSG00000124228	0.0916727	ENSG00000227688
ENSG00000211625	0.0916725	ENSG00000211941
ENSG00000147138	0.0916724	ENSG00000267060
ENSG00000166793	0.0916723	ENSG00000175449
ENSG00000174442	0.0916722	ENSG00000185480
ENSG00000181192	0.0916718	ENSG00000186501
ENSG00000204386	0.0916717	ENSG00000221500
ENSG00000158480	0.0916715	ENSG00000189241
ENSG00000126775	0.0916714	ENSG00000170852
ENSG00000137210	0.0916711	ENSG00000205639
ENSG00000149600	0.091671	ENSG00000247596
ENSG00000151846	0.0916709	ENSG00000214391
ENSG00000092841	0.0916699	ENSG00000102401
ENSG00000124172	0.0916695	ENSG00000156482
ENSG00000140386	0.0916693	ENSG00000164048
ENSG00000100243	0.0916692	ENSG00000159882
ENSG00000070404	0.0916691	ENSG00000099864
ENSG00000163536	0.091669	ENSG00000171840
ENSG00000011566	0.0916686	ENSG00000134262
ENSG00000163794	0.091668	ENSG00000213199
ENSG00000013392	0.0916678	ENSG00000147604
ENSG00000082213	0.0916675	ENSG00000124164
ENSG00000131143	0.0916674	ENSG00000182004
ENSG00000196715	0.091666	ENSG00000247556
ENSG00000137628	0.0916659	ENSG00000165949
ENSG00000088682	0.0916658	ENSG00000113845
ENSG00000006744	0.0916652	ENSG00000187778
ENSG00000075218	0.091665	ENSG00000187741
ENSG00000138175	0.0916649	ENSG00000165629
ENSG00000198406	0.0916645	ENSG00000213763
ENSG00000172270	0.0916641	ENSG00000181061
ENSG00000126106	0.0916637	ENSG00000137337
ENSG00000066044	0.091663	ENSG00000160087
ENSG00000107290	0.0916628	ENSG00000125538
ENSG00000082146	0.0916628	ENSG00000133789
ENSG00000173482	0.0916627	ENSG00000232815
ENSG00000109919	0.0916618	ENSG00000134910
ENSG00000205559	0.0916617	ENSG00000223768
ENSG00000159479	0.0916616	ENSG00000181315
ENSG00000187626	0.0916615	ENSG00000253797
ENSG00000089818	0.0916613	ENSG00000188785
ENSG00000101546	0.0916605	ENSG00000101654
ENSG00000164346	0.0916605	ENSG00000169740
ENSG00000106665	0.0916602	ENSG00000109861
ENSG00000141298	0.0916599	ENSG00000167986
ENSG00000110429	0.0916596	ENSG00000164031
ENSG00000142731	0.091659	ENSG00000169689
ENSG00000163462	0.0916589	ENSG00000187961
ENSG00000005189	0.0916586	ENSG00000138092
ENSG00000006744	0.0916578	ENSG00000167720
ENSG00000070814	0.0916574	ENSG00000119401
ENSG00000013441	0.0916571	ENSG00000152086
ENSG00000105810	0.0916566	ENSG00000151779
ENSG00000196724	0.0916566	ENSG00000256087
ENSG00000116809	0.0916563	ENSG00000156990
ENSG00000006555	0.0916557	ENSG00000245164
ENSG00000113732	0.0916554	ENSG00000131100
ENSG00000123374	0.0916553	ENSG00000138778
ENSG00000154839	0.0916553	ENSG00000197275
ENSG00000273899	0.0916552	ENSG00000279020
ENSG00000012963	0.0916548	ENSG00000150768
ENSG00000186162	0.091654	ENSG00000198001
ENSG00000085415	0.0916537	ENSG00000145494
ENSG00000111271	0.091653	ENSG00000213918
ENSG00000151846	0.0916527	ENSG00000214223
ENSG00000138376	0.0916523	ENSG00000214826
ENSG00000171763	0.091652	ENSG00000173545
ENSG00000120278	0.091652	ENSG00000174326
ENSG00000123485	0.0916518	ENSG00000138376
ENSG00000144357	0.0916515	ENSG00000255837
ENSG00000127884	0.0916514	ENSG00000197535
ENSG00000117650	0.0916513	ENSG00000139734
ENSG00000112312	0.0916511	ENSG00000158402
ENSG00000002330	0.0916508	ENSG00000133935
ENSG00000076944	0.0916507	ENSG00000111252
ENSG00000117643	0.0916499	ENSG00000171843
ENSG00000115364	0.0916497	ENSG00000143418
ENSG00000111602	0.0916493	ENSG00000158169
ENSG00000184787	0.0916492	ENSG00000223692
ENSG00000111144	0.0916491	ENSG00000141627
ENSG00000144021	0.0916487	ENSG00000145191
ENSG00000175283	0.0916487	ENSG00000213799
ENSG00000174527	0.0916486	ENSG00000180878
ENSG00000100380	0.0916482	ENSG00000162368
ENSG00000183878	0.0916481	ENSG00000260027
ENSG00000079462	0.0916476	ENSG00000126267
ENSG00000099889	0.0916473	ENSG00000184207
ENSG00000201558	0.091647	ENSG00000206588
ENSG00000171097	0.091647	ENSG00000265241
ENSG00000105202	0.0916469	ENSG00000185834
ENSG00000028203	0.0916468	ENSG00000205323
ENSG00000164649	0.0916467	ENSG00000184110
ENSG00000138834	0.0916466	ENSG00000158552
ENSG00000116221	0.0916466	ENSG00000186184
ENSG00000197275	0.0916464	ENSG00000197299
ENSG00000112118	0.0916461	ENSG00000176225
ENSG00000143476	0.0916461	ENSG00000183763
ENSG00000136492	0.0916453	ENSG00000166046
ENSG00000180662	0.0916448	ENSG00000235313
ENSG00000101444	0.0916442	ENSG00000216866
ENSG00000083828	0.0916441	ENSG00000204519
ENSG00000227207	0.0916435	ENSG00000228331
ENSG00000166793	0.0916427	ENSG00000173868
ENSG00000174529	0.0916423	ENSG00000205138
ENSG00000163781	0.091642	ENSG00000169607
ENSG00000101307	0.091642	ENSG00000186431
ENSG00000006432	0.0916415	ENSG00000133985
ENSG00000011304	0.0916408	ENSG00000146386
ENSG00000185278	0.0916395	ENSG00000232439
ENSG00000175283	0.0916393	ENSG00000176396
ENSG00000101444	0.0916391	ENSG00000164885
ENSG00000112118	0.0916379	ENSG00000174796
ENSG00000143106	0.0916374	ENSG00000170266
ENSG00000087269	0.0916371	ENSG00000151806
ENSG00000138381	0.0916371	ENSG00000175564
ENSG00000119650	0.0916371	ENSG00000184752
ENSG00000164674	0.0916368	ENSG00000172183
ENSG00000178988	0.0916364	ENSG00000244462
ENSG00000080986	0.0916362	ENSG00000134291
ENSG00000026036	0.091636	ENSG00000213397
ENSG00000094880	0.0916357	ENSG00000112983
ENSG00000184612	0.0916351	ENSG00000234618
ENSG00000125835	0.0916349	ENSG00000169689
ENSG00000223668	0.0916349	ENSG00000229806
ENSG00000139233	0.0916347	ENSG00000166200
ENSG00000010270	0.0916341	ENSG00000146535
ENSG00000131467	0.0916339	ENSG00000166913
ENSG00000100029	0.0916339	ENSG00000175938
ENSG00000152454	0.0916338	ENSG00000197928
ENSG00000109390	0.0916334	ENSG00000138663
ENSG00000149196	0.0916333	ENSG00000171530
ENSG00000007171	0.0916332	ENSG00000138107
ENSG00000018189	0.0916332	ENSG00000267080
ENSG00000117481	0.0916331	ENSG00000121892
ENSG00000100129	0.0916329	ENSG00000104231
ENSG00000016864	0.0916328	ENSG00000111231
ENSG00000091483	0.0916317	ENSG00000138777
ENSG00000007923	0.0916314	ENSG00000136518
ENSG00000076924	0.0916313	ENSG00000145911
ENSG00000171954	0.091631	ENSG00000248890
ENSG00000197540	0.09163	ENSG00000198851
ENSG00000117640	0.0916291	ENSG00000242445
ENSG00000075914	0.0916288	ENSG00000116120
ENSG00000066135	0.0916273	ENSG00000166037
ENSG00000082146	0.0916272	ENSG00000188536
ENSG00000119508	0.0916271	ENSG00000165355
ENSG00000127948	0.0916265	ENSG00000189077
ENSG00000135899	0.0916264	ENSG00000174021
ENSG00000048649	0.0916264	ENSG00000181555
ENSG00000018869	0.0916264	ENSG00000186446
ENSG00000167302	0.0916263	ENSG00000178996
ENSG00000105856	0.0916262	ENSG00000111596
ENSG00000005302	0.0916259	ENSG00000083750
ENSG00000130227	0.0916258	ENSG00000197217
ENSG00000100519	0.0916246	ENSG00000215301
ENSG00000115944	0.0916244	ENSG00000125991
ENSG00000116991	0.0916242	ENSG00000172661
ENSG00000110719	0.091624	ENSG00000173598
ENSG00000132334	0.0916239	ENSG00000163162
ENSG00000127564	0.0916239	ENSG00000197275
ENSG00000115844	0.0916239	ENSG00000198435
ENSG00000115750	0.0916232	ENSG00000171451
ENSG00000092036	0.0916231	ENSG00000176890
ENSG00000130520	0.0916228	ENSG00000167840
ENSG00000138101	0.0916224	ENSG00000185420
ENSG00000103056	0.0916223	ENSG00000240303
ENSG00000100335	0.0916222	ENSG00000100413
ENSG00000230207	0.091622	ENSG00000233830
ENSG00000039319	0.0916218	ENSG00000122008
ENSG00000178741	0.0916217	ENSG00000241468
ENSG00000100243	0.0916207	ENSG00000180098
ENSG00000115840	0.0916205	ENSG00000118939
ENSG00000140525	0.0916196	ENSG00000142945
ENSG00000118620	0.091619	ENSG00000124279
ENSG00000143751	0.0916189	ENSG00000162402
ENSG00000123416	0.0916188	ENSG00000205208
ENSG00000204397	0.0916188	ENSG00000228649
ENSG00000206754	0.0916184	ENSG00000220771
ENSG00000112029	0.0916177	ENSG00000149636
ENSG00000149657	0.0916177	ENSG00000169016
ENSG00000101161	0.0916171	ENSG00000172594
ENSG00000103152	0.0916168	ENSG00000126267
ENSG00000176994	0.0916166	ENSG00000197714
ENSG00000075426	0.0916163	ENSG00000185950
ENSG00000091039	0.0916159	ENSG00000101972
ENSG00000178567	0.0916158	ENSG00000272145
ENSG00000121864	0.0916156	ENSG00000125741
ENSG00000100823	0.0916156	ENSG00000185834
ENSG00000042429	0.0916155	ENSG00000196535
ENSG00000145592	0.0916154	ENSG00000184076
ENSG00000115705	0.0916153	ENSG00000149313
ENSG00000084754	0.0916153	ENSG00000215021
ENSG00000220842	0.091615	ENSG00000234851
ENSG00000178464	0.0916145	ENSG00000230629
ENSG00000186940	0.0916143	ENSG00000205609
ENSG00000111877	0.0916142	ENSG00000264947
ENSG00000104889	0.091614	ENSG00000154839
ENSG00000153107	0.0916139	ENSG00000165271
ENSG00000117174	0.0916137	ENSG00000214827
ENSG00000153132	0.0916132	ENSG00000155016
ENSG00000167964	0.0916132	ENSG00000256826
ENSG00000141480	0.0916124	ENSG00000161920
ENSG00000137168	0.0916117	ENSG00000181826
ENSG00000092439	0.0916116	ENSG00000109220
ENSG00000144021	0.0916115	ENSG00000148296
ENSG00000103148	0.0916115	ENSG00000148484
ENSG00000092853	0.0916115	ENSG00000182504
ENSG00000147604	0.0916111	ENSG00000185246
ENSG00000006695	0.0916106	ENSG00000103043
ENSG00000080546	0.0916105	ENSG00000213237
ENSG00000121774	0.0916101	ENSG00000197102
ENSG00000101109	0.09161	ENSG00000187630
ENSG00000164615	0.0916099	ENSG00000178982
ENSG00000137965	0.0916098	ENSG00000170581
ENSG00000103495	0.0916096	ENSG00000149136
ENSG00000115128	0.0916092	ENSG00000241837
ENSG00000054148	0.091609	ENSG00000183605
ENSG00000128944	0.0916086	ENSG00000166851
ENSG00000099917	0.0916085	ENSG00000104299
ENSG00000174013	0.0916078	ENSG00000211460
ENSG00000064607	0.0916073	ENSG00000214826
ENSG00000010539	0.0916067	ENSG00000162086
ENSG00000145087	0.0916067	ENSG00000168421
ENSG00000099246	0.0916067	ENSG00000169826
ENSG00000101391	0.0916067	ENSG00000180190
ENSG00000176208	0.0916067	ENSG00000187741
ENSG00000102384	0.0916061	ENSG00000140451
ENSG00000100029	0.0916061	ENSG00000175110
ENSG00000214176	0.091606	ENSG00000266714
ENSG00000270765	0.091606	ENSG00000270806
ENSG00000163421	0.0916059	ENSG00000186529
ENSG00000138378	0.0916057	ENSG00000172116
ENSG00000043591	0.0916054	ENSG00000163900
ENSG00000124092	0.0916053	ENSG00000124097
ENSG00000158122	0.0916048	ENSG00000183378
ENSG00000100351	0.0916048	ENSG00000211753
ENSG00000126804	0.0916047	ENSG00000155545
ENSG00000113328	0.0916044	ENSG00000167005
ENSG00000145882	0.0916041	ENSG00000148057
ENSG00000146670	0.0916037	ENSG00000198830
ENSG00000256683	0.0916036	ENSG00000269834
ENSG00000169189	0.0916033	ENSG00000204642
ENSG00000211663	0.0916033	ENSG00000211962
ENSG00000120725	0.091603	ENSG00000169223
ENSG00000126453	0.0916029	ENSG00000133119
ENSG00000107959	0.0916026	ENSG00000119929
ENSG00000175792	0.0916025	ENSG00000215190
ENSG00000142556	0.0916023	ENSG00000254004
ENSG00000005059	0.0916022	ENSG00000035115
ENSG00000213763	0.0916016	ENSG00000234106
ENSG00000151725	0.0916012	ENSG00000168411
ENSG00000174951	0.0916011	ENSG00000182264
ENSG00000116649	0.091601	ENSG00000259205
ENSG00000106809	0.0916009	ENSG00000122952
ENSG00000108641	0.0916009	ENSG00000166482
ENSG00000170464	0.0916009	ENSG00000173039
ENSG00000225770	0.0916008	ENSG00000258613
ENSG00000158578	0.0916007	ENSG00000181856
ENSG00000137040	0.0916007	ENSG00000205189
ENSG00000229456	0.0916005	ENSG00000239884
ENSG00000118985	0.0915994	ENSG00000154642
ENSG00000172809	0.0915991	ENSG00000213442
ENSG00000101079	0.091599	ENSG00000124172
ENSG00000100412	0.0915988	ENSG00000167114
ENSG00000170779	0.0915988	ENSG00000196230
ENSG00000168591	0.0915986	ENSG00000186298
ENSG00000119899	0.0915979	ENSG00000179388
ENSG00000108091	0.0915975	ENSG00000171467
ENSG00000096717	0.0915971	ENSG00000108443
ENSG00000125826	0.0915971	ENSG00000144026
ENSG00000072501	0.0915971	ENSG00000158526
ENSG00000149639	0.0915963	ENSG00000162384
ENSG00000164615	0.0915961	ENSG00000175061
ENSG00000100575	0.091596	ENSG00000204392
ENSG00000015133	0.0915955	ENSG00000082458
ENSG00000104356	0.0915955	ENSG00000166261
ENSG00000095574	0.0915947	ENSG00000170807
ENSG00000125484	0.091594	ENSG00000148229
ENSG00000095787	0.0915932	ENSG00000239883
ENSG00000103534	0.091593	ENSG00000110693
ENSG00000136149	0.0915927	ENSG00000165502
ENSG00000006459	0.0915922	ENSG00000132128
ENSG00000126561	0.091592	ENSG00000157554
ENSG00000219932	0.091591	ENSG00000232341
ENSG00000233278	0.0915909	ENSG00000243504
ENSG00000122432	0.0915908	ENSG00000164932
ENSG00000011422	0.0915907	ENSG00000115484
ENSG00000043093	0.0915904	ENSG00000118496
ENSG00000158402	0.0915904	ENSG00000176208
ENSG00000116171	0.0915897	ENSG00000120686
ENSG00000006695	0.0915897	ENSG00000127720
ENSG00000001497	0.0915896	ENSG00000117500
ENSG00000172007	0.0915895	ENSG00000173276
ENSG00000144118	0.0915893	ENSG00000149781
ENSG00000111445	0.0915893	ENSG00000223815
ENSG00000034677	0.0915889	ENSG00000197798
ENSG00000099246	0.0915884	ENSG00000107937
ENSG00000143476	0.091588	ENSG00000158402
ENSG00000124172	0.0915879	ENSG00000141376
ENSG00000011304	0.0915878	ENSG00000116032
ENSG00000002549	0.0915873	ENSG00000173193
ENSG00000107036	0.0915872	ENSG00000137040
ENSG00000139734	0.0915867	ENSG00000165244
ENSG00000165071	0.0915867	ENSG00000188404
ENSG00000169814	0.0915862	ENSG00000187778
ENSG00000063046	0.0915861	ENSG00000084092
ENSG00000262772	0.091586	ENSG00000275878
ENSG00000031691	0.0915858	ENSG00000094880
ENSG00000110367	0.0915857	ENSG00000115145
ENSG00000080823	0.0915855	ENSG00000268006
ENSG00000152439	0.0915853	ENSG00000177156
ENSG00000170954	0.0915848	ENSG00000197608
ENSG00000140299	0.0915836	ENSG00000185787
ENSG00000065559	0.0915835	ENSG00000066044
ENSG00000051180	0.0915835	ENSG00000088325
ENSG00000102030	0.0915835	ENSG00000275066
ENSG00000163798	0.0915834	ENSG00000174514
ENSG00000133561	0.0915833	ENSG00000163904
ENSG00000029534	0.0915832	ENSG00000076864
ENSG00000110107	0.0915831	ENSG00000126457
ENSG00000134321	0.0915829	ENSG00000160932
ENSG00000091164	0.0915827	ENSG00000125629
ENSG00000135624	0.0915826	ENSG00000179115
ENSG00000108298	0.0915826	ENSG00000231500
ENSG00000115421	0.0915823	ENSG00000130935
ENSG00000072803	0.0915822	ENSG00000183475
ENSG00000100714	0.0915815	ENSG00000197785
ENSG00000140451	0.0915814	ENSG00000196550
ENSG00000002330	0.0915811	ENSG00000125835
ENSG00000188846	0.091581	ENSG00000212802
ENSG00000161513	0.0915807	ENSG00000169689
ENSG00000197863	0.0915805	ENSG00000267470
ENSG00000160233	0.0915801	ENSG00000184900
ENSG00000135249	0.0915797	ENSG00000213619
ENSG00000232778	0.0915797	ENSG00000258951
ENSG00000175215	0.091579	ENSG00000278845
ENSG00000060688	0.0915788	ENSG00000111684
ENSG00000184445	0.0915788	ENSG00000223815
ENSG00000224870	0.0915783	ENSG00000249471
ENSG00000116120	0.0915781	ENSG00000176542
ENSG00000099901	0.091578	ENSG00000187735
ENSG00000139990	0.0915779	ENSG00000259165
ENSG00000127540	0.0915777	ENSG00000238795
ENSG00000100393	0.0915772	ENSG00000168710
ENSG00000160551	0.091577	ENSG00000178691
ENSG00000186834	0.0915769	ENSG00000255650
ENSG00000182774	0.0915768	ENSG00000212418
ENSG00000119541	0.0915763	ENSG00000122008
ENSG00000100815	0.0915756	ENSG00000178988
ENSG00000179151	0.0915756	ENSG00000186111
ENSG00000094916	0.0915752	ENSG00000162062
ENSG00000229932	0.0915752	ENSG00000233328
ENSG00000138385	0.0915748	ENSG00000153130
ENSG00000113312	0.0915736	ENSG00000120029
ENSG00000133816	0.0915734	ENSG00000164398
ENSG00000111540	0.0915732	ENSG00000127838
ENSG00000118058	0.0915726	ENSG00000143515
ENSG00000260448	0.0915726	ENSG00000272031
ENSG00000081870	0.0915723	ENSG00000211452
ENSG00000167118	0.0915722	ENSG00000173660
ENSG00000229048	0.0915709	ENSG00000261868
ENSG00000007168	0.0915707	ENSG00000110066
ENSG00000127184	0.0915702	ENSG00000171135
ENSG00000129691	0.0915701	ENSG00000276234
ENSG00000004700	0.09157	ENSG00000081307
ENSG00000163002	0.0915696	ENSG00000197498
ENSG00000199024	0.0915694	ENSG00000281842
ENSG00000137807	0.0915693	ENSG00000166451
ENSG00000104894	0.0915692	ENSG00000185608
ENSG00000200156	0.0915692	ENSG00000213551
ENSG00000162892	0.0915687	ENSG00000204176
ENSG00000185668	0.0915687	ENSG00000223496
ENSG00000136522	0.0915678	ENSG00000162972
ENSG00000102384	0.0915673	ENSG00000184661
ENSG00000074800	0.0915672	ENSG00000106628
ENSG00000076382	0.0915671	ENSG00000091483
ENSG00000006451	0.0915667	ENSG00000100897
ENSG00000167716	0.0915659	ENSG00000186532
ENSG00000090273	0.0915655	ENSG00000166912
ENSG00000138092	0.0915653	ENSG00000163072
ENSG00000206605	0.0915653	ENSG00000212176
ENSG00000104388	0.091565	ENSG00000119414
ENSG00000126254	0.0915647	ENSG00000196235
ENSG00000140612	0.0915647	ENSG00000198839
ENSG00000121579	0.0915636	ENSG00000164163
ENSG00000119522	0.0915636	ENSG00000198455
ENSG00000237973	0.0915636	ENSG00000249119
ENSG00000091490	0.091563	ENSG00000186818
ENSG00000152240	0.0915629	ENSG00000182973
ENSG00000138031	0.0915626	ENSG00000246273
ENSG00000133835	0.0915624	ENSG00000146143
ENSG00000138623	0.0915624	ENSG00000179361
ENSG00000182899	0.0915619	ENSG00000263266
ENSG00000092208	0.0915616	ENSG00000136448
ENSG00000172534	0.0915613	ENSG00000213024
ENSG00000136149	0.0915612	ENSG00000198618
ENSG00000119013	0.091561	ENSG00000120509
ENSG00000010295	0.0915599	ENSG00000135506
ENSG00000147677	0.0915597	ENSG00000204392
ENSG00000220749	0.0915596	ENSG00000235552
ENSG00000032742	0.0915595	ENSG00000103494
ENSG00000025423	0.091559	ENSG00000163781
ENSG00000147536	0.0915588	ENSG00000213988
ENSG00000166170	0.0915577	ENSG00000187555
ENSG00000172809	0.0915575	ENSG00000173113
ENSG00000087053	0.0915571	ENSG00000205744
ENSG00000013583	0.091557	ENSG00000090013
ENSG00000101811	0.0915558	ENSG00000196247
ENSG00000100227	0.0915555	ENSG00000104805
ENSG00000105205	0.0915551	ENSG00000121053
ENSG00000108924	0.0915549	ENSG00000135324
ENSG00000083845	0.0915541	ENSG00000105258
ENSG00000068745	0.091554	ENSG00000223547
ENSG00000078795	0.0915536	ENSG00000164338
ENSG00000052749	0.0915535	ENSG00000142528
ENSG00000124177	0.0915532	ENSG00000203880
ENSG00000181220	0.091553	ENSG00000272391
ENSG00000166860	0.0915525	ENSG00000247626
ENSG00000213183	0.0915516	ENSG00000269228
ENSG00000149136	0.0915515	ENSG00000164045
ENSG00000166233	0.0915515	ENSG00000168781
ENSG00000101003	0.0915514	ENSG00000171848
ENSG00000112312	0.0915508	ENSG00000169689
ENSG00000025708	0.0915502	ENSG00000163840
ENSG00000214535	0.0915502	ENSG00000263266
ENSG00000109332	0.0915501	ENSG00000170185
ENSG00000149679	0.0915494	ENSG00000149929
ENSG00000028137	0.0915492	ENSG00000125089
ENSG00000187556	0.091549	ENSG00000206579
ENSG00000149273	0.091549	ENSG00000244363
ENSG00000242020	0.0915489	ENSG00000253731
ENSG00000206585	0.0915488	ENSG00000277632
ENSG00000101447	0.0915482	ENSG00000169679
ENSG00000103121	0.091548	ENSG00000205078
ENSG00000101452	0.0915471	ENSG00000124209
ENSG00000105339	0.0915471	ENSG00000143799
ENSG00000005100	0.0915469	ENSG00000122140
ENSG00000217027	0.0915464	ENSG00000235587
ENSG00000104408	0.0915463	ENSG00000147684
ENSG00000101189	0.0915461	ENSG00000168061
ENSG00000087460	0.0915461	ENSG00000170471
ENSG00000119969	0.0915459	ENSG00000166483
ENSG00000066044	0.0915458	ENSG00000277053
ENSG00000009954	0.0915447	ENSG00000162062
ENSG00000104408	0.0915446	ENSG00000243678
ENSG00000131471	0.0915445	ENSG00000224420
ENSG00000143162	0.0915438	ENSG00000147133
ENSG00000136938	0.0915436	ENSG00000149929
ENSG00000172809	0.0915436	ENSG00000178982
ENSG00000111875	0.0915425	ENSG00000267673
ENSG00000069943	0.0915424	ENSG00000134480
ENSG00000175592	0.0915423	ENSG00000234788
ENSG00000219451	0.0915419	ENSG00000235587
ENSG00000037637	0.091541	ENSG00000117713
ENSG00000112282	0.0915406	ENSG00000165392
ENSG00000170476	0.0915404	ENSG00000197386
ENSG00000132646	0.0915403	ENSG00000175063
ENSG00000135446	0.0915397	ENSG00000158545
ENSG00000158234	0.0915397	ENSG00000182718
ENSG00000132467	0.0915394	ENSG00000179562
ENSG00000084090	0.0915381	ENSG00000164164
ENSG00000136897	0.091537	ENSG00000146833
ENSG00000084112	0.091537	ENSG00000188342
ENSG00000117748	0.0915368	ENSG00000143742
ENSG00000145041	0.0915364	ENSG00000216937
ENSG00000121621	0.0915362	ENSG00000176890
ENSG00000166704	0.0915361	ENSG00000173480
ENSG00000160551	0.0915361	ENSG00000230487
ENSG00000175087	0.0915359	ENSG00000189266
ENSG00000146731	0.0915358	ENSG00000241983
ENSG00000130818	0.0915352	ENSG00000181007
ENSG00000151117	0.0915351	ENSG00000175003
ENSG00000007062	0.0915351	ENSG00000221994
ENSG00000178429	0.0915347	ENSG00000232341
ENSG00000211592	0.0915346	ENSG00000240382
ENSG00000011114	0.0915342	ENSG00000065883
ENSG00000137161	0.091534	ENSG00000143702
ENSG00000129071	0.0915333	ENSG00000198089
ENSG00000214389	0.0915332	ENSG00000227939
ENSG00000188933	0.0915322	ENSG00000269040
ENSG00000129968	0.091532	ENSG00000136104
ENSG00000142541	0.0915316	ENSG00000178982
ENSG00000144218	0.0915316	ENSG00000184226
ENSG00000164404	0.0915306	ENSG00000235954
ENSG00000100271	0.0915301	ENSG00000118705
ENSG00000078674	0.0915298	ENSG00000104142
ENSG00000149136	0.0915295	ENSG00000164649
ENSG00000104299	0.0915293	ENSG00000227057
ENSG00000066654	0.0915292	ENSG00000074319
ENSG00000121892	0.0915291	ENSG00000169972
ENSG00000149357	0.091529	ENSG00000154370
ENSG00000127586	0.0915286	ENSG00000270716
ENSG00000087495	0.0915285	ENSG00000184185
ENSG00000112655	0.0915276	ENSG00000213744
ENSG00000104805	0.0915274	ENSG00000104823
ENSG00000100387	0.0915274	ENSG00000186010
ENSG00000206989	0.0915271	ENSG00000223263
ENSG00000123349	0.091527	ENSG00000186468
ENSG00000228688	0.0915265	ENSG00000241106
ENSG00000121864	0.0915264	ENSG00000122565
ENSG00000101003	0.0915262	ENSG00000109674
ENSG00000116663	0.0915258	ENSG00000132640
ENSG00000157184	0.0915258	ENSG00000169758
ENSG00000162604	0.0915258	ENSG00000169813
ENSG00000162062	0.0915255	ENSG00000176912
ENSG00000111602	0.0915252	ENSG00000134690
ENSG00000101460	0.0915251	ENSG00000111912
ENSG00000105619	0.0915249	ENSG00000162694
ENSG00000025708	0.0915249	ENSG00000213928
ENSG00000126264	0.0915249	ENSG00000237668
ENSG00000227337	0.0915248	ENSG00000233921
ENSG00000113263	0.0915247	ENSG00000115896
ENSG00000214199	0.0915244	ENSG00000233380
ENSG00000086967	0.0915242	ENSG00000110013
ENSG00000105397	0.0915236	ENSG00000166813
ENSG00000144713	0.0915235	ENSG00000228474
ENSG00000146263	0.0915234	ENSG00000169683
ENSG00000124882	0.0915233	ENSG00000196230
ENSG00000010072	0.0915232	ENSG00000143337
ENSG00000106554	0.0915227	ENSG00000136021
ENSG00000164031	0.0915227	ENSG00000165156
ENSG00000230837	0.0915224	ENSG00000239223
ENSG00000114796	0.0915219	ENSG00000197170
ENSG00000100526	0.0915216	ENSG00000117724
ENSG00000165175	0.0915203	ENSG00000176624
ENSG00000047932	0.0915202	ENSG00000106524
ENSG00000052126	0.0915199	ENSG00000112183
ENSG00000105258	0.0915199	ENSG00000198242
ENSG00000100055	0.0915196	ENSG00000142347
ENSG00000125651	0.0915195	ENSG00000137494
ENSG00000125743	0.0915194	ENSG00000130748
ENSG00000207870	0.0915194	ENSG00000229994
ENSG00000106723	0.0915192	ENSG00000227638
ENSG00000228097	0.0915191	ENSG00000237711
ENSG00000044446	0.0915186	ENSG00000129255
ENSG00000135241	0.0915181	ENSG00000154174
ENSG00000128789	0.0915174	ENSG00000266053
ENSG00000138768	0.0915171	ENSG00000163322
ENSG00000143079	0.0915171	ENSG00000180389
ENSG00000121152	0.0915169	ENSG00000138346
ENSG00000112984	0.0915169	ENSG00000156802
ENSG00000163840	0.0915167	ENSG00000173193
ENSG00000140941	0.0915165	ENSG00000185104
ENSG00000175087	0.0915163	ENSG00000242759
ENSG00000022277	0.0915162	ENSG00000112655
ENSG00000066455	0.0915162	ENSG00000232931
ENSG00000119927	0.091516	ENSG00000157895
ENSG00000226948	0.0915158	ENSG00000234825
ENSG00000145293	0.0915156	ENSG00000169714
ENSG00000131351	0.0915156	ENSG00000198554
ENSG00000111665	0.0915155	ENSG00000119403
ENSG00000146834	0.0915153	ENSG00000162194
ENSG00000116685	0.0915147	ENSG00000137492
ENSG00000185869	0.0915146	ENSG00000267508
ENSG00000125877	0.0915143	ENSG00000167641
ENSG00000022277	0.0915138	ENSG00000064601
ENSG00000239223	0.0915133	ENSG00000239524
ENSG00000011114	0.0915129	ENSG00000131844
ENSG00000214391	0.0915127	ENSG00000242445
ENSG00000170043	0.0915126	ENSG00000184076
ENSG00000143476	0.0915126	ENSG00000189057
ENSG00000141429	0.0915121	ENSG00000152942
ENSG00000104738	0.0915118	ENSG00000121892
ENSG00000101189	0.0915116	ENSG00000174516
ENSG00000142185	0.0915113	ENSG00000184787
ENSG00000121152	0.0915109	ENSG00000149636
ENSG00000223551	0.0915104	ENSG00000225405
ENSG00000103363	0.0915101	ENSG00000126247
ENSG00000157426	0.09151	ENSG00000163938
ENSG00000066279	0.0915096	ENSG00000137310
ENSG00000105053	0.0915095	ENSG00000161558
ENSG00000115827	0.0915095	ENSG00000165832
ENSG00000213885	0.0915095	ENSG00000240392
ENSG00000156983	0.0915093	ENSG00000267355
ENSG00000100526	0.0915092	ENSG00000182628
ENSG00000197050	0.0915089	ENSG00000198890
ENSG00000156671	0.0915085	ENSG00000179271
ENSG00000091157	0.0915081	ENSG00000135686
ENSG00000145016	0.0915081	ENSG00000226564
ENSG00000182903	0.0915078	ENSG00000197372
ENSG00000136485	0.0915074	ENSG00000156475
ENSG00000164086	0.0915074	ENSG00000214413
ENSG00000138617	0.0915067	ENSG00000184752
ENSG00000111602	0.0915066	ENSG00000198937
ENSG00000119705	0.0915063	ENSG00000133983
ENSG00000042753	0.0915063	ENSG00000186010
ENSG00000109911	0.0915061	ENSG00000172456
ENSG00000115239	0.091506	ENSG00000212127
ENSG00000112855	0.0915058	ENSG00000119041
ENSG00000101158	0.0915055	ENSG00000101199
ENSG00000116663	0.0915051	ENSG00000177674
ENSG00000162825	0.0915042	ENSG00000168781
ENSG00000177350	0.0915041	ENSG00000249987
ENSG00000101444	0.091504	ENSG00000118705
ENSG00000122484	0.0915039	ENSG00000136485
ENSG00000086504	0.0915038	ENSG00000167930
ENSG00000216624	0.0915038	ENSG00000225159
ENSG00000144554	0.0915038	ENSG00000228716
ENSG00000087303	0.0915036	ENSG00000117519
ENSG00000108039	0.0915036	ENSG00000225973
ENSG00000138430	0.0915029	ENSG00000163382
ENSG00000108561	0.0915028	ENSG00000182004
ENSG00000168564	0.0915027	ENSG00000234608
ENSG00000100288	0.0915025	ENSG00000127419
ENSG00000171877	0.0915018	ENSG00000197930
ENSG00000110442	0.0915015	ENSG00000132664
ENSG00000001629	0.0915014	ENSG00000009335
ENSG00000120800	0.0915009	ENSG00000178105
ENSG00000160539	0.0915005	ENSG00000268895
ENSG00000106479	0.0915002	ENSG00000112406
ENSG00000126062	0.0915001	ENSG00000247315
ENSG00000120800	0.0914994	ENSG00000167112
ENSG00000104549	0.0914986	ENSG00000158480
ENSG00000024862	0.0914979	ENSG00000154813
ENSG00000135457	0.0914979	ENSG00000163866
ENSG00000065518	0.0914976	ENSG00000215867
ENSG00000130311	0.0914973	ENSG00000185651
ENSG00000144048	0.0914972	ENSG00000197223
ENSG00000130826	0.0914962	ENSG00000166411
ENSG00000214389	0.0914948	ENSG00000265681
ENSG00000102241	0.0914947	ENSG00000259448
ENSG00000141456	0.0914942	ENSG00000262333
ENSG00000130725	0.0914941	ENSG00000197483
ENSG00000100353	0.0914938	ENSG00000156697
ENSG00000109805	0.0914935	ENSG00000161996
ENSG00000185917	0.0914933	ENSG00000225650
ENSG00000123374	0.0914932	ENSG00000159259
ENSG00000077235	0.0914926	ENSG00000182944
ENSG00000157426	0.0914924	ENSG00000198000
ENSG00000076944	0.0914922	ENSG00000162664
ENSG00000116213	0.0914918	ENSG00000117419
ENSG00000207109	0.0914918	ENSG00000238482
ENSG00000234498	0.0914918	ENSG00000242060
ENSG00000106261	0.0914917	ENSG00000143970
ENSG00000118520	0.0914917	ENSG00000177868
ENSG00000100084	0.0914915	ENSG00000168818
ENSG00000110693	0.0914914	ENSG00000187244
ENSG00000104903	0.0914909	ENSG00000232388
ENSG00000117614	0.0914903	ENSG00000134717
ENSG00000033050	0.0914898	ENSG00000157212
ENSG00000083845	0.0914893	ENSG00000244363
ENSG00000039068	0.0914888	ENSG00000158856
ENSG00000111206	0.0914888	ENSG00000260231
ENSG00000211809	0.0914887	ENSG00000211814
ENSG00000204228	0.0914886	ENSG00000204356
ENSG00000107443	0.0914883	ENSG00000183291
ENSG00000214612	0.0914882	ENSG00000219451
ENSG00000213183	0.0914881	ENSG00000243504
ENSG00000132963	0.0914881	ENSG00000277791
ENSG00000068654	0.0914879	ENSG00000146414
ENSG00000082258	0.0914873	ENSG00000171867
ENSG00000094916	0.0914867	ENSG00000138160
ENSG00000100129	0.0914861	ENSG00000130741
ENSG00000011132	0.0914857	ENSG00000163882
ENSG00000069812	0.0914844	ENSG00000109819
ENSG00000124222	0.0914839	ENSG00000144026
ENSG00000137100	0.0914838	ENSG00000147955
ENSG00000123739	0.0914834	ENSG00000166685
ENSG00000076685	0.0914833	ENSG00000100281
ENSG00000089685	0.0914831	ENSG00000132646
ENSG00000231940	0.0914831	ENSG00000240231
ENSG00000063978	0.0914827	ENSG00000181619
ENSG00000009724	0.0914825	ENSG00000117118
ENSG00000140632	0.0914825	ENSG00000256039
ENSG00000102786	0.0914822	ENSG00000130222
ENSG00000167543	0.0914822	ENSG00000181826
ENSG00000198663	0.091482	ENSG00000213139
ENSG00000130429	0.0914813	ENSG00000163382
ENSG00000105576	0.0914811	ENSG00000110697
ENSG00000010270	0.0914805	ENSG00000164284
ENSG00000213763	0.0914804	ENSG00000227939
ENSG00000079313	0.0914802	ENSG00000167491
ENSG00000162692	0.0914799	ENSG00000204613
ENSG00000044459	0.0914798	ENSG00000058056
ENSG00000153044	0.0914789	ENSG00000182628
ENSG00000222451	0.0914786	ENSG00000226159
ENSG00000185834	0.0914785	ENSG00000196205
ENSG00000140853	0.0914781	ENSG00000234745
ENSG00000168282	0.0914775	ENSG00000175213
ENSG00000132005	0.0914774	ENSG00000132017
ENSG00000143862	0.0914774	ENSG00000213190
ENSG00000134987	0.0914771	ENSG00000165392
ENSG00000042753	0.0914767	ENSG00000120509
ENSG00000155906	0.0914766	ENSG00000171425
ENSG00000137449	0.0914762	ENSG00000214174
ENSG00000127589	0.0914762	ENSG00000254012
ENSG00000125743	0.0914761	ENSG00000164587
ENSG00000103269	0.0914757	ENSG00000149823
ENSG00000122203	0.0914757	ENSG00000284194
ENSG00000123444	0.0914752	ENSG00000132254
ENSG00000072071	0.0914752	ENSG00000179912
ENSG00000101365	0.0914743	ENSG00000143727
ENSG00000162366	0.0914742	ENSG00000188582
ENSG00000211938	0.0914742	ENSG00000211941
ENSG00000167995	0.0914742	ENSG00000214376
ENSG00000075240	0.0914741	ENSG00000171853
ENSG00000117697	0.091474	ENSG00000132591
ENSG00000164175	0.0914739	ENSG00000229806
ENSG00000010292	0.0914734	ENSG00000121152
ENSG00000118363	0.091473	ENSG00000170584
ENSG00000109919	0.0914729	ENSG00000165916
ENSG00000102189	0.0914728	ENSG00000160551
ENSG00000163918	0.0914719	ENSG00000168569
ENSG00000022976	0.0914718	ENSG00000040531
ENSG00000107949	0.0914712	ENSG00000198001
ENSG00000123131	0.0914708	ENSG00000132541
ENSG00000127526	0.0914702	ENSG00000139546
ENSG00000086065	0.0914701	ENSG00000125971
ENSG00000138381	0.09147	ENSG00000172466
ENSG00000090581	0.0914694	ENSG00000185896
ENSG00000126267	0.0914689	ENSG00000146066
ENSG00000051341	0.0914686	ENSG00000113368
ENSG00000035928	0.0914681	ENSG00000167670
ENSG00000115568	0.0914679	ENSG00000117222
ENSG00000228502	0.0914671	ENSG00000251593
ENSG00000104324	0.0914668	ENSG00000104325
ENSG00000116030	0.0914655	ENSG00000121067
ENSG00000160447	0.091465	ENSG00000183048
ENSG00000089280	0.0914647	ENSG00000197451
ENSG00000101654	0.0914646	ENSG00000167766
ENSG00000007968	0.0914646	ENSG00000267041
ENSG00000110911	0.091464	ENSG00000135776
ENSG00000200882	0.0914628	ENSG00000230330
ENSG00000005893	0.0914626	ENSG00000101843
ENSG00000005100	0.0914624	ENSG00000053372
ENSG00000104081	0.0914623	ENSG00000172183
ENSG00000172687	0.0914616	ENSG00000198301
ENSG00000136271	0.0914606	ENSG00000149639
ENSG00000006740	0.0914605	ENSG00000109680
ENSG00000119969	0.0914604	ENSG00000142686
ENSG00000177350	0.0914604	ENSG00000237668
ENSG00000130402	0.0914603	ENSG00000130770
ENSG00000112110	0.0914598	ENSG00000143457
ENSG00000100385	0.0914585	ENSG00000136250
ENSG00000108474	0.0914582	ENSG00000184677
ENSG00000125534	0.0914581	ENSG00000140319
ENSG00000170949	0.0914579	ENSG00000198040
ENSG00000113319	0.0914577	ENSG00000172673
ENSG00000129534	0.0914577	ENSG00000176208
ENSG00000105618	0.0914576	ENSG00000163541
ENSG00000211869	0.0914566	ENSG00000211873
ENSG00000158402	0.0914565	ENSG00000167513
ENSG00000229132	0.0914564	ENSG00000234797
ENSG00000012223	0.0914556	ENSG00000103569
ENSG00000099860	0.0914556	ENSG00000204256
ENSG00000229132	0.0914552	ENSG00000259917
ENSG00000116016	0.0914548	ENSG00000143162
ENSG00000115446	0.0914546	ENSG00000225973
ENSG00000140718	0.0914541	ENSG00000158019
ENSG00000002586	0.0914539	ENSG00000085719
ENSG00000185238	0.0914537	ENSG00000214517
ENSG00000123545	0.0914536	ENSG00000132768
ENSG00000151611	0.0914531	ENSG00000244005
ENSG00000054654	0.0914516	ENSG00000138378
ENSG00000089685	0.0914516	ENSG00000263513
ENSG00000224094	0.0914515	ENSG00000226243
ENSG00000133134	0.0914506	ENSG00000160185
ENSG00000147536	0.0914503	ENSG00000153044
ENSG00000145911	0.0914502	ENSG00000234880
ENSG00000105258	0.0914498	ENSG00000225573
ENSG00000127080	0.0914494	ENSG00000164087
ENSG00000113810	0.0914494	ENSG00000186193
ENSG00000101057	0.0914493	ENSG00000159259
ENSG00000060237	0.0914489	ENSG00000173064
ENSG00000030066	0.0914484	ENSG00000080345
ENSG00000108604	0.0914484	ENSG00000125454
ENSG00000066117	0.0914484	ENSG00000131015
ENSG00000002745	0.0914481	ENSG00000117090
ENSG00000117174	0.091448	ENSG00000196437
ENSG00000132341	0.0914477	ENSG00000134001
ENSG00000084754	0.0914472	ENSG00000100348
ENSG00000144354	0.0914471	ENSG00000148773
ENSG00000175455	0.0914452	ENSG00000241404
ENSG00000082213	0.0914448	ENSG00000168310
ENSG00000077549	0.091444	ENSG00000223496
ENSG00000154642	0.0914436	ENSG00000172466
ENSG00000108064	0.0914432	ENSG00000115053
ENSG00000011451	0.0914432	ENSG00000160803
ENSG00000112473	0.0914429	ENSG00000235316
ENSG00000099977	0.0914417	ENSG00000235552
ENSG00000149809	0.0914415	ENSG00000174276
ENSG00000138780	0.0914406	ENSG00000145375
ENSG00000101442	0.0914401	ENSG00000125991
ENSG00000124209	0.0914398	ENSG00000127124
ENSG00000130559	0.0914396	ENSG00000167674
ENSG00000144043	0.0914395	ENSG00000198663
ENSG00000134262	0.0914394	ENSG00000168887
ENSG00000229752	0.0914394	ENSG00000237170
ENSG00000111331	0.0914392	ENSG00000177989
ENSG00000167766	0.0914384	ENSG00000197808
ENSG00000230364	0.0914378	ENSG00000234093
ENSG00000154001	0.0914376	ENSG00000165630
ENSG00000158079	0.0914376	ENSG00000166068
ENSG00000116675	0.0914372	ENSG00000133488
ENSG00000010818	0.091437	ENSG00000136875
ENSG00000169564	0.091437	ENSG00000257315
ENSG00000112110	0.0914366	ENSG00000134001
ENSG00000103549	0.0914366	ENSG00000167130
ENSG00000181616	0.0914364	ENSG00000231049
ENSG00000062725	0.0914364	ENSG00000278053
ENSG00000100749	0.0914359	ENSG00000130816
ENSG00000122435	0.0914356	ENSG00000141219
ENSG00000213609	0.0914355	ENSG00000214612
ENSG00000175105	0.0914352	ENSG00000241839
ENSG00000153044	0.0914344	ENSG00000177917
ENSG00000137309	0.0914343	ENSG00000197780
ENSG00000122958	0.0914341	ENSG00000185009
ENSG00000239223	0.0914334	ENSG00000254012
ENSG00000142655	0.0914333	ENSG00000226048
ENSG00000077984	0.0914332	ENSG00000101474
ENSG00000228232	0.0914328	ENSG00000236603
ENSG00000065328	0.0914322	ENSG00000101945
ENSG00000123268	0.0914322	ENSG00000157426
ENSG00000063978	0.0914321	ENSG00000145216
ENSG00000126970	0.091432	ENSG00000197170
ENSG00000119537	0.0914314	ENSG00000166197
ENSG00000213261	0.0914313	ENSG00000218265
ENSG00000188338	0.0914313	ENSG00000223802
ENSG00000049323	0.0914312	ENSG00000105610
ENSG00000090924	0.0914307	ENSG00000132003
ENSG00000076382	0.0914303	ENSG00000164087
ENSG00000083750	0.09143	ENSG00000147010
ENSG00000105202	0.0914293	ENSG00000212802
ENSG00000160219	0.0914292	ENSG00000196597
ENSG00000073536	0.0914291	ENSG00000163597
ENSG00000225434	0.0914289	ENSG00000269855
ENSG00000076248	0.0914287	ENSG00000257167
ENSG00000179833	0.0914284	ENSG00000189241
ENSG00000087269	0.0914281	ENSG00000160214
ENSG00000004779	0.0914276	ENSG00000124541
ENSG00000151445	0.0914276	ENSG00000153707
ENSG00000137770	0.0914272	ENSG00000198901
ENSG00000106397	0.0914269	ENSG00000130429
ENSG00000211625	0.0914263	ENSG00000211945
ENSG00000100292	0.091426	ENSG00000173369
ENSG00000076924	0.0914258	ENSG00000148396
ENSG00000104823	0.0914258	ENSG00000184752
ENSG00000161992	0.0914255	ENSG00000180902
ENSG00000099795	0.0914252	ENSG00000207205
ENSG00000204956	0.0914252	ENSG00000242020
ENSG00000104738	0.0914252	ENSG00000265418
ENSG00000156973	0.091425	ENSG00000160410
ENSG00000139641	0.0914248	ENSG00000147065
ENSG00000070087	0.0914247	ENSG00000082293
ENSG00000172382	0.0914245	ENSG00000269929
ENSG00000214194	0.0914243	ENSG00000269343
ENSG00000163930	0.0914238	ENSG00000182934
ENSG00000144354	0.0914235	ENSG00000185480
ENSG00000139631	0.0914234	ENSG00000232931
ENSG00000104904	0.0914224	ENSG00000113558
ENSG00000106246	0.0914222	ENSG00000130803
ENSG00000180098	0.0914222	ENSG00000204599
ENSG00000116350	0.0914221	ENSG00000146963
ENSG00000049860	0.0914216	ENSG00000106328
ENSG00000029725	0.0914215	ENSG00000129255
ENSG00000205105	0.0914213	ENSG00000233921
ENSG00000152749	0.0914208	ENSG00000165795
ENSG00000120664	0.0914206	ENSG00000120669
ENSG00000225093	0.0914206	ENSG00000234785
ENSG00000069345	0.0914205	ENSG00000166170
ENSG00000100156	0.0914203	ENSG00000105245
ENSG00000118816	0.0914201	ENSG00000171862
ENSG00000213261	0.0914189	ENSG00000217026
ENSG00000163938	0.0914188	ENSG00000168439
ENSG00000228502	0.0914183	ENSG00000263563
ENSG00000130544	0.0914175	ENSG00000229373
ENSG00000105058	0.0914173	ENSG00000182866
ENSG00000108551	0.091417	ENSG00000164442
ENSG00000122367	0.0914169	ENSG00000139132
ENSG00000053372	0.0914167	ENSG00000159055
ENSG00000164406	0.0914166	ENSG00000198855
ENSG00000174579	0.0914163	ENSG00000179119
ENSG00000095574	0.0914161	ENSG00000179988
ENSG00000068489	0.0914157	ENSG00000221829
ENSG00000055070	0.0914156	ENSG00000162385
ENSG00000006530	0.0914153	ENSG00000185404
ENSG00000165288	0.0914152	ENSG00000197779
ENSG00000125952	0.0914152	ENSG00000257365
ENSG00000008394	0.0914151	ENSG00000198848
ENSG00000166483	0.0914148	ENSG00000205208
ENSG00000112343	0.0914147	ENSG00000160917
ENSG00000218265	0.091414	ENSG00000232393
ENSG00000128585	0.0914139	ENSG00000252206
ENSG00000215016	0.0914136	ENSG00000241923
ENSG00000116213	0.091413	ENSG00000198860
ENSG00000117593	0.0914128	ENSG00000164031
ENSG00000109436	0.0914127	ENSG00000131724
ENSG00000124574	0.0914125	ENSG00000198198
ENSG00000168495	0.0914116	ENSG00000197217
ENSG00000137207	0.0914116	ENSG00000198089
ENSG00000116120	0.0914106	ENSG00000145494
ENSG00000087301	0.0914103	ENSG00000153936
ENSG00000092853	0.0914102	ENSG00000186193
ENSG00000128203	0.0914093	ENSG00000128294
ENSG00000107438	0.091409	ENSG00000171862
ENSG00000146263	0.0914088	ENSG00000198056
ENSG00000170222	0.0914086	ENSG00000221994
ENSG00000075218	0.0914083	ENSG00000176974
ENSG00000131389	0.0914079	ENSG00000144596
ENSG00000032389	0.0914077	ENSG00000185420
ENSG00000258427	0.0914071	ENSG00000263563
ENSG00000215016	0.0914064	ENSG00000244053
ENSG00000005486	0.0914058	ENSG00000127948
ENSG00000172167	0.0914054	ENSG00000175322
ENSG00000214362	0.0914054	ENSG00000232858
ENSG00000127507	0.0914052	ENSG00000131375
ENSG00000244187	0.091405	ENSG00000254772
ENSG00000101638	0.0914048	ENSG00000161921
ENSG00000125817	0.0914048	ENSG00000196352
ENSG00000197756	0.0914046	ENSG00000252496
ENSG00000177485	0.0914041	ENSG00000198492
ENSG00000139734	0.0914038	ENSG00000268658
ENSG00000232021	0.0914038	ENSG00000269293
ENSG00000126934	0.0914037	ENSG00000185298
ENSG00000091651	0.0914035	ENSG00000175063
ENSG00000177989	0.0914035	ENSG00000213928
ENSG00000147164	0.0914034	ENSG00000269335
ENSG00000111602	0.0914032	ENSG00000148773
ENSG00000083520	0.0914032	ENSG00000150776
ENSG00000166170	0.091403	ENSG00000168282
ENSG00000010072	0.0914029	ENSG00000185019
ENSG00000005156	0.0914023	ENSG00000170584
ENSG00000100084	0.091401	ENSG00000171960
ENSG00000125826	0.0914009	ENSG00000248092
ENSG00000132432	0.0914008	ENSG00000167283
ENSG00000176890	0.0914008	ENSG00000196584
ENSG00000130935	0.0914006	ENSG00000162408
ENSG00000055483	0.0913999	ENSG00000157593
ENSG00000082269	0.0913995	ENSG00000186716
ENSG00000144118	0.0913991	ENSG00000166913
ENSG00000104044	0.0913989	ENSG00000117519
ENSG00000149639	0.0913987	ENSG00000196535
ENSG00000117419	0.0913983	ENSG00000136104
ENSG00000100216	0.0913983	ENSG00000155438
ENSG00000123416	0.0913982	ENSG00000163072
ENSG00000130731	0.0913981	ENSG00000158497
ENSG00000175764	0.0913976	ENSG00000177225
ENSG00000134049	0.0913975	ENSG00000257267
ENSG00000010072	0.0913974	ENSG00000131504
ENSG00000066422	0.0913972	ENSG00000131089
ENSG00000236862	0.0913962	ENSG00000240463
ENSG00000119760	0.091396	ENSG00000197343
ENSG00000079462	0.0913955	ENSG00000099795
ENSG00000109919	0.0913953	ENSG00000149089
ENSG00000139746	0.0913953	ENSG00000197323
ENSG00000142731	0.0913941	ENSG00000152253
ENSG00000117748	0.0913935	ENSG00000135956
ENSG00000136810	0.0913926	ENSG00000140990
ENSG00000143772	0.0913926	ENSG00000178773
ENSG00000100395	0.0913924	ENSG00000213462
ENSG00000099795	0.091392	ENSG00000128309
ENSG00000141252	0.0913916	ENSG00000167721
ENSG00000090615	0.0913915	ENSG00000167716
ENSG00000114735	0.0913902	ENSG00000174903
ENSG00000134321	0.09139	ENSG00000170581
ENSG00000144668	0.0913898	ENSG00000174233
ENSG00000113088	0.0913898	ENSG00000231160
ENSG00000127663	0.0913898	ENSG00000237576
ENSG00000131153	0.0913897	ENSG00000137804
ENSG00000013573	0.0913894	ENSG00000157456
ENSG00000176542	0.0913892	ENSG00000196421
ENSG00000100442	0.091389	ENSG00000104904
ENSG00000141551	0.0913888	ENSG00000158545
ENSG00000228887	0.0913882	ENSG00000232385
ENSG00000170312	0.0913877	ENSG00000198554
ENSG00000197020	0.0913877	ENSG00000256087
ENSG00000119574	0.0913865	ENSG00000126254
ENSG00000230629	0.0913865	ENSG00000266402
ENSG00000163297	0.0913859	ENSG00000187796
ENSG00000112146	0.0913852	ENSG00000135365
ENSG00000143633	0.091385	ENSG00000186141
ENSG00000131374	0.0913849	ENSG00000141627
ENSG00000170458	0.0913849	ENSG00000186407
ENSG00000100100	0.0913848	ENSG00000164106
ENSG00000165506	0.0913847	ENSG00000212916
ENSG00000117650	0.0913842	ENSG00000160957
ENSG00000133935	0.0913841	ENSG00000175334
ENSG00000197937	0.091384	ENSG00000269834
ENSG00000175322	0.0913838	ENSG00000183763
ENSG00000172757	0.0913836	ENSG00000241553
ENSG00000164442	0.0913831	ENSG00000197989
ENSG00000145975	0.0913829	ENSG00000204435
ENSG00000104972	0.0913828	ENSG00000117266
ENSG00000088827	0.0913825	ENSG00000154928
ENSG00000091140	0.0913821	ENSG00000128513
ENSG00000116793	0.0913821	ENSG00000143799
ENSG00000123374	0.0913817	ENSG00000174371
ENSG00000066279	0.0913814	ENSG00000153044
ENSG00000100652	0.0913813	ENSG00000223092
ENSG00000088002	0.0913811	ENSG00000174749
ENSG00000124614	0.091381	ENSG00000164346
ENSG00000138303	0.0913809	ENSG00000139218
ENSG00000204956	0.0913807	ENSG00000240764
ENSG00000231684	0.0913795	ENSG00000268222
ENSG00000055609	0.0913794	ENSG00000167548
ENSG00000122707	0.0913791	ENSG00000217555
ENSG00000166189	0.0913779	ENSG00000212916
ENSG00000023892	0.0913778	ENSG00000164989
ENSG00000162604	0.0913776	ENSG00000162695
ENSG00000051341	0.0913769	ENSG00000101945
ENSG00000136152	0.0913767	ENSG00000169914
ENSG00000173660	0.0913767	ENSG00000178741
ENSG00000100151	0.0913766	ENSG00000148399
ENSG00000117174	0.0913766	ENSG00000163510
ENSG00000154839	0.0913766	ENSG00000187741
ENSG00000138709	0.0913761	ENSG00000164164
ENSG00000143633	0.0913761	ENSG00000185298
ENSG00000086827	0.0913737	ENSG00000135387
ENSG00000181555	0.0913737	ENSG00000198492
ENSG00000182810	0.0913731	ENSG00000187601
ENSG00000009724	0.0913726	ENSG00000177842
ENSG00000162073	0.0913723	ENSG00000164045
ENSG00000014216	0.0913711	ENSG00000102172
ENSG00000127483	0.0913711	ENSG00000140451
ENSG00000100138	0.0913709	ENSG00000182117
ENSG00000172061	0.0913705	ENSG00000204613
ENSG00000145020	0.0913702	ENSG00000223745
ENSG00000084754	0.0913699	ENSG00000145741
ENSG00000111859	0.0913698	ENSG00000221890
ENSG00000109084	0.0913695	ENSG00000198826
ENSG00000213621	0.0913692	ENSG00000242445
ENSG00000127022	0.0913691	ENSG00000132155
ENSG00000104918	0.0913682	ENSG00000124731
ENSG00000149600	0.091368	ENSG00000177303
ENSG00000127184	0.0913673	ENSG00000172809
ENSG00000143612	0.0913657	ENSG00000162704
ENSG00000116288	0.0913657	ENSG00000164054
ENSG00000179918	0.0913657	ENSG00000187713
ENSG00000009413	0.0913647	ENSG00000126010
ENSG00000111602	0.0913646	ENSG00000237649
ENSG00000121621	0.0913642	ENSG00000163072
ENSG00000258527	0.0913641	ENSG00000273142
ENSG00000077312	0.0913639	ENSG00000211753
ENSG00000083845	0.0913634	ENSG00000240342
ENSG00000006625	0.0913625	ENSG00000169919
ENSG00000136213	0.0913625	ENSG00000224261
ENSG00000067560	0.0913608	ENSG00000083635
ENSG00000126453	0.0913601	ENSG00000158402
ENSG00000142892	0.0913601	ENSG00000163382
ENSG00000134444	0.0913597	ENSG00000183826
ENSG00000214541	0.0913595	ENSG00000250896
ENSG00000068394	0.0913591	ENSG00000102221
ENSG00000113569	0.0913586	ENSG00000171824
ENSG00000117560	0.0913586	ENSG00000182985
ENSG00000109572	0.0913585	ENSG00000115993
ENSG00000100802	0.0913579	ENSG00000118855
ENSG00000123505	0.0913579	ENSG00000174010
ENSG00000128617	0.0913577	ENSG00000230590
ENSG00000130508	0.0913571	ENSG00000161940
ENSG00000111276	0.0913569	ENSG00000134899
ENSG00000150907	0.0913567	ENSG00000175155
ENSG00000033030	0.0913566	ENSG00000139620
ENSG00000108479	0.091356	ENSG00000126768
ENSG00000168769	0.0913552	ENSG00000196083
ENSG00000100813	0.0913551	ENSG00000137171
ENSG00000133703	0.0913545	ENSG00000197622
ENSG00000199545	0.0913545	ENSG00000200086
ENSG00000077235	0.0913543	ENSG00000119977
ENSG00000115514	0.0913541	ENSG00000213967
ENSG00000147118	0.091352	ENSG00000147133
ENSG00000022277	0.0913512	ENSG00000143156
ENSG00000090339	0.0913509	ENSG00000145911
ENSG00000169689	0.0913508	ENSG00000176894
ENSG00000111846	0.0913498	ENSG00000166947
ENSG00000139433	0.091349	ENSG00000150403
ENSG00000112118	0.091349	ENSG00000196584
ENSG00000111252	0.0913488	ENSG00000170379
ENSG00000140153	0.0913485	ENSG00000167487
ENSG00000112599	0.0913481	ENSG00000167721
ENSG00000159596	0.0913475	ENSG00000187514
ENSG00000077380	0.0913474	ENSG00000167986
ENSG00000134291	0.091347	ENSG00000170264
ENSG00000132507	0.0913468	ENSG00000169230
ENSG00000142686	0.0913459	ENSG00000166803
ENSG00000006062	0.0913455	ENSG00000023228
ENSG00000064490	0.0913454	ENSG00000105618
ENSG00000144554	0.0913453	ENSG00000221829
ENSG00000112406	0.091345	ENSG00000164440
ENSG00000137500	0.091345	ENSG00000237036
ENSG00000116922	0.0913447	ENSG00000136122
ENSG00000154548	0.0913447	ENSG00000201302
ENSG00000117399	0.091344	ENSG00000146670
ENSG00000100129	0.0913438	ENSG00000244363
ENSG00000017483	0.0913437	ENSG00000144320
ENSG00000181523	0.0913436	ENSG00000184979
ENSG00000101161	0.0913433	ENSG00000106829
ENSG00000144395	0.0913428	ENSG00000197472
ENSG00000115520	0.0913427	ENSG00000132950
ENSG00000172315	0.0913427	ENSG00000186130
ENSG00000122482	0.0913416	ENSG00000188321
ENSG00000100722	0.0913409	ENSG00000220925
ENSG00000102349	0.0913406	ENSG00000174326
ENSG00000141446	0.0913403	ENSG00000159256
ENSG00000182749	0.09134	ENSG00000240225
ENSG00000014123	0.0913397	ENSG00000181192
ENSG00000064933	0.0913387	ENSG00000198225
ENSG00000100372	0.0913377	ENSG00000137310
ENSG00000169084	0.0913372	ENSG00000206562
ENSG00000124216	0.0913371	ENSG00000165644
ENSG00000206172	0.0913371	ENSG00000229988
ENSG00000122482	0.091337	ENSG00000185728
ENSG00000162441	0.091337	ENSG00000201772
ENSG00000071243	0.0913362	ENSG00000139620
ENSG00000106636	0.0913361	ENSG00000213281
ENSG00000105438	0.0913359	ENSG00000189007
ENSG00000007168	0.0913357	ENSG00000109046
ENSG00000148985	0.0913356	ENSG00000187626
ENSG00000100983	0.0913356	ENSG00000254986
ENSG00000137965	0.0913355	ENSG00000141971
ENSG00000134480	0.0913354	ENSG00000206013
ENSG00000101470	0.0913352	ENSG00000237772
ENSG00000064490	0.0913345	ENSG00000152291
ENSG00000118217	0.0913345	ENSG00000281903
ENSG00000047410	0.0913344	ENSG00000113141
ENSG00000093009	0.091334	ENSG00000221829
ENSG00000124228	0.0913338	ENSG00000135441
ENSG00000152492	0.0913337	ENSG00000197498
ENSG00000142937	0.0913326	ENSG00000178035
ENSG00000086504	0.0913322	ENSG00000126267
ENSG00000111845	0.0913316	ENSG00000114767
ENSG00000134516	0.0913315	ENSG00000142230
ENSG00000100804	0.0913306	ENSG00000116288
ENSG00000171840	0.0913305	ENSG00000187840
ENSG00000123485	0.0913302	ENSG00000136699
ENSG00000138629	0.0913301	ENSG00000188873
ENSG00000218208	0.09133	ENSG00000240914
ENSG00000139890	0.0913294	ENSG00000254470
ENSG00000157593	0.0913292	ENSG00000245532
ENSG00000099800	0.0913287	ENSG00000107833
ENSG00000122952	0.0913286	ENSG00000163072
ENSG00000125652	0.0913278	ENSG00000171443
ENSG00000213432	0.0913277	ENSG00000227525
ENSG00000186364	0.0913277	ENSG00000242252
ENSG00000138642	0.0913277	ENSG00000247317
ENSG00000226415	0.0913276	ENSG00000241741
ENSG00000234851	0.0913276	ENSG00000249264
ENSG00000122966	0.0913272	ENSG00000137310
ENSG00000170471	0.0913272	ENSG00000198646
ENSG00000138134	0.0913271	ENSG00000249673
ENSG00000159461	0.0913266	ENSG00000173662
ENSG00000023228	0.0913263	ENSG00000107798
ENSG00000127580	0.0913259	ENSG00000167967
ENSG00000100714	0.0913258	ENSG00000183207
ENSG00000148204	0.0913257	ENSG00000186767
ENSG00000132669	0.0913253	ENSG00000176058
ENSG00000118707	0.091325	ENSG00000130638
ENSG00000228262	0.0913247	ENSG00000239649
ENSG00000100304	0.0913243	ENSG00000170515
ENSG00000134480	0.0913234	ENSG00000169288
ENSG00000066427	0.0913222	ENSG00000159459
ENSG00000168411	0.0913216	ENSG00000189057
ENSG00000164168	0.0913215	ENSG00000164169
ENSG00000218208	0.0913215	ENSG00000249353
ENSG00000133639	0.0913214	ENSG00000162892
ENSG00000131504	0.0913207	ENSG00000175040
ENSG00000060642	0.0913205	ENSG00000148572
ENSG00000085999	0.0913204	ENSG00000186814
ENSG00000100151	0.0913191	ENSG00000139921
ENSG00000127084	0.091319	ENSG00000128563
ENSG00000143320	0.0913186	ENSG00000219200
ENSG00000087152	0.0913185	ENSG00000177732
ENSG00000136942	0.0913185	ENSG00000252496
ENSG00000173706	0.0913185	ENSG00000277734
ENSG00000074800	0.0913182	ENSG00000126247
ENSG00000100003	0.0913181	ENSG00000239282
ENSG00000111481	0.0913181	ENSG00000254999
ENSG00000104325	0.0913171	ENSG00000147669
ENSG00000087302	0.091317	ENSG00000113068
ENSG00000149182	0.0913168	ENSG00000149483
ENSG00000214612	0.0913168	ENSG00000230629
ENSG00000117592	0.0913161	ENSG00000198700
ENSG00000070761	0.0913158	ENSG00000087074
ENSG00000047597	0.0913158	ENSG00000256269
ENSG00000186020	0.0913158	ENSG00000267470
ENSG00000124172	0.0913156	ENSG00000242372
ENSG00000121892	0.0913152	ENSG00000183826
ENSG00000214541	0.0913152	ENSG00000227939
ENSG00000128791	0.0913148	ENSG00000197619
ENSG00000213741	0.0913145	ENSG00000243964
ENSG00000211651	0.0913143	ENSG00000211669
ENSG00000136718	0.0913136	ENSG00000185163
ENSG00000053371	0.0913136	ENSG00000198830
ENSG00000211662	0.0913129	ENSG00000240864
ENSG00000137310	0.0913125	ENSG00000178700
ENSG00000151611	0.0913123	ENSG00000154727
ENSG00000164898	0.0913123	ENSG00000182518
ENSG00000159921	0.0913121	ENSG00000165280
ENSG00000161016	0.091312	ENSG00000240342
ENSG00000110171	0.0913118	ENSG00000132670
ENSG00000093000	0.0913114	ENSG00000135778
ENSG00000138814	0.0913114	ENSG00000204311
ENSG00000011009	0.0913112	ENSG00000124733
ENSG00000233971	0.091311	ENSG00000236862
ENSG00000100151	0.0913106	ENSG00000102302
ENSG00000023608	0.0913102	ENSG00000169955
ENSG00000125843	0.0913101	ENSG00000157895
ENSG00000170802	0.0913101	ENSG00000278311
ENSG00000066136	0.09131	ENSG00000121766
ENSG00000010278	0.0913097	ENSG00000100614
ENSG00000129219	0.0913095	ENSG00000185189
ENSG00000114209	0.0913088	ENSG00000124222
ENSG00000104915	0.0913085	ENSG00000149600
ENSG00000212443	0.0913082	ENSG00000241625
ENSG00000161847	0.0913076	ENSG00000177666
ENSG00000088882	0.0913073	ENSG00000196296
ENSG00000152463	0.0913061	ENSG00000176244
ENSG00000116830	0.0913058	ENSG00000164109
ENSG00000143549	0.0913056	ENSG00000147065
ENSG00000123268	0.0913054	ENSG00000145220
ENSG00000125630	0.0913039	ENSG00000172315
ENSG00000160888	0.0913035	ENSG00000164099
ENSG00000196544	0.091303	ENSG00000268001
ENSG00000060688	0.0913013	ENSG00000126216
ENSG00000111602	0.0913012	ENSG00000258366
ENSG00000005075	0.0913011	ENSG00000099901
ENSG00000123473	0.091301	ENSG00000125885
ENSG00000169100	0.0913009	ENSG00000233927
ENSG00000038219	0.0913006	ENSG00000174720
ENSG00000004777	0.0913	ENSG00000166801
ENSG00000226696	0.0912993	ENSG00000267100
ENSG00000134058	0.0912992	ENSG00000213619
ENSG00000178691	0.0912988	ENSG00000187735
ENSG00000161847	0.0912988	ENSG00000261221
ENSG00000010256	0.0912987	ENSG00000116586
ENSG00000137207	0.0912965	ENSG00000139160
ENSG00000119655	0.0912965	ENSG00000163938
ENSG00000178921	0.0912963	ENSG00000184634
ENSG00000101444	0.0912959	ENSG00000146701
ENSG00000108479	0.0912957	ENSG00000143382
ENSG00000164306	0.0912957	ENSG00000167005
ENSG00000205544	0.0912957	ENSG00000235552
ENSG00000088682	0.0912955	ENSG00000119777
ENSG00000165704	0.0912954	ENSG00000236577
ENSG00000140157	0.091295	ENSG00000162419
ENSG00000124155	0.0912949	ENSG00000197818
ENSG00000092853	0.0912947	ENSG00000187741
ENSG00000119723	0.0912942	ENSG00000154957
ENSG00000105778	0.091294	ENSG00000260828
ENSG00000163600	0.0912937	ENSG00000164483
ENSG00000186577	0.0912936	ENSG00000242259
ENSG00000067829	0.0912923	ENSG00000130935
ENSG00000143774	0.0912922	ENSG00000159202
ENSG00000142252	0.0912922	ENSG00000197785
ENSG00000103995	0.0912919	ENSG00000197020
ENSG00000158966	0.0912918	ENSG00000166562
ENSG00000141985	0.0912909	ENSG00000154743
ENSG00000214391	0.0912905	ENSG00000228232
ENSG00000158402	0.0912904	ENSG00000175643
ENSG00000137210	0.0912904	ENSG00000182512
ENSG00000107874	0.0912901	ENSG00000138286
ENSG00000139618	0.09129	ENSG00000198176
ENSG00000153130	0.0912894	ENSG00000187735
ENSG00000007341	0.0912893	ENSG00000176890
ENSG00000092470	0.0912893	ENSG00000180385
ENSG00000112699	0.0912893	ENSG00000186153
ENSG00000006042	0.0912891	ENSG00000176658
ENSG00000076242	0.091289	ENSG00000119041
ENSG00000163794	0.0912887	ENSG00000236144
ENSG00000140525	0.0912884	ENSG00000154839
ENSG00000235587	0.0912882	ENSG00000237264
ENSG00000104980	0.091288	ENSG00000145494
ENSG00000154822	0.091288	ENSG00000198797
ENSG00000220793	0.0912879	ENSG00000234009
ENSG00000234335	0.0912879	ENSG00000244073
ENSG00000162378	0.0912878	ENSG00000165671
ENSG00000177646	0.0912878	ENSG00000184220
ENSG00000119655	0.0912859	ENSG00000126267
ENSG00000127774	0.0912857	ENSG00000128626
ENSG00000077721	0.0912856	ENSG00000112406
ENSG00000229994	0.0912856	ENSG00000235552
ENSG00000020256	0.0912852	ENSG00000078699
ENSG00000110693	0.091285	ENSG00000163554
ENSG00000139726	0.0912849	ENSG00000223745
ENSG00000236104	0.0912847	ENSG00000276293
ENSG00000104408	0.0912839	ENSG00000175203
ENSG00000135218	0.0912836	ENSG00000135776
ENSG00000131845	0.0912828	ENSG00000167384
ENSG00000213621	0.0912825	ENSG00000229659
ENSG00000089685	0.0912824	ENSG00000127423
ENSG00000167635	0.0912823	ENSG00000181007
ENSG00000105856	0.0912817	ENSG00000137947
ENSG00000076650	0.0912813	ENSG00000188647
ENSG00000081791	0.0912812	ENSG00000196954
ENSG00000097046	0.0912809	ENSG00000149636
ENSG00000100220	0.0912805	ENSG00000162972
ENSG00000088812	0.0912802	ENSG00000143815
ENSG00000009954	0.0912802	ENSG00000180104
ENSG00000217716	0.0912801	ENSG00000241680
ENSG00000111540	0.0912795	ENSG00000165476
ENSG00000005889	0.0912794	ENSG00000084093
ENSG00000147419	0.0912793	ENSG00000164209
ENSG00000047315	0.0912787	ENSG00000109133
ENSG00000006652	0.0912783	ENSG00000181016
ENSG00000073464	0.0912782	ENSG00000149948
ENSG00000014216	0.0912775	ENSG00000277791
ENSG00000071082	0.0912772	ENSG00000105677
ENSG00000107798	0.0912772	ENSG00000124299
ENSG00000185869	0.0912764	ENSG00000198182
ENSG00000065518	0.0912762	ENSG00000188243
ENSG00000101052	0.091276	ENSG00000131069
ENSG00000103510	0.0912759	ENSG00000162300
ENSG00000128383	0.0912759	ENSG00000197249
ENSG00000142676	0.0912755	ENSG00000228474
ENSG00000130816	0.0912753	ENSG00000147155
ENSG00000102057	0.0912752	ENSG00000167524
ENSG00000166860	0.0912747	ENSG00000256628
ENSG00000140525	0.0912746	ENSG00000143476
ENSG00000144283	0.0912745	ENSG00000178921
ENSG00000206754	0.0912745	ENSG00000207782
ENSG00000229659	0.0912742	ENSG00000232858
ENSG00000130810	0.0912741	ENSG00000157881
ENSG00000117650	0.0912734	ENSG00000166483
ENSG00000140307	0.0912733	ENSG00000236519
ENSG00000090013	0.0912731	ENSG00000181619
ENSG00000099219	0.091273	ENSG00000137076
ENSG00000142687	0.0912729	ENSG00000206561
ENSG00000125686	0.0912728	ENSG00000139697
ENSG00000178772	0.0912727	ENSG00000197165
ENSG00000141258	0.0912724	ENSG00000166682
ENSG00000131773	0.0912724	ENSG00000226070
ENSG00000091527	0.091272	ENSG00000214517
ENSG00000121579	0.0912713	ENSG00000130725
ENSG00000166947	0.0912709	ENSG00000187902
ENSG00000198466	0.0912705	ENSG00000214029
ENSG00000091527	0.0912703	ENSG00000165527
ENSG00000142512	0.0912701	ENSG00000160326
ENSG00000121879	0.0912686	ENSG00000170852
ENSG00000180189	0.0912685	ENSG00000207109
ENSG00000163013	0.0912677	ENSG00000259315
ENSG00000165175	0.0912673	ENSG00000166170
ENSG00000114491	0.0912669	ENSG00000167645
ENSG00000237765	0.0912669	ENSG00000247556
ENSG00000033100	0.0912668	ENSG00000105887
ENSG00000077348	0.0912666	ENSG00000133265
ENSG00000101161	0.0912665	ENSG00000156697
ENSG00000161800	0.0912665	ENSG00000165891
ENSG00000100029	0.0912664	ENSG00000134001
ENSG00000169607	0.0912659	ENSG00000183735
ENSG00000106546	0.0912654	ENSG00000170004
ENSG00000125970	0.0912651	ENSG00000198276
ENSG00000018189	0.0912648	ENSG00000132463
ENSG00000245164	0.0912648	ENSG00000263941
ENSG00000135720	0.0912645	ENSG00000267680
ENSG00000099797	0.0912638	ENSG00000134825
ENSG00000218582	0.0912638	ENSG00000232888
ENSG00000137103	0.0912637	ENSG00000142961
ENSG00000115539	0.0912637	ENSG00000145331
ENSG00000108091	0.0912636	ENSG00000153179
ENSG00000058673	0.0912634	ENSG00000112357
ENSG00000075131	0.0912627	ENSG00000177302
ENSG00000092820	0.0912626	ENSG00000157514
ENSG00000117533	0.0912626	ENSG00000159348
ENSG00000078319	0.0912616	ENSG00000124541
ENSG00000081019	0.0912609	ENSG00000137804
ENSG00000109790	0.0912609	ENSG00000144579
ENSG00000214914	0.0912606	ENSG00000223676
ENSG00000156482	0.0912605	ENSG00000182899
ENSG00000053918	0.0912602	ENSG00000184903
ENSG00000173209	0.0912602	ENSG00000223745
ENSG00000136875	0.0912599	ENSG00000169926
ENSG00000206585	0.0912598	ENSG00000222724
ENSG00000175322	0.0912584	ENSG00000196810
ENSG00000084093	0.0912582	ENSG00000213516
ENSG00000211844	0.0912581	ENSG00000211864
ENSG00000131269	0.0912578	ENSG00000244754
ENSG00000025770	0.0912575	ENSG00000169018
ENSG00000241404	0.0912574	ENSG00000267680
ENSG00000164244	0.0912569	ENSG00000183291
ENSG00000149273	0.0912567	ENSG00000242071
ENSG00000125457	0.0912566	ENSG00000141552
ENSG00000119969	0.0912565	ENSG00000132383
ENSG00000144909	0.0912565	ENSG00000176542
ENSG00000117533	0.0912553	ENSG00000213079
ENSG00000165417	0.0912547	ENSG00000213967
ENSG00000113240	0.0912546	ENSG00000252464
ENSG00000106266	0.0912544	ENSG00000271098
ENSG00000166747	0.0912542	ENSG00000170260
ENSG00000027001	0.091254	ENSG00000278619
ENSG00000029725	0.0912533	ENSG00000141030
ENSG00000114391	0.0912533	ENSG00000232388
ENSG00000224796	0.0912529	ENSG00000228688
ENSG00000164405	0.0912528	ENSG00000177700
ENSG00000113575	0.0912519	ENSG00000163913
ENSG00000137965	0.0912518	ENSG00000233975
ENSG00000128284	0.091251	ENSG00000135116
ENSG00000129824	0.0912508	ENSG00000230487
ENSG00000166682	0.0912505	ENSG00000181090
ENSG00000006625	0.0912504	ENSG00000144395
ENSG00000182383	0.0912496	ENSG00000228861
ENSG00000217027	0.0912495	ENSG00000233830
ENSG00000179909	0.0912494	ENSG00000186272
ENSG00000135763	0.0912487	ENSG00000198746
ENSG00000232300	0.0912487	ENSG00000262500
ENSG00000005175	0.0912483	ENSG00000075975
ENSG00000080839	0.0912483	ENSG00000117724
ENSG00000104299	0.0912479	ENSG00000138942
ENSG00000119401	0.0912474	ENSG00000144843
ENSG00000116120	0.0912473	ENSG00000217930
ENSG00000120539	0.0912472	ENSG00000148773
ENSG00000186193	0.0912468	ENSG00000205208
ENSG00000155158	0.0912462	ENSG00000165660
ENSG00000204253	0.0912461	ENSG00000229944
ENSG00000101132	0.0912458	ENSG00000105258
ENSG00000066654	0.0912457	ENSG00000117054
ENSG00000139718	0.0912453	ENSG00000243660
ENSG00000121716	0.0912451	ENSG00000160233
ENSG00000108848	0.0912445	ENSG00000122435
ENSG00000010256	0.0912444	ENSG00000123131
ENSG00000134516	0.0912444	ENSG00000153443
ENSG00000213183	0.0912444	ENSG00000227337
ENSG00000143553	0.0912436	ENSG00000178741
ENSG00000144815	0.0912429	ENSG00000198793
ENSG00000138777	0.0912428	ENSG00000173436
ENSG00000022277	0.0912426	ENSG00000109107
ENSG00000166225	0.0912423	ENSG00000169231
ENSG00000132326	0.0912422	ENSG00000132669
ENSG00000164168	0.0912421	ENSG00000166261
ENSG00000004766	0.0912421	ENSG00000177879
ENSG00000230364	0.0912415	ENSG00000249987
ENSG00000092853	0.0912414	ENSG00000171877
ENSG00000234031	0.091241	ENSG00000253506
ENSG00000124795	0.0912406	ENSG00000136108
ENSG00000138382	0.0912406	ENSG00000180098
ENSG00000007968	0.0912404	ENSG00000196584
ENSG00000118363	0.0912402	ENSG00000149084
ENSG00000205871	0.0912401	ENSG00000232341
ENSG00000116237	0.0912397	ENSG00000136824
ENSG00000100749	0.0912395	ENSG00000185480
ENSG00000085840	0.0912393	ENSG00000106462
ENSG00000156482	0.0912393	ENSG00000178982
ENSG00000107290	0.0912392	ENSG00000196652
ENSG00000054967	0.091239	ENSG00000125503
ENSG00000108852	0.0912382	ENSG00000166797
ENSG00000049541	0.0912377	ENSG00000100479
ENSG00000117543	0.0912377	ENSG00000137764
ENSG00000128617	0.0912377	ENSG00000158161
ENSG00000007923	0.0912374	ENSG00000165244
ENSG00000011376	0.0912367	ENSG00000236200
ENSG00000129911	0.0912365	ENSG00000174574
ENSG00000109906	0.0912359	ENSG00000169439
ENSG00000213212	0.0912359	ENSG00000254884
ENSG00000145592	0.0912358	ENSG00000213178
ENSG00000119899	0.0912358	ENSG00000259863
ENSG00000105722	0.091235	ENSG00000160410
ENSG00000164087	0.091235	ENSG00000171848
ENSG00000104267	0.0912349	ENSG00000107789
ENSG00000243742	0.0912347	ENSG00000253626
ENSG00000057608	0.0912337	ENSG00000101444
ENSG00000106028	0.0912335	ENSG00000164258
ENSG00000041988	0.0912333	ENSG00000163683
ENSG00000128050	0.0912331	ENSG00000177156
ENSG00000078699	0.091233	ENSG00000124172
ENSG00000126602	0.0912329	ENSG00000167965
ENSG00000204899	0.0912329	ENSG00000278611
ENSG00000138658	0.0912325	ENSG00000172167
ENSG00000132467	0.091232	ENSG00000253710
ENSG00000143409	0.0912315	ENSG00000185347
ENSG00000125356	0.0912313	ENSG00000255198
ENSG00000211952	0.0912312	ENSG00000254289
ENSG00000132485	0.0912307	ENSG00000139163
ENSG00000090372	0.0912301	ENSG00000144741
ENSG00000108828	0.0912297	ENSG00000127616
ENSG00000150753	0.0912295	ENSG00000198730
ENSG00000120539	0.0912283	ENSG00000262904
ENSG00000101040	0.091228	ENSG00000132819
ENSG00000111727	0.091228	ENSG00000145041
ENSG00000055950	0.0912279	ENSG00000174547
ENSG00000183199	0.0912278	ENSG00000236058
ENSG00000011478	0.0912277	ENSG00000170485
ENSG00000148358	0.0912272	ENSG00000276291
ENSG00000076201	0.0912271	ENSG00000126746
ENSG00000216866	0.091227	ENSG00000232858
ENSG00000129103	0.0912269	ENSG00000142937
ENSG00000121073	0.0912268	ENSG00000144644
ENSG00000205837	0.0912268	ENSG00000225964
ENSG00000177971	0.0912265	ENSG00000183161
ENSG00000228393	0.0912262	ENSG00000268001
ENSG00000121060	0.0912258	ENSG00000229676
ENSG00000121577	0.0912254	ENSG00000159958
ENSG00000070182	0.0912253	ENSG00000143627
ENSG00000225031	0.0912252	ENSG00000249855
ENSG00000115053	0.091225	ENSG00000168556
ENSG00000073536	0.0912241	ENSG00000108298
ENSG00000115539	0.091224	ENSG00000124787
ENSG00000008294	0.0912239	ENSG00000167766
ENSG00000065328	0.0912239	ENSG00000189057
ENSG00000121774	0.0912238	ENSG00000135387
ENSG00000157193	0.0912229	ENSG00000157600
ENSG00000166226	0.0912227	ENSG00000167721
ENSG00000176058	0.0912227	ENSG00000213523
ENSG00000107798	0.0912226	ENSG00000116663
ENSG00000018280	0.0912219	ENSG00000103569
ENSG00000117395	0.0912219	ENSG00000120158
ENSG00000254772	0.0912218	ENSG00000278845
ENSG00000025770	0.0912212	ENSG00000075218
ENSG00000099998	0.0912211	ENSG00000240230
ENSG00000075785	0.0912202	ENSG00000100266
ENSG00000100393	0.0912201	ENSG00000131023
ENSG00000137168	0.09122	ENSG00000175701
ENSG00000134049	0.0912199	ENSG00000141424
ENSG00000143416	0.0912198	ENSG00000224177
ENSG00000015676	0.0912194	ENSG00000230487
ENSG00000089154	0.0912192	ENSG00000125485
ENSG00000170584	0.0912189	ENSG00000214376
ENSG00000126756	0.0912188	ENSG00000131495
ENSG00000146083	0.0912188	ENSG00000232388
ENSG00000131269	0.0912181	ENSG00000162616
ENSG00000166311	0.0912177	ENSG00000198711
ENSG00000163848	0.091217	ENSG00000197050
ENSG00000123444	0.0912168	ENSG00000200376
ENSG00000120539	0.0912167	ENSG00000131153
ENSG00000187778	0.0912162	ENSG00000215190
ENSG00000089818	0.0912158	ENSG00000148943
ENSG00000248309	0.0912156	ENSG00000250903
ENSG00000105879	0.0912155	ENSG00000272886
ENSG00000116857	0.0912153	ENSG00000168958
ENSG00000132406	0.0912147	ENSG00000164332
ENSG00000100162	0.0912146	ENSG00000198056
ENSG00000108039	0.0912142	ENSG00000241973
ENSG00000105058	0.0912139	ENSG00000184076
ENSG00000173457	0.0912138	ENSG00000196465
ENSG00000183617	0.0912135	ENSG00000205544
ENSG00000134324	0.0912133	ENSG00000189043
ENSG00000096093	0.0912128	ENSG00000131748
ENSG00000109133	0.0912128	ENSG00000138430
ENSG00000109674	0.0912127	ENSG00000152253
ENSG00000042753	0.0912125	ENSG00000126934
ENSG00000145216	0.0912123	ENSG00000160062
ENSG00000100297	0.0912123	ENSG00000163507
ENSG00000213741	0.091212	ENSG00000226360
ENSG00000106524	0.0912119	ENSG00000145911
ENSG00000111667	0.0912111	ENSG00000162813
ENSG00000120265	0.0912109	ENSG00000183726
ENSG00000156587	0.0912105	ENSG00000277791
ENSG00000148773	0.0912091	ENSG00000252879
ENSG00000101457	0.091209	ENSG00000168439
ENSG00000163159	0.0912086	ENSG00000168310
ENSG00000108474	0.0912082	ENSG00000130023
ENSG00000130032	0.0912082	ENSG00000242314
ENSG00000165669	0.0912081	ENSG00000203791
ENSG00000108588	0.091208	ENSG00000198087
ENSG00000105677	0.0912079	ENSG00000125743
ENSG00000105229	0.0912079	ENSG00000130382
ENSG00000139971	0.0912076	ENSG00000162852
ENSG00000124614	0.0912076	ENSG00000214389
ENSG00000132128	0.0912075	ENSG00000186141
ENSG00000102181	0.0912074	ENSG00000112685
ENSG00000039123	0.0912071	ENSG00000170242
ENSG00000108826	0.0912071	ENSG00000196313
ENSG00000221539	0.0912067	ENSG00000265112
ENSG00000081237	0.0912066	ENSG00000132965
ENSG00000167720	0.0912065	ENSG00000262333
ENSG00000106809	0.0912064	ENSG00000164087
ENSG00000167114	0.091206	ENSG00000238227
ENSG00000070950	0.091205	ENSG00000239797
ENSG00000133318	0.0912049	ENSG00000273142
ENSG00000085788	0.091204	ENSG00000091073
ENSG00000132017	0.0912037	ENSG00000176225
ENSG00000224032	0.0912037	ENSG00000232388
ENSG00000170871	0.0912034	ENSG00000196233
ENSG00000164306	0.0912034	ENSG00000198554
ENSG00000165556	0.0912029	ENSG00000271026
ENSG00000188352	0.0912024	ENSG00000198642
ENSG00000115484	0.0912021	ENSG00000146731
ENSG00000076924	0.091202	ENSG00000176915
ENSG00000108559	0.0912018	ENSG00000142507
ENSG00000067840	0.0912015	ENSG00000109956
ENSG00000161016	0.0912006	ENSG00000172809
ENSG00000108424	0.0912004	ENSG00000176890
ENSG00000126070	0.0912004	ENSG00000244754
ENSG00000115232	0.0912002	ENSG00000204482
ENSG00000125676	0.0911996	ENSG00000147251
ENSG00000119457	0.0911995	ENSG00000148158
ENSG00000109685	0.0911993	ENSG00000183856
ENSG00000145293	0.0911989	ENSG00000214753
ENSG00000197852	0.0911986	ENSG00000281501
ENSG00000004779	0.0911978	ENSG00000173418
ENSG00000175592	0.0911977	ENSG00000197971
ENSG00000112029	0.0911975	ENSG00000112742
ENSG00000182383	0.0911972	ENSG00000213326
ENSG00000122862	0.0911969	ENSG00000185950
ENSG00000206560	0.0911969	ENSG00000264354
ENSG00000142669	0.0911962	ENSG00000160410
ENSG00000104904	0.091196	ENSG00000134330
ENSG00000091436	0.0911958	ENSG00000104812
ENSG00000101265	0.0911958	ENSG00000122122
ENSG00000145216	0.0911954	ENSG00000152683
ENSG00000108528	0.0911953	ENSG00000214941
ENSG00000105676	0.0911952	ENSG00000183751
ENSG00000198556	0.0911946	ENSG00000241343
ENSG00000146263	0.0911945	ENSG00000185480
ENSG00000106399	0.0911942	ENSG00000138495
ENSG00000104973	0.0911934	ENSG00000156313
ENSG00000100479	0.091193	ENSG00000171241
ENSG00000110395	0.091193	ENSG00000182606
ENSG00000184076	0.0911928	ENSG00000259224
ENSG00000132635	0.0911928	ENSG00000279457
ENSG00000159055	0.0911927	ENSG00000227256
ENSG00000241680	0.0911924	ENSG00000242071
ENSG00000158042	0.0911917	ENSG00000172336
ENSG00000134697	0.0911913	ENSG00000189164
ENSG00000211862	0.0911912	ENSG00000211883
ENSG00000072571	0.0911907	ENSG00000155592
ENSG00000067167	0.0911899	ENSG00000086598
ENSG00000111331	0.0911899	ENSG00000137486
ENSG00000107815	0.0911897	ENSG00000165630
ENSG00000031823	0.091189	ENSG00000241685
ENSG00000227207	0.0911888	ENSG00000238172
ENSG00000198406	0.0911888	ENSG00000241061
ENSG00000063241	0.0911887	ENSG00000168090
ENSG00000100714	0.091187	ENSG00000136492
ENSG00000083750	0.091187	ENSG00000148444
ENSG00000090661	0.0911869	ENSG00000151090
ENSG00000172803	0.0911867	ENSG00000244641
ENSG00000166167	0.0911866	ENSG00000215417
ENSG00000105519	0.0911865	ENSG00000156232
ENSG00000066654	0.0911863	ENSG00000139826
ENSG00000141349	0.0911861	ENSG00000185608
ENSG00000170892	0.0911857	ENSG00000198952
ENSG00000138385	0.0911856	ENSG00000185246
ENSG00000107518	0.0911852	ENSG00000131773
ENSG00000048392	0.0911852	ENSG00000137700
ENSG00000007168	0.091185	ENSG00000141646
ENSG00000142459	0.0911836	ENSG00000166887
ENSG00000139718	0.0911833	ENSG00000165506
ENSG00000199672	0.091183	ENSG00000228462
ENSG00000236862	0.0911829	ENSG00000243742
ENSG00000067560	0.0911827	ENSG00000165458
ENSG00000019549	0.0911826	ENSG00000050820
ENSG00000180447	0.0911826	ENSG00000181915
ENSG00000197989	0.0911818	ENSG00000266402
ENSG00000138378	0.0911816	ENSG00000173762
ENSG00000229752	0.0911813	ENSG00000243592
ENSG00000134987	0.0911809	ENSG00000135632
ENSG00000107833	0.0911803	ENSG00000197958
ENSG00000010278	0.0911802	ENSG00000198792
ENSG00000100997	0.0911801	ENSG00000136770
ENSG00000034510	0.0911799	ENSG00000177700
ENSG00000110906	0.0911797	ENSG00000128915
ENSG00000085377	0.0911791	ENSG00000088930
ENSG00000089248	0.091179	ENSG00000168028
ENSG00000103363	0.0911785	ENSG00000182004
ENSG00000214199	0.0911785	ENSG00000242960
ENSG00000115234	0.0911784	ENSG00000137207
ENSG00000123009	0.0911778	ENSG00000266402
ENSG00000123416	0.0911775	ENSG00000127564
ENSG00000104738	0.0911775	ENSG00000156374
ENSG00000078808	0.0911772	ENSG00000180370
ENSG00000163597	0.0911772	ENSG00000228649
ENSG00000165502	0.0911769	ENSG00000233927
ENSG00000133739	0.0911768	ENSG00000135040
ENSG00000100221	0.0911767	ENSG00000267355
ENSG00000073111	0.0911764	ENSG00000112742
ENSG00000120438	0.0911757	ENSG00000162620
ENSG00000088325	0.091175	ENSG00000100479
ENSG00000108839	0.0911746	ENSG00000170222
ENSG00000137492	0.0911744	ENSG00000160551
ENSG00000240231	0.091174	ENSG00000243859
ENSG00000104408	0.0911739	ENSG00000145741
ENSG00000011007	0.0911739	ENSG00000156804
ENSG00000100347	0.0911735	ENSG00000134291
ENSG00000186854	0.0911735	ENSG00000243989
ENSG00000053372	0.0911733	ENSG00000244005
ENSG00000206147	0.0911732	ENSG00000232393
ENSG00000148300	0.0911728	ENSG00000214485
ENSG00000029363	0.0911727	ENSG00000128609
ENSG00000133773	0.0911726	ENSG00000238317
ENSG00000169062	0.0911721	ENSG00000181904
ENSG00000166189	0.0911719	ENSG00000196544
ENSG00000252206	0.0911717	ENSG00000284194
ENSG00000129055	0.0911714	ENSG00000166181
ENSG00000140632	0.0911714	ENSG00000175701
ENSG00000024526	0.0911713	ENSG00000135476
ENSG00000007168	0.0911712	ENSG00000176095
ENSG00000134690	0.0911712	ENSG00000203760
ENSG00000168826	0.0911704	ENSG00000188786
ENSG00000112159	0.0911702	ENSG00000112306
ENSG00000100401	0.0911701	ENSG00000154767
ENSG00000005812	0.0911701	ENSG00000204519
ENSG00000221676	0.09117	ENSG00000222724
ENSG00000158604	0.0911691	ENSG00000173801
ENSG00000130803	0.0911689	ENSG00000197619
ENSG00000088325	0.0911688	ENSG00000101003
ENSG00000099246	0.0911688	ENSG00000136754
ENSG00000139921	0.0911684	ENSG00000184743
ENSG00000211895	0.091168	ENSG00000251546
ENSG00000115827	0.0911678	ENSG00000124459
ENSG00000070770	0.0911672	ENSG00000135766
ENSG00000129484	0.0911672	ENSG00000204086
ENSG00000146072	0.0911669	ENSG00000249700
ENSG00000111602	0.0911668	ENSG00000198830
ENSG00000240489	0.0911658	ENSG00000249264
ENSG00000101752	0.0911656	ENSG00000265142
ENSG00000108733	0.0911655	ENSG00000231889
ENSG00000123815	0.0911649	ENSG00000272645
ENSG00000158042	0.0911647	ENSG00000179431
ENSG00000104973	0.0911638	ENSG00000148429
ENSG00000072364	0.0911636	ENSG00000213923
ENSG00000006715	0.0911633	ENSG00000275385
ENSG00000132361	0.0911631	ENSG00000141510
ENSG00000119969	0.0911625	ENSG00000163072
ENSG00000031691	0.0911623	ENSG00000169607
ENSG00000167005	0.0911618	ENSG00000211460
ENSG00000079387	0.0911615	ENSG00000163781
ENSG00000101361	0.0911615	ENSG00000204611
ENSG00000105258	0.0911613	ENSG00000116586
ENSG00000100632	0.091161	ENSG00000115128
ENSG00000065268	0.0911607	ENSG00000167965
ENSG00000111602	0.0911607	ENSG00000197275
ENSG00000163346	0.0911607	ENSG00000260423
ENSG00000152359	0.0911606	ENSG00000187626
ENSG00000006625	0.09116	ENSG00000104915
ENSG00000171291	0.0911593	ENSG00000260001
ENSG00000115966	0.091159	ENSG00000158092
ENSG00000103257	0.091159	ENSG00000196517
ENSG00000214760	0.091159	ENSG00000228149
ENSG00000031691	0.0911588	ENSG00000118655
ENSG00000133962	0.0911588	ENSG00000196670
ENSG00000213235	0.0911587	ENSG00000218265
ENSG00000164252	0.0911585	ENSG00000165271
ENSG00000107779	0.0911583	ENSG00000111711
ENSG00000137198	0.0911582	ENSG00000213088
ENSG00000128951	0.0911581	ENSG00000214826
ENSG00000233380	0.091158	ENSG00000237793
ENSG00000006194	0.0911577	ENSG00000281005
ENSG00000101361	0.0911575	ENSG00000115128
ENSG00000164091	0.0911572	ENSG00000260032
ENSG00000117650	0.0911567	ENSG00000163507
ENSG00000101825	0.0911566	ENSG00000117114
ENSG00000100479	0.0911562	ENSG00000116830
ENSG00000074660	0.0911561	ENSG00000160111
ENSG00000156990	0.0911552	ENSG00000204922
ENSG00000100823	0.0911551	ENSG00000242372
ENSG00000104231	0.0911546	ENSG00000127022
ENSG00000171700	0.0911542	ENSG00000214078
ENSG00000025770	0.091154	ENSG00000149554
ENSG00000166923	0.0911536	ENSG00000185236
ENSG00000167136	0.0911524	ENSG00000183048
ENSG00000130751	0.0911518	ENSG00000130988
ENSG00000124380	0.0911514	ENSG00000127920
ENSG00000105486	0.0911508	ENSG00000128951
ENSG00000060491	0.0911506	ENSG00000101079
ENSG00000237818	0.0911504	ENSG00000240392
ENSG00000092010	0.0911503	ENSG00000169100
ENSG00000112972	0.09115	ENSG00000113161
ENSG00000157450	0.0911499	ENSG00000181827
ENSG00000066336	0.0911497	ENSG00000114353
ENSG00000071243	0.0911492	ENSG00000111011
ENSG00000144395	0.0911488	ENSG00000157388
ENSG00000116455	0.0911485	ENSG00000160087
ENSG00000108443	0.0911484	ENSG00000198087
ENSG00000100380	0.0911482	ENSG00000158195
ENSG00000138326	0.091148	ENSG00000226221
ENSG00000073111	0.0911478	ENSG00000127586
ENSG00000166295	0.0911469	ENSG00000168172
ENSG00000236603	0.0911469	ENSG00000249353
ENSG00000007968	0.0911467	ENSG00000174371
ENSG00000213183	0.0911467	ENSG00000244485
ENSG00000083845	0.0911465	ENSG00000229994
ENSG00000130826	0.0911458	ENSG00000135372
ENSG00000101161	0.0911458	ENSG00000188290
ENSG00000116329	0.0911456	ENSG00000163162
ENSG00000176454	0.0911454	ENSG00000228451
ENSG00000090238	0.0911453	ENSG00000114626
ENSG00000239559	0.0911449	ENSG00000241431
ENSG00000267041	0.0911448	ENSG00000269416
ENSG00000119900	0.0911447	ENSG00000161940
ENSG00000164683	0.0911443	ENSG00000233541
ENSG00000007545	0.0911441	ENSG00000145014
ENSG00000168461	0.0911439	ENSG00000235568
ENSG00000171827	0.0911435	ENSG00000198040
ENSG00000174013	0.0911429	ENSG00000189114
ENSG00000138385	0.0911427	ENSG00000155115
ENSG00000124279	0.0911425	ENSG00000162650
ENSG00000115163	0.0911416	ENSG00000133119
ENSG00000059769	0.0911415	ENSG00000081307
ENSG00000099219	0.0911413	ENSG00000183354
ENSG00000107798	0.0911404	ENSG00000111906
ENSG00000166133	0.0911403	ENSG00000175213
ENSG00000047644	0.0911402	ENSG00000177303
ENSG00000170222	0.09114	ENSG00000213551
ENSG00000138778	0.0911398	ENSG00000188610
ENSG00000164116	0.0911394	ENSG00000169184
ENSG00000088986	0.0911393	ENSG00000105523
ENSG00000114353	0.0911393	ENSG00000136167
ENSG00000117751	0.0911391	ENSG00000167862
ENSG00000004534	0.0911389	ENSG00000181090
ENSG00000094804	0.0911379	ENSG00000184445
ENSG00000123485	0.0911376	ENSG00000198830
ENSG00000149532	0.091137	ENSG00000165355
ENSG00000119977	0.0911366	ENSG00000159792
ENSG00000145911	0.0911365	ENSG00000164430
ENSG00000069275	0.0911359	ENSG00000180370
ENSG00000161057	0.0911353	ENSG00000198898
ENSG00000170827	0.0911352	ENSG00000213462
ENSG00000126391	0.091135	ENSG00000146535
ENSG00000136942	0.091133	ENSG00000198755
ENSG00000223361	0.091133	ENSG00000223551
ENSG00000010322	0.0911329	ENSG00000182580
ENSG00000218582	0.0911326	ENSG00000251593
ENSG00000207650	0.0911325	ENSG00000251247
ENSG00000236830	0.0911324	ENSG00000244641
ENSG00000109685	0.0911319	ENSG00000123416
ENSG00000143387	0.091131	ENSG00000161914
ENSG00000144381	0.0911309	ENSG00000147874
ENSG00000054611	0.0911306	ENSG00000186635
ENSG00000177606	0.0911305	ENSG00000269040
ENSG00000104267	0.0911294	ENSG00000165702
ENSG00000106078	0.0911293	ENSG00000155252
ENSG00000144895	0.0911287	ENSG00000278845
ENSG00000213261	0.0911283	ENSG00000238103
ENSG00000116649	0.0911274	ENSG00000239672
ENSG00000150938	0.091127	ENSG00000170412
ENSG00000239697	0.0911269	ENSG00000269556
ENSG00000106299	0.0911259	ENSG00000162961
ENSG00000076864	0.0911255	ENSG00000196517
ENSG00000088367	0.0911254	ENSG00000213371
ENSG00000125995	0.0911253	ENSG00000136930
ENSG00000111011	0.0911251	ENSG00000197579
ENSG00000080345	0.0911248	ENSG00000165392
ENSG00000116459	0.0911243	ENSG00000278845
ENSG00000130826	0.091123	ENSG00000147224
ENSG00000104518	0.0911227	ENSG00000178685
ENSG00000112282	0.0911223	ENSG00000204344
ENSG00000099624	0.0911218	ENSG00000145592
ENSG00000213398	0.0911213	ENSG00000244052
ENSG00000159377	0.0911211	ENSG00000162191
ENSG00000101407	0.0911203	ENSG00000151445
ENSG00000036054	0.09112	ENSG00000185215
ENSG00000152413	0.0911199	ENSG00000164985
ENSG00000157450	0.091119	ENSG00000199568
ENSG00000149636	0.0911189	ENSG00000161800
ENSG00000010803	0.0911188	ENSG00000266028
ENSG00000010292	0.0911183	ENSG00000129195
ENSG00000069956	0.0911182	ENSG00000184517
ENSG00000089012	0.091118	ENSG00000164483
ENSG00000092853	0.0911179	ENSG00000198830
ENSG00000150477	0.0911176	ENSG00000196636
ENSG00000092607	0.0911173	ENSG00000257103
ENSG00000249565	0.0911168	ENSG00000251593
ENSG00000188641	0.0911167	ENSG00000228057
ENSG00000171574	0.0911165	ENSG00000181830
ENSG00000166295	0.0911163	ENSG00000176533
ENSG00000149970	0.0911162	ENSG00000198722
ENSG00000183091	0.0911159	ENSG00000197943
ENSG00000225138	0.0911147	ENSG00000236144
ENSG00000120802	0.0911141	ENSG00000174371
ENSG00000088986	0.091114	ENSG00000164683
ENSG00000117091	0.0911138	ENSG00000163382
ENSG00000164109	0.0911133	ENSG00000175643
ENSG00000123485	0.0911128	ENSG00000185480
ENSG00000042753	0.0911122	ENSG00000147400
ENSG00000234335	0.0911122	ENSG00000240509
ENSG00000169249	0.0911121	ENSG00000204438
ENSG00000143222	0.0911121	ENSG00000233426
ENSG00000152767	0.0911116	ENSG00000198040
ENSG00000087266	0.0911114	ENSG00000128294
ENSG00000163798	0.0911113	ENSG00000171222
ENSG00000166922	0.0911112	ENSG00000166965
ENSG00000023892	0.0911109	ENSG00000100372
ENSG00000153130	0.0911109	ENSG00000266028
ENSG00000112167	0.0911101	ENSG00000133460
ENSG00000005022	0.0911101	ENSG00000159377
ENSG00000100412	0.0911098	ENSG00000132670
ENSG00000125652	0.0911094	ENSG00000220842
ENSG00000015285	0.0911094	ENSG00000231607
ENSG00000130522	0.0911092	ENSG00000187726
ENSG00000100353	0.0911091	ENSG00000198839
ENSG00000153933	0.0911082	ENSG00000183691
ENSG00000116161	0.0911081	ENSG00000164985
ENSG00000100129	0.091108	ENSG00000214389
ENSG00000186468	0.0911079	ENSG00000233426
ENSG00000169246	0.0911074	ENSG00000198064
ENSG00000066422	0.0911066	ENSG00000170340
ENSG00000115053	0.0911061	ENSG00000164902
ENSG00000120129	0.0911061	ENSG00000177606
ENSG00000136518	0.0911058	ENSG00000171862
ENSG00000130935	0.0911056	ENSG00000148484
ENSG00000104812	0.0911054	ENSG00000205423
ENSG00000080608	0.0911054	ENSG00000208772
ENSG00000101811	0.0911053	ENSG00000173875
ENSG00000134575	0.0911053	ENSG00000197062
ENSG00000185668	0.0911041	ENSG00000206630
ENSG00000093000	0.0911039	ENSG00000100991
ENSG00000116809	0.0911038	ENSG00000215305
ENSG00000008018	0.0911035	ENSG00000175193
ENSG00000228929	0.0911035	ENSG00000269228
ENSG00000111667	0.0911034	ENSG00000126457
ENSG00000011426	0.0911033	ENSG00000151849
ENSG00000065526	0.0911032	ENSG00000124782
ENSG00000186272	0.0911029	ENSG00000263002
ENSG00000132635	0.0911022	ENSG00000144134
ENSG00000130254	0.0911008	ENSG00000161847
ENSG00000115828	0.0911001	ENSG00000214900
ENSG00000159217	0.0911001	ENSG00000271672
ENSG00000089876	0.0910997	ENSG00000178217
ENSG00000115446	0.0910995	ENSG00000119685
ENSG00000151239	0.0910995	ENSG00000180035
ENSG00000173207	0.0910993	ENSG00000184207
ENSG00000241343	0.0910993	ENSG00000243964
ENSG00000122025	0.0910992	ENSG00000155368
ENSG00000100206	0.0910991	ENSG00000146670
ENSG00000132274	0.0910991	ENSG00000156587
ENSG00000159314	0.091099	ENSG00000166801
ENSG00000159267	0.0910988	ENSG00000243646
ENSG00000213047	0.0910987	ENSG00000220517
ENSG00000126787	0.0910986	ENSG00000146918
ENSG00000166170	0.0910978	ENSG00000176396
ENSG00000120265	0.0910974	ENSG00000164096
ENSG00000126561	0.0910967	ENSG00000136895
ENSG00000124574	0.0910962	ENSG00000124608
ENSG00000131408	0.0910962	ENSG00000198646
ENSG00000108064	0.0910956	ENSG00000168286
ENSG00000127526	0.0910953	ENSG00000186501
ENSG00000105383	0.0910948	ENSG00000133195
ENSG00000008838	0.0910948	ENSG00000170325
ENSG00000115107	0.0910942	ENSG00000123643
ENSG00000068745	0.0910942	ENSG00000185658
ENSG00000073670	0.091094	ENSG00000132478
ENSG00000101199	0.0910932	ENSG00000110987
ENSG00000138326	0.0910932	ENSG00000145741
ENSG00000213619	0.0910932	ENSG00000236060
ENSG00000043093	0.0910925	ENSG00000187555
ENSG00000138796	0.0910922	ENSG00000183207
ENSG00000243646	0.0910919	ENSG00000263482
ENSG00000101343	0.0910914	ENSG00000165630
ENSG00000128951	0.0910913	ENSG00000136492
ENSG00000215414	0.0910913	ENSG00000229236
ENSG00000242661	0.091091	ENSG00000254252
ENSG00000211967	0.0910907	ENSG00000241351
ENSG00000165410	0.0910894	ENSG00000169991
ENSG00000100304	0.0910891	ENSG00000239672
ENSG00000101306	0.0910885	ENSG00000186185
ENSG00000066084	0.0910885	ENSG00000236778
ENSG00000097021	0.0910883	ENSG00000261236
ENSG00000164902	0.0910879	ENSG00000196544
ENSG00000070814	0.0910877	ENSG00000149485
ENSG00000166432	0.0910877	ENSG00000182796
ENSG00000095787	0.0910875	ENSG00000107581
ENSG00000105821	0.0910873	ENSG00000248333
ENSG00000157426	0.0910868	ENSG00000219665
ENSG00000035928	0.0910865	ENSG00000121892
ENSG00000211653	0.0910865	ENSG00000211967
ENSG00000087470	0.0910863	ENSG00000138385
ENSG00000196652	0.0910861	ENSG00000274475
ENSG00000119711	0.0910855	ENSG00000123080
ENSG00000131828	0.0910854	ENSG00000205531
ENSG00000051341	0.0910849	ENSG00000071539
ENSG00000077549	0.0910849	ENSG00000089597
ENSG00000126107	0.0910848	ENSG00000196453
ENSG00000101608	0.0910848	ENSG00000273559
ENSG00000105650	0.0910848	ENSG00000275549
ENSG00000178752	0.0910847	ENSG00000205639
ENSG00000211777	0.0910847	ENSG00000211788
ENSG00000125743	0.0910846	ENSG00000230629
ENSG00000001631	0.0910837	ENSG00000167766
ENSG00000177350	0.0910837	ENSG00000243742
ENSG00000253846	0.0910837	ENSG00000262576
ENSG00000234825	0.0910835	ENSG00000240509
ENSG00000074370	0.0910833	ENSG00000132383
ENSG00000146670	0.0910831	ENSG00000197299
ENSG00000142655	0.0910825	ENSG00000181544
ENSG00000141002	0.0910825	ENSG00000198885
ENSG00000112855	0.0910824	ENSG00000115307
ENSG00000143869	0.0910822	ENSG00000175792
ENSG00000242259	0.0910821	ENSG00000273899
ENSG00000014138	0.0910819	ENSG00000167325
ENSG00000105053	0.0910814	ENSG00000119900
ENSG00000101079	0.0910814	ENSG00000132792
ENSG00000087111	0.0910807	ENSG00000159461
ENSG00000103269	0.0910806	ENSG00000261587
ENSG00000160551	0.0910804	ENSG00000205339
ENSG00000224855	0.0910802	ENSG00000230409
ENSG00000141378	0.0910799	ENSG00000259856
ENSG00000080839	0.0910796	ENSG00000148019
ENSG00000144029	0.0910795	ENSG00000181192
ENSG00000120802	0.0910793	ENSG00000166483
ENSG00000172315	0.0910792	ENSG00000196756
ENSG00000111615	0.0910791	ENSG00000113048
ENSG00000105258	0.0910789	ENSG00000131469
ENSG00000143748	0.0910784	ENSG00000162769
ENSG00000152904	0.091078	ENSG00000165458
ENSG00000135218	0.0910776	ENSG00000168754
ENSG00000116786	0.0910772	ENSG00000258102
ENSG00000126088	0.0910769	ENSG00000164010
ENSG00000104853	0.0910768	ENSG00000169814
ENSG00000012174	0.0910763	ENSG00000126768
ENSG00000036257	0.0910762	ENSG00000168883
ENSG00000100297	0.091076	ENSG00000123485
ENSG00000160271	0.0910759	ENSG00000214309
ENSG00000005075	0.0910755	ENSG00000171311
ENSG00000154122	0.0910752	ENSG00000172081
ENSG00000136003	0.0910743	ENSG00000182511
ENSG00000213261	0.0910738	ENSG00000233057
ENSG00000101444	0.0910733	ENSG00000104408
ENSG00000004487	0.0910733	ENSG00000253797
ENSG00000105694	0.0910728	ENSG00000164330
ENSG00000116221	0.091072	ENSG00000165948
ENSG00000211653	0.0910719	ENSG00000211955
ENSG00000007168	0.0910717	ENSG00000108599
ENSG00000171735	0.0910714	ENSG00000177868
ENSG00000224081	0.0910703	ENSG00000267535
ENSG00000104299	0.0910699	ENSG00000113068
ENSG00000099968	0.0910695	ENSG00000116670
ENSG00000199477	0.0910692	ENSG00000221500
ENSG00000137804	0.0910692	ENSG00000257167
ENSG00000095585	0.0910689	ENSG00000165322
ENSG00000162722	0.0910688	ENSG00000188582
ENSG00000274020	0.0910683	ENSG00000277147
ENSG00000015171	0.0910681	ENSG00000180370
ENSG00000143373	0.091068	ENSG00000143398
ENSG00000152457	0.091068	ENSG00000198816
ENSG00000115091	0.0910679	ENSG00000166532
ENSG00000111206	0.0910671	ENSG00000136938
ENSG00000103168	0.0910668	ENSG00000140829
ENSG00000114841	0.0910666	ENSG00000129566
ENSG00000232119	0.091066	ENSG00000277161
ENSG00000171858	0.0910659	ENSG00000229117
ENSG00000084093	0.0910656	ENSG00000198393
ENSG00000099814	0.0910651	ENSG00000255587
ENSG00000164109	0.091065	ENSG00000170860
ENSG00000123473	0.0910649	ENSG00000178295
ENSG00000149929	0.0910642	ENSG00000178691
ENSG00000146278	0.091064	ENSG00000156471
ENSG00000080845	0.091064	ENSG00000232907
ENSG00000120029	0.0910638	ENSG00000162961
ENSG00000133703	0.0910637	ENSG00000154832
ENSG00000083099	0.0910637	ENSG00000172466
ENSG00000167552	0.0910636	ENSG00000213722
ENSG00000174371	0.0910634	ENSG00000204410
ENSG00000113369	0.0910633	ENSG00000130311
ENSG00000171241	0.0910633	ENSG00000171320
ENSG00000104369	0.0910633	ENSG00000178773
ENSG00000139187	0.0910631	ENSG00000175899
ENSG00000182628	0.0910629	ENSG00000204524
ENSG00000136982	0.0910628	ENSG00000198901
ENSG00000123728	0.0910627	ENSG00000129250
ENSG00000160753	0.0910627	ENSG00000225855
ENSG00000101138	0.0910625	ENSG00000124198
ENSG00000116580	0.0910625	ENSG00000143379
ENSG00000197050	0.0910623	ENSG00000204564
ENSG00000137074	0.091062	ENSG00000159921
ENSG00000153944	0.0910619	ENSG00000168092
ENSG00000139343	0.0910616	ENSG00000173221
ENSG00000177954	0.0910612	ENSG00000213741
ENSG00000134825	0.0910611	ENSG00000180879
ENSG00000138101	0.0910606	ENSG00000175115
ENSG00000197744	0.0910606	ENSG00000268222
ENSG00000214460	0.0910604	ENSG00000249855
ENSG00000145725	0.0910601	ENSG00000180233
ENSG00000100991	0.0910598	ENSG00000105127
ENSG00000079257	0.0910596	ENSG00000135972
ENSG00000138111	0.0910596	ENSG00000167272
ENSG00000213864	0.0910583	ENSG00000227337
ENSG00000063245	0.0910581	ENSG00000182544
ENSG00000054118	0.091058	ENSG00000144580
ENSG00000099999	0.091058	ENSG00000187860
ENSG00000103148	0.0910579	ENSG00000104973
ENSG00000105610	0.0910577	ENSG00000146373
ENSG00000136938	0.0910573	ENSG00000196507
ENSG00000059573	0.0910569	ENSG00000116649
ENSG00000138439	0.0910569	ENSG00000185963
ENSG00000115486	0.0910569	ENSG00000256826
ENSG00000126062	0.0910566	ENSG00000255112
ENSG00000067704	0.0910565	ENSG00000205323
ENSG00000123219	0.0910562	ENSG00000159259
ENSG00000169567	0.0910562	ENSG00000182923
ENSG00000149554	0.091056	ENSG00000151503
ENSG00000176994	0.091056	ENSG00000260852
ENSG00000213448	0.0910559	ENSG00000228224
ENSG00000058729	0.091055	ENSG00000234608
ENSG00000122359	0.0910548	ENSG00000197386
ENSG00000167900	0.0910538	ENSG00000198937
ENSG00000167395	0.0910538	ENSG00000232931
ENSG00000105583	0.0910537	ENSG00000137497
ENSG00000207109	0.0910537	ENSG00000213592
ENSG00000102858	0.0910536	ENSG00000136295
ENSG00000165637	0.0910535	ENSG00000198856
ENSG00000113013	0.0910533	ENSG00000167721
ENSG00000188163	0.0910533	ENSG00000201801
ENSG00000092445	0.0910528	ENSG00000164106
ENSG00000126524	0.091052	ENSG00000173812
ENSG00000183048	0.0910517	ENSG00000197472
ENSG00000178429	0.0910514	ENSG00000242952
ENSG00000113068	0.0910513	ENSG00000136930
ENSG00000101412	0.0910513	ENSG00000164649
ENSG00000118473	0.0910513	ENSG00000184588
ENSG00000136463	0.091051	ENSG00000139719
ENSG00000148204	0.0910506	ENSG00000179119
ENSG00000225942	0.0910506	ENSG00000235688
ENSG00000124222	0.0910504	ENSG00000196700
ENSG00000062725	0.0910497	ENSG00000180488
ENSG00000165644	0.0910494	ENSG00000213188
ENSG00000094916	0.0910489	ENSG00000137404
ENSG00000023839	0.0910487	ENSG00000092621
ENSG00000164978	0.0910485	ENSG00000165264
ENSG00000084092	0.0910484	ENSG00000099624
ENSG00000085265	0.0910482	ENSG00000175489
ENSG00000211949	0.0910482	ENSG00000251546
ENSG00000105640	0.0910481	ENSG00000116649
ENSG00000177728	0.0910478	ENSG00000196405
ENSG00000077549	0.0910477	ENSG00000104812
ENSG00000161888	0.0910475	ENSG00000267500
ENSG00000175874	0.0910473	ENSG00000177173
ENSG00000117399	0.0910472	ENSG00000198830
ENSG00000048405	0.0910466	ENSG00000213064
ENSG00000108587	0.0910462	ENSG00000181027
ENSG00000026025	0.0910462	ENSG00000196924
ENSG00000085185	0.0910458	ENSG00000224706
ENSG00000184007	0.0910457	ENSG00000188895
ENSG00000100220	0.0910453	ENSG00000103260
ENSG00000105229	0.0910453	ENSG00000115266
ENSG00000226784	0.0910452	ENSG00000265874
ENSG00000004975	0.091045	ENSG00000141258
ENSG00000178999	0.0910449	ENSG00000267500
ENSG00000136104	0.0910441	ENSG00000165629
ENSG00000214460	0.0910438	ENSG00000223529
ENSG00000005486	0.0910437	ENSG00000132394
ENSG00000132801	0.0910434	ENSG00000167395
ENSG00000123219	0.0910426	ENSG00000135336
ENSG00000122862	0.0910425	ENSG00000151240
ENSG00000196371	0.0910413	ENSG00000247315
ENSG00000006625	0.0910412	ENSG00000125743
ENSG00000135624	0.0910412	ENSG00000146701
ENSG00000152503	0.091041	ENSG00000184867
ENSG00000117419	0.0910406	ENSG00000119650
ENSG00000135624	0.0910405	ENSG00000147123
ENSG00000082515	0.0910403	ENSG00000109534
ENSG00000173250	0.0910393	ENSG00000234380
ENSG00000107443	0.0910392	ENSG00000177853
ENSG00000130816	0.0910386	ENSG00000158169
ENSG00000103194	0.0910386	ENSG00000186635
ENSG00000137807	0.0910384	ENSG00000139734
ENSG00000113460	0.091038	ENSG00000155438
ENSG00000112695	0.0910374	ENSG00000129559
ENSG00000107581	0.0910367	ENSG00000139697
ENSG00000131115	0.0910364	ENSG00000173480
ENSG00000211943	0.0910362	ENSG00000211976
ENSG00000167378	0.0910359	ENSG00000272886
ENSG00000168802	0.0910357	ENSG00000214114
ENSG00000039123	0.091035	ENSG00000149182
ENSG00000106554	0.0910345	ENSG00000112699
ENSG00000131269	0.0910341	ENSG00000156709
ENSG00000176105	0.0910341	ENSG00000197457
ENSG00000005007	0.0910339	ENSG00000149485
ENSG00000120159	0.0910335	ENSG00000137145
ENSG00000155962	0.0910333	ENSG00000196517
ENSG00000082512	0.0910332	ENSG00000254087
ENSG00000084754	0.091033	ENSG00000175203
ENSG00000100353	0.0910327	ENSG00000135390
ENSG00000109674	0.0910326	ENSG00000164109
ENSG00000050748	0.0910322	ENSG00000163382
ENSG00000119689	0.0910314	ENSG00000178988
ENSG00000115306	0.0910313	ENSG00000156508
ENSG00000006704	0.0910313	ENSG00000203666
ENSG00000100216	0.0910312	ENSG00000105202
ENSG00000137509	0.091031	ENSG00000178585
ENSG00000135999	0.0910307	ENSG00000144233
ENSG00000131495	0.0910306	ENSG00000243317
ENSG00000051596	0.0910295	ENSG00000184545
ENSG00000224861	0.0910295	ENSG00000228502
ENSG00000067334	0.0910292	ENSG00000116752
ENSG00000155115	0.0910291	ENSG00000183617
ENSG00000126768	0.091029	ENSG00000141349
ENSG00000010292	0.0910289	ENSG00000146918
ENSG00000127870	0.0910287	ENSG00000135521
ENSG00000127663	0.0910286	ENSG00000178950
ENSG00000240489	0.0910283	ENSG00000250182
ENSG00000085840	0.0910279	ENSG00000187741
ENSG00000138160	0.0910278	ENSG00000177602
ENSG00000101856	0.0910267	ENSG00000147533
ENSG00000121621	0.0910265	ENSG00000198554
ENSG00000107560	0.0910261	ENSG00000169957
ENSG00000021574	0.0910255	ENSG00000104356
ENSG00000162408	0.0910255	ENSG00000171103
ENSG00000187953	0.0910255	ENSG00000232931
ENSG00000132963	0.0910253	ENSG00000165650
ENSG00000174807	0.091025	ENSG00000177932
ENSG00000186162	0.0910249	ENSG00000248333
ENSG00000111652	0.0910247	ENSG00000136807
ENSG00000187773	0.0910245	ENSG00000206043
ENSG00000107719	0.0910243	ENSG00000112312
ENSG00000104290	0.0910242	ENSG00000140995
ENSG00000237373	0.091024	ENSG00000250067
ENSG00000057468	0.0910233	ENSG00000233578
ENSG00000172171	0.0910232	ENSG00000273749
ENSG00000115685	0.091023	ENSG00000260804
ENSG00000101849	0.0910227	ENSG00000130640
ENSG00000077458	0.0910226	ENSG00000109320
ENSG00000018699	0.0910225	ENSG00000153107
ENSG00000151846	0.0910225	ENSG00000233380
ENSG00000032389	0.0910219	ENSG00000132463
ENSG00000115474	0.0910219	ENSG00000239653
ENSG00000161813	0.0910216	ENSG00000164151
ENSG00000005187	0.0910209	ENSG00000145911
ENSG00000100997	0.0910206	ENSG00000116670
ENSG00000111249	0.0910206	ENSG00000117114
ENSG00000240509	0.0910206	ENSG00000243746
ENSG00000117505	0.0910203	ENSG00000139725
ENSG00000119969	0.09102	ENSG00000203760
ENSG00000025039	0.0910195	ENSG00000089486
ENSG00000003400	0.0910194	ENSG00000118263
ENSG00000086598	0.0910193	ENSG00000147649
ENSG00000105640	0.0910193	ENSG00000171863
ENSG00000101997	0.0910191	ENSG00000149600
ENSG00000131351	0.0910186	ENSG00000143476
ENSG00000166181	0.0910183	ENSG00000205138
ENSG00000124279	0.0910182	ENSG00000144233
ENSG00000092853	0.0910179	ENSG00000184743
ENSG00000167536	0.0910171	ENSG00000198176
ENSG00000205155	0.0910171	ENSG00000261455
ENSG00000111605	0.0910169	ENSG00000141425
ENSG00000130844	0.0910167	ENSG00000131931
ENSG00000117614	0.0910164	ENSG00000164615
ENSG00000067334	0.0910163	ENSG00000146143
ENSG00000132768	0.091016	ENSG00000136770
ENSG00000213442	0.0910156	ENSG00000237991
ENSG00000100221	0.0910154	ENSG00000146425
ENSG00000005075	0.0910153	ENSG00000177700
ENSG00000175334	0.0910153	ENSG00000179958
ENSG00000230988	0.0910142	ENSG00000232875
ENSG00000107937	0.0910134	ENSG00000166311
ENSG00000174669	0.0910127	ENSG00000196531
ENSG00000218208	0.0910127	ENSG00000267119
ENSG00000050748	0.0910116	ENSG00000128595
ENSG00000117174	0.0910116	ENSG00000173511
ENSG00000068366	0.0910115	ENSG00000182220
ENSG00000070081	0.0910114	ENSG00000165996
ENSG00000102978	0.0910108	ENSG00000179958
ENSG00000165637	0.0910101	ENSG00000274443
ENSG00000066279	0.09101	ENSG00000138092
ENSG00000112033	0.09101	ENSG00000253239
ENSG00000076382	0.0910094	ENSG00000184661
ENSG00000155592	0.0910079	ENSG00000198346
ENSG00000126524	0.0910077	ENSG00000148110
ENSG00000170248	0.0910077	ENSG00000179151
ENSG00000101003	0.0910076	ENSG00000203760
ENSG00000141543	0.0910075	ENSG00000204386
ENSG00000136810	0.0910073	ENSG00000142168
ENSG00000177485	0.0910072	ENSG00000178074
ENSG00000006062	0.0910071	ENSG00000110719
ENSG00000164597	0.091007	ENSG00000196313
ENSG00000088882	0.0910069	ENSG00000226217
ENSG00000136982	0.0910068	ENSG00000143476
ENSG00000145743	0.0910064	ENSG00000276291
ENSG00000038274	0.091006	ENSG00000084733
ENSG00000133773	0.091006	ENSG00000178074
ENSG00000071539	0.0910056	ENSG00000100526
ENSG00000084093	0.0910052	ENSG00000137040
ENSG00000142188	0.0910044	ENSG00000181392
ENSG00000136933	0.0910041	ENSG00000149489
ENSG00000214760	0.0910041	ENSG00000242060
ENSG00000181038	0.091003	ENSG00000241458
ENSG00000151239	0.0910029	ENSG00000184203
ENSG00000196972	0.0910026	ENSG00000203950
ENSG00000001630	0.0910026	ENSG00000205707
ENSG00000178429	0.0910025	ENSG00000267119
ENSG00000102172	0.0910024	ENSG00000127838
ENSG00000146834	0.0910023	ENSG00000178988
ENSG00000178988	0.091002	ENSG00000247626
ENSG00000011009	0.0910019	ENSG00000239305
ENSG00000130695	0.0910018	ENSG00000133858
ENSG00000012048	0.0910017	ENSG00000156509
ENSG00000123080	0.0910015	ENSG00000184216
ENSG00000147649	0.0910013	ENSG00000183826
ENSG00000060688	0.0910011	ENSG00000185238
ENSG00000108883	0.091001	ENSG00000134910
ENSG00000127774	0.0910008	ENSG00000167721
ENSG00000185338	0.0910007	ENSG00000201558
ENSG00000182134	0.0910005	ENSG00000223891
ENSG00000140632	0.0910001	ENSG00000214753
ENSG00000213442	0.0909998	ENSG00000242071
ENSG00000240371	0.0909998	ENSG00000249565
ENSG00000149273	0.0909994	ENSG00000175390
ENSG00000133027	0.0909987	ENSG00000152082
ENSG00000087085	0.0909986	ENSG00000196188
ENSG00000167863	0.0909985	ENSG00000278845
ENSG00000113615	0.0909976	ENSG00000226979
ENSG00000123353	0.090997	ENSG00000175567
ENSG00000161204	0.0909967	ENSG00000176248
ENSG00000219881	0.0909964	ENSG00000230022
ENSG00000120063	0.0909962	ENSG00000129038
ENSG00000144895	0.0909959	ENSG00000166441
ENSG00000143228	0.0909957	ENSG00000149554
ENSG00000135451	0.0909953	ENSG00000171848
ENSG00000109534	0.0909952	ENSG00000131467
ENSG00000149308	0.0909952	ENSG00000164258
ENSG00000004779	0.0909949	ENSG00000205138
ENSG00000113812	0.0909946	ENSG00000183155
ENSG00000117054	0.0909945	ENSG00000175756
ENSG00000140678	0.090994	ENSG00000197405
ENSG00000076248	0.0909932	ENSG00000100162
ENSG00000108960	0.090993	ENSG00000143110
ENSG00000126264	0.0909923	ENSG00000169220
ENSG00000152463	0.0909918	ENSG00000239570
ENSG00000163785	0.090991	ENSG00000170365
ENSG00000143398	0.0909906	ENSG00000163156
ENSG00000094841	0.0909905	ENSG00000101811
ENSG00000180370	0.0909901	ENSG00000206938
ENSG00000100354	0.0909897	ENSG00000106392
ENSG00000060642	0.090989	ENSG00000156804
ENSG00000107581	0.0909889	ENSG00000149136
ENSG00000016864	0.0909888	ENSG00000163938
ENSG00000009954	0.0909887	ENSG00000101945
ENSG00000132635	0.0909882	ENSG00000136141
ENSG00000163558	0.0909878	ENSG00000180336
ENSG00000196268	0.0909877	ENSG00000278611
ENSG00000123473	0.0909876	ENSG00000166881
ENSG00000011105	0.0909874	ENSG00000023171
ENSG00000133624	0.0909874	ENSG00000214900
ENSG00000119900	0.0909873	ENSG00000134644
ENSG00000065613	0.0909866	ENSG00000196954
ENSG00000063978	0.0909865	ENSG00000124019
ENSG00000123131	0.0909863	ENSG00000163382
ENSG00000125630	0.090986	ENSG00000145388
ENSG00000129195	0.0909855	ENSG00000161800
ENSG00000097007	0.0909855	ENSG00000219626
ENSG00000136937	0.0909849	ENSG00000166902
ENSG00000153936	0.0909845	ENSG00000198814
ENSG00000139977	0.0909843	ENSG00000213064
ENSG00000128595	0.0909842	ENSG00000164889
ENSG00000187653	0.090984	ENSG00000250182
ENSG00000131016	0.0909837	ENSG00000176393
ENSG00000108100	0.0909834	ENSG00000116752
ENSG00000089327	0.0909833	ENSG00000159596
ENSG00000181007	0.0909832	ENSG00000181894
ENSG00000121892	0.090983	ENSG00000143401
ENSG00000135801	0.0909829	ENSG00000183475
ENSG00000100554	0.0909823	ENSG00000197223
ENSG00000100348	0.090982	ENSG00000205544
ENSG00000011426	0.0909816	ENSG00000047617
ENSG00000073711	0.0909807	ENSG00000139625
ENSG00000117036	0.0909804	ENSG00000158615
ENSG00000082781	0.0909801	ENSG00000197721
ENSG00000140443	0.0909796	ENSG00000172936
ENSG00000152291	0.0909795	ENSG00000251474
ENSG00000111300	0.0909792	ENSG00000164031
ENSG00000075826	0.090979	ENSG00000132716
ENSG00000164674	0.090979	ENSG00000204070
ENSG00000137413	0.090979	ENSG00000230590
ENSG00000170917	0.0909784	ENSG00000198711
ENSG00000141101	0.0909779	ENSG00000243678
ENSG00000211861	0.0909778	ENSG00000211871
ENSG00000047188	0.0909776	ENSG00000162601
ENSG00000144713	0.0909776	ENSG00000167962
ENSG00000008513	0.0909775	ENSG00000196150
ENSG00000074266	0.0909772	ENSG00000176444
ENSG00000101425	0.0909768	ENSG00000162747
ENSG00000144554	0.0909768	ENSG00000167747
ENSG00000060688	0.090976	ENSG00000101407
ENSG00000170468	0.0909756	ENSG00000205138
ENSG00000089289	0.0909753	ENSG00000226221
ENSG00000185298	0.0909751	ENSG00000232931
ENSG00000006695	0.0909746	ENSG00000082153
ENSG00000118640	0.0909746	ENSG00000126267
ENSG00000111796	0.0909743	ENSG00000153563
ENSG00000145040	0.0909735	ENSG00000263219
ENSG00000180376	0.0909733	ENSG00000253716
ENSG00000100297	0.090973	ENSG00000166922
ENSG00000168924	0.0909721	ENSG00000204435
ENSG00000164002	0.0909719	ENSG00000198393
ENSG00000081791	0.0909716	ENSG00000121892
ENSG00000055950	0.0909716	ENSG00000131495
ENSG00000147364	0.0909716	ENSG00000168575
ENSG00000153234	0.0909713	ENSG00000171223
ENSG00000138193	0.09097	ENSG00000141384
ENSG00000228224	0.09097	ENSG00000230364
ENSG00000164821	0.0909699	ENSG00000242550
ENSG00000104738	0.0909693	ENSG00000221829
ENSG00000167900	0.0909691	ENSG00000186638
ENSG00000116205	0.0909689	ENSG00000174780
ENSG00000166323	0.0909688	ENSG00000187775
ENSG00000136643	0.0909681	ENSG00000183621
ENSG00000242071	0.0909679	ENSG00000249264
ENSG00000088298	0.0909678	ENSG00000101457
ENSG00000172179	0.0909673	ENSG00000224825
ENSG00000111481	0.0909661	ENSG00000143106
ENSG00000145365	0.090966	ENSG00000214176
ENSG00000239571	0.0909655	ENSG00000241566
ENSG00000074201	0.0909652	ENSG00000137106
ENSG00000086189	0.0909652	ENSG00000170584
ENSG00000168282	0.0909644	ENSG00000183340
ENSG00000116251	0.0909643	ENSG00000180879
ENSG00000102172	0.0909642	ENSG00000128694
ENSG00000206588	0.0909642	ENSG00000206737
ENSG00000107949	0.0909633	ENSG00000153989
ENSG00000008128	0.0909632	ENSG00000140632
ENSG00000124160	0.0909616	ENSG00000140382
ENSG00000011426	0.0909615	ENSG00000180385
ENSG00000116288	0.090961	ENSG00000241741
ENSG00000140284	0.0909609	ENSG00000140287
ENSG00000174547	0.0909609	ENSG00000180992
ENSG00000158856	0.0909601	ENSG00000224177
ENSG00000241553	0.09096	ENSG00000243317
ENSG00000154001	0.0909598	ENSG00000184545
ENSG00000078140	0.0909594	ENSG00000155959
ENSG00000086475	0.0909593	ENSG00000134049
ENSG00000133884	0.0909589	ENSG00000179085
ENSG00000218582	0.0909589	ENSG00000256968
ENSG00000104738	0.0909588	ENSG00000143401
ENSG00000103363	0.0909587	ENSG00000134825
ENSG00000116337	0.0909584	ENSG00000130725
ENSG00000101079	0.0909581	ENSG00000141577
ENSG00000087191	0.0909577	ENSG00000149182
ENSG00000084092	0.0909576	ENSG00000138768
ENSG00000139726	0.0909575	ENSG00000145833
ENSG00000120063	0.0909574	ENSG00000175224
ENSG00000128928	0.0909569	ENSG00000131844
ENSG00000144554	0.0909556	ENSG00000198826
ENSG00000147421	0.0909553	ENSG00000155229
ENSG00000051596	0.0909546	ENSG00000109911
ENSG00000168282	0.0909546	ENSG00000177971
ENSG00000164162	0.0909546	ENSG00000221914
ENSG00000197958	0.0909542	ENSG00000235508
ENSG00000105538	0.0909541	ENSG00000157613
ENSG00000031691	0.0909539	ENSG00000065328
ENSG00000075914	0.0909539	ENSG00000175792
ENSG00000169245	0.0909532	ENSG00000225492
ENSG00000146066	0.090953	ENSG00000182899
ENSG00000228071	0.0909528	ENSG00000243742
ENSG00000105202	0.0909527	ENSG00000105373
ENSG00000125652	0.0909521	ENSG00000263266
ENSG00000180389	0.0909514	ENSG00000215264
ENSG00000213609	0.090951	ENSG00000235175
ENSG00000142856	0.0909507	ENSG00000183763
ENSG00000169733	0.0909506	ENSG00000220205
ENSG00000234797	0.0909505	ENSG00000261557
ENSG00000110911	0.0909496	ENSG00000145626
ENSG00000009954	0.0909492	ENSG00000184445
ENSG00000153563	0.0909492	ENSG00000235576
ENSG00000093217	0.0909482	ENSG00000100479
ENSG00000105221	0.090948	ENSG00000136021
ENSG00000215093	0.0909474	ENSG00000236992
ENSG00000122705	0.0909471	ENSG00000173276
ENSG00000136634	0.0909467	ENSG00000204099
ENSG00000167900	0.0909466	ENSG00000174442
ENSG00000077235	0.0909465	ENSG00000120756
ENSG00000105229	0.0909463	ENSG00000213638
ENSG00000155508	0.0909462	ENSG00000170871
ENSG00000139546	0.090946	ENSG00000187778
ENSG00000231940	0.0909451	ENSG00000240463
ENSG00000232858	0.0909448	ENSG00000240231
ENSG00000055483	0.0909445	ENSG00000259956
ENSG00000132510	0.0909444	ENSG00000255112
ENSG00000065183	0.0909442	ENSG00000128059
ENSG00000109519	0.0909442	ENSG00000145220
ENSG00000102302	0.090944	ENSG00000162241
ENSG00000213309	0.0909439	ENSG00000245205
ENSG00000213864	0.0909438	ENSG00000227207
ENSG00000171962	0.0909433	ENSG00000182224
ENSG00000034693	0.090943	ENSG00000197798
ENSG00000211642	0.0909427	ENSG00000211962
ENSG00000103005	0.0909426	ENSG00000112996
ENSG00000164975	0.0909414	ENSG00000171469
ENSG00000227714	0.0909413	ENSG00000258872
ENSG00000013441	0.0909405	ENSG00000134186
ENSG00000135336	0.0909402	ENSG00000174748
ENSG00000104738	0.0909401	ENSG00000127423
ENSG00000182827	0.09094	ENSG00000198863
ENSG00000103995	0.0909393	ENSG00000127564
ENSG00000118705	0.0909386	ENSG00000149600
ENSG00000102309	0.0909384	ENSG00000129084
ENSG00000147454	0.0909384	ENSG00000162366
ENSG00000172270	0.0909382	ENSG00000176973
ENSG00000110046	0.0909381	ENSG00000176407
ENSG00000178562	0.0909377	ENSG00000246223
ENSG00000125772	0.0909376	ENSG00000197841
ENSG00000007968	0.0909374	ENSG00000142945
ENSG00000127586	0.0909369	ENSG00000130299
ENSG00000088682	0.0909365	ENSG00000104442
ENSG00000113845	0.0909354	ENSG00000175643
ENSG00000160908	0.0909348	ENSG00000241258
ENSG00000167552	0.0909346	ENSG00000170542
ENSG00000197575	0.0909336	ENSG00000227207
ENSG00000120327	0.0909335	ENSG00000166432
ENSG00000077147	0.0909334	ENSG00000235677
ENSG00000205138	0.0909334	ENSG00000247315
ENSG00000108474	0.0909325	ENSG00000141258
ENSG00000138796	0.0909324	ENSG00000164062
ENSG00000160094	0.0909324	ENSG00000164134
ENSG00000105447	0.0909321	ENSG00000166226
ENSG00000132773	0.0909317	ENSG00000166133
ENSG00000155876	0.0909317	ENSG00000185115
ENSG00000133874	0.0909316	ENSG00000136754
ENSG00000137628	0.0909316	ENSG00000185507
ENSG00000111725	0.0909313	ENSG00000156650
ENSG00000135404	0.0909313	ENSG00000169607
ENSG00000112984	0.0909313	ENSG00000185480
ENSG00000119929	0.0909312	ENSG00000119977
ENSG00000167555	0.0909305	ENSG00000197016
ENSG00000215492	0.0909301	ENSG00000240509
ENSG00000065491	0.09093	ENSG00000112624
ENSG00000159388	0.0909295	ENSG00000234857
ENSG00000214612	0.0909293	ENSG00000240914
ENSG00000113460	0.0909292	ENSG00000166860
ENSG00000211734	0.0909289	ENSG00000232869
ENSG00000146282	0.0909286	ENSG00000249353
ENSG00000060339	0.0909278	ENSG00000131558
ENSG00000161057	0.0909276	ENSG00000273841
ENSG00000110697	0.0909271	ENSG00000129993
ENSG00000171161	0.090927	ENSG00000224796
ENSG00000249947	0.0909267	ENSG00000252614
ENSG00000148498	0.0909264	ENSG00000227051
ENSG00000186185	0.0909259	ENSG00000228716
ENSG00000075218	0.0909258	ENSG00000189057
ENSG00000141027	0.0909255	ENSG00000177302
ENSG00000125445	0.0909253	ENSG00000127125
ENSG00000103995	0.090925	ENSG00000119969
ENSG00000100297	0.090925	ENSG00000131351
ENSG00000213700	0.090925	ENSG00000241511
ENSG00000147133	0.0909246	ENSG00000171940
ENSG00000120802	0.0909243	ENSG00000171848
ENSG00000105058	0.0909242	ENSG00000183647
ENSG00000074855	0.0909237	ENSG00000187961
ENSG00000118412	0.0909237	ENSG00000198742
ENSG00000006756	0.0909232	ENSG00000168671
ENSG00000138160	0.0909224	ENSG00000178966
ENSG00000072958	0.0909223	ENSG00000108883
ENSG00000066697	0.0909222	ENSG00000095321
ENSG00000179151	0.0909222	ENSG00000181827
ENSG00000112210	0.0909218	ENSG00000173868
ENSG00000132773	0.0909217	ENSG00000184436
ENSG00000187514	0.0909216	ENSG00000197744
ENSG00000144118	0.0909214	ENSG00000259315
ENSG00000137776	0.0909213	ENSG00000204592
ENSG00000130821	0.0909207	ENSG00000223609
ENSG00000112739	0.0909205	ENSG00000153914
ENSG00000142765	0.0909201	ENSG00000174405
ENSG00000113240	0.0909199	ENSG00000138111
ENSG00000178502	0.0909199	ENSG00000179119
ENSG00000140307	0.0909194	ENSG00000198258
ENSG00000106610	0.0909193	ENSG00000183155
ENSG00000172936	0.0909191	ENSG00000226950
ENSG00000101084	0.090919	ENSG00000196756
ENSG00000163378	0.0909188	ENSG00000198380
ENSG00000085840	0.0909178	ENSG00000169607
ENSG00000127337	0.0909175	ENSG00000135451
ENSG00000188917	0.0909175	ENSG00000198089
ENSG00000135446	0.090917	ENSG00000163781
ENSG00000038210	0.0909167	ENSG00000163964
ENSG00000127152	0.0909165	ENSG00000137713
ENSG00000041357	0.0909164	ENSG00000166181
ENSG00000115568	0.0909164	ENSG00000174151
ENSG00000011007	0.0909159	ENSG00000123562
ENSG00000135365	0.0909159	ENSG00000158321
ENSG00000139597	0.0909157	ENSG00000157895
ENSG00000133835	0.0909154	ENSG00000137414
ENSG00000173207	0.090915	ENSG00000176912
ENSG00000114757	0.0909147	ENSG00000140009
ENSG00000164077	0.0909147	ENSG00000171823
ENSG00000129968	0.0909146	ENSG00000167674
ENSG00000137055	0.0909138	ENSG00000221829
ENSG00000092470	0.0909135	ENSG00000249115
ENSG00000198093	0.0909134	ENSG00000213799
ENSG00000107798	0.0909133	ENSG00000171530
ENSG00000176340	0.0909133	ENSG00000221983
ENSG00000075884	0.090913	ENSG00000100365
ENSG00000129317	0.090913	ENSG00000245680
ENSG00000135441	0.0909126	ENSG00000189043
ENSG00000119705	0.0909116	ENSG00000175110
ENSG00000103174	0.0909114	ENSG00000173011
ENSG00000244687	0.0909113	ENSG00000251369
ENSG00000072571	0.0909104	ENSG00000109805
ENSG00000165650	0.0909101	ENSG00000176542
ENSG00000175455	0.09091	ENSG00000179476
ENSG00000067248	0.0909096	ENSG00000172239
ENSG00000108055	0.0909091	ENSG00000136108
ENSG00000107815	0.090909	ENSG00000168286
ENSG00000142089	0.090909	ENSG00000170581
ENSG00000132274	0.0909088	ENSG00000133106
ENSG00000072571	0.0909087	ENSG00000142945
ENSG00000103522	0.0909084	ENSG00000261045
ENSG00000218265	0.090908	ENSG00000228502
ENSG00000131944	0.0909079	ENSG00000139597
ENSG00000104131	0.0909079	ENSG00000172059
ENSG00000104805	0.0909074	ENSG00000167721
ENSG00000066136	0.0909072	ENSG00000095574
ENSG00000169018	0.0909065	ENSG00000198492
ENSG00000140090	0.0909063	ENSG00000197249
ENSG00000156398	0.0909058	ENSG00000163161
ENSG00000137274	0.0909058	ENSG00000204228
ENSG00000005194	0.0909057	ENSG00000103042
ENSG00000196922	0.0909056	ENSG00000204264
ENSG00000245205	0.0909056	ENSG00000254012
ENSG00000165688	0.0909053	ENSG00000183530
ENSG00000138326	0.0909052	ENSG00000165502
ENSG00000101191	0.0909051	ENSG00000101407
ENSG00000153339	0.090905	ENSG00000168918
ENSG00000135272	0.0909046	ENSG00000173208
ENSG00000102981	0.0909044	ENSG00000176973
ENSG00000171827	0.0909041	ENSG00000187607
ENSG00000215093	0.0909033	ENSG00000217026
ENSG00000087266	0.0909033	ENSG00000239713
ENSG00000122482	0.0909031	ENSG00000127870
ENSG00000101425	0.0909026	ENSG00000242550
ENSG00000198612	0.0909019	ENSG00000247595
ENSG00000104738	0.0909007	ENSG00000144554
ENSG00000131368	0.0909007	ENSG00000160551
ENSG00000177125	0.0908999	ENSG00000255112
ENSG00000076650	0.0908997	ENSG00000129128
ENSG00000074603	0.0908997	ENSG00000131023
ENSG00000128590	0.0908996	ENSG00000159388
ENSG00000108587	0.0908994	ENSG00000173214
ENSG00000234618	0.0908988	ENSG00000235587
ENSG00000073417	0.0908987	ENSG00000110841
ENSG00000113638	0.0908986	ENSG00000161914
ENSG00000110987	0.090898	ENSG00000164188
ENSG00000070785	0.0908974	ENSG00000145982
ENSG00000091009	0.0908967	ENSG00000134987
ENSG00000132334	0.0908961	ENSG00000161888
ENSG00000163938	0.0908961	ENSG00000197451
ENSG00000236862	0.0908961	ENSG00000244073
ENSG00000170382	0.0908954	ENSG00000182175
ENSG00000089289	0.0908953	ENSG00000156697
ENSG00000106780	0.0908947	ENSG00000198862
ENSG00000174851	0.0908947	ENSG00000204435
ENSG00000103222	0.0908946	ENSG00000204632
ENSG00000070047	0.0908944	ENSG00000072518
ENSG00000180815	0.090894	ENSG00000181163
ENSG00000117543	0.0908939	ENSG00000141627
ENSG00000115548	0.0908938	ENSG00000240857
ENSG00000101361	0.0908935	ENSG00000168439
ENSG00000133028	0.0908934	ENSG00000167193
ENSG00000086967	0.0908933	ENSG00000183780
ENSG00000076003	0.0908929	ENSG00000203760
ENSG00000102755	0.0908925	ENSG00000172578
ENSG00000009844	0.0908918	ENSG00000112685
ENSG00000143294	0.0908918	ENSG00000204209
ENSG00000112290	0.0908915	ENSG00000159200
ENSG00000185038	0.0908915	ENSG00000267041
ENSG00000117360	0.0908912	ENSG00000264538
ENSG00000033627	0.090891	ENSG00000111339
ENSG00000131374	0.090891	ENSG00000131558
ENSG00000184056	0.09089	ENSG00000187531
ENSG00000127152	0.0908899	ENSG00000184613
ENSG00000102572	0.0908892	ENSG00000183291
ENSG00000157540	0.0908891	ENSG00000205581
ENSG00000197756	0.0908891	ENSG00000234851
ENSG00000103657	0.0908889	ENSG00000107862
ENSG00000144021	0.0908887	ENSG00000204316
ENSG00000083720	0.0908886	ENSG00000261739
ENSG00000100412	0.0908885	ENSG00000167118
ENSG00000095397	0.0908883	ENSG00000185905
ENSG00000141084	0.0908877	ENSG00000141098
ENSG00000084733	0.0908873	ENSG00000124164
ENSG00000125652	0.0908872	ENSG00000240342
ENSG00000130826	0.0908867	ENSG00000141012
ENSG00000156802	0.0908865	ENSG00000181896
ENSG00000106610	0.0908865	ENSG00000182134
ENSG00000120802	0.0908864	ENSG00000205208
ENSG00000110046	0.0908861	ENSG00000158636
ENSG00000152454	0.0908857	ENSG00000266916
ENSG00000108100	0.0908852	ENSG00000153551
ENSG00000225523	0.0908852	ENSG00000239975
ENSG00000100632	0.0908845	ENSG00000164054
ENSG00000164902	0.0908845	ENSG00000187713
ENSG00000100811	0.0908844	ENSG00000144909
ENSG00000088682	0.0908838	ENSG00000151065
ENSG00000106462	0.0908837	ENSG00000123374
ENSG00000077312	0.0908836	ENSG00000204392
ENSG00000169223	0.0908834	ENSG00000185803
ENSG00000108055	0.0908832	ENSG00000163781
ENSG00000056050	0.0908831	ENSG00000214114
ENSG00000132434	0.090883	ENSG00000178665
ENSG00000068394	0.0908827	ENSG00000101945
ENSG00000173868	0.0908827	ENSG00000184371
ENSG00000111530	0.0908826	ENSG00000154174
ENSG00000159131	0.090882	ENSG00000180914
ENSG00000141698	0.0908819	ENSG00000204650
ENSG00000144747	0.0908818	ENSG00000198498
ENSG00000006757	0.0908811	ENSG00000213722
ENSG00000091651	0.0908805	ENSG00000101003
ENSG00000140299	0.0908803	ENSG00000265491
ENSG00000110031	0.0908798	ENSG00000157510
ENSG00000178464	0.0908796	ENSG00000249936
ENSG00000232177	0.0908793	ENSG00000270230
ENSG00000007376	0.090879	ENSG00000161999
ENSG00000104738	0.0908785	ENSG00000181315
ENSG00000051180	0.0908782	ENSG00000116830
ENSG00000101224	0.0908779	ENSG00000138378
ENSG00000125743	0.0908779	ENSG00000165502
ENSG00000023330	0.0908777	ENSG00000155876
ENSG00000173276	0.0908776	ENSG00000188785
ENSG00000071564	0.0908773	ENSG00000183291
ENSG00000135776	0.0908769	ENSG00000188690
ENSG00000142166	0.0908766	ENSG00000159086
ENSG00000170468	0.0908765	ENSG00000179918
ENSG00000115415	0.0908765	ENSG00000184979
ENSG00000160058	0.090876	ENSG00000166912
ENSG00000179611	0.0908758	ENSG00000219451
ENSG00000084693	0.0908756	ENSG00000093144
ENSG00000075945	0.0908755	ENSG00000143771
ENSG00000197056	0.0908755	ENSG00000198841
ENSG00000136514	0.0908744	ENSG00000163840
ENSG00000119969	0.0908739	ENSG00000168411
ENSG00000213442	0.0908735	ENSG00000230592
ENSG00000129824	0.0908731	ENSG00000229236
ENSG00000124216	0.0908724	ENSG00000198435
ENSG00000199545	0.0908714	ENSG00000207109
ENSG00000003249	0.0908713	ENSG00000075618
ENSG00000126264	0.090871	ENSG00000204472
ENSG00000007080	0.0908702	ENSG00000136810
ENSG00000204956	0.0908696	ENSG00000253731
ENSG00000160753	0.0908695	ENSG00000162576
ENSG00000100162	0.0908694	ENSG00000101412
ENSG00000168394	0.0908689	ENSG00000234515
ENSG00000110442	0.0908687	ENSG00000171962
ENSG00000117395	0.0908686	ENSG00000176261
ENSG00000100796	0.0908682	ENSG00000127481
ENSG00000012061	0.0908678	ENSG00000183647
ENSG00000119421	0.0908676	ENSG00000170270
ENSG00000101161	0.0908672	ENSG00000101407
ENSG00000112697	0.0908666	ENSG00000166454
ENSG00000121892	0.0908659	ENSG00000196591
ENSG00000071655	0.0908658	ENSG00000137871
ENSG00000095002	0.0908658	ENSG00000159259
ENSG00000123485	0.0908658	ENSG00000186193
ENSG00000137133	0.0908653	ENSG00000182180
ENSG00000143643	0.0908647	ENSG00000183604
ENSG00000130726	0.0908645	ENSG00000144021
ENSG00000005961	0.0908642	ENSG00000120885
ENSG00000124783	0.090864	ENSG00000137764
ENSG00000122643	0.090864	ENSG00000155849
ENSG00000124251	0.0908638	ENSG00000183475
ENSG00000216937	0.0908636	ENSG00000244754
ENSG00000036530	0.0908634	ENSG00000176678
ENSG00000212534	0.0908633	ENSG00000233010
ENSG00000207449	0.0908633	ENSG00000252914
ENSG00000100918	0.090863	ENSG00000111331
ENSG00000177971	0.090863	ENSG00000218510
ENSG00000137804	0.090863	ENSG00000228716
ENSG00000101444	0.0908626	ENSG00000189343
ENSG00000167766	0.0908619	ENSG00000250959
ENSG00000126970	0.0908614	ENSG00000184634
ENSG00000233806	0.0908613	ENSG00000244301
ENSG00000136930	0.0908611	ENSG00000204392
ENSG00000160190	0.0908609	ENSG00000198862
ENSG00000197540	0.0908607	ENSG00000271614
ENSG00000176022	0.0908606	ENSG00000275023
ENSG00000079616	0.0908605	ENSG00000101003
ENSG00000135362	0.09086	ENSG00000204482
ENSG00000089012	0.0908598	ENSG00000089692
ENSG00000101003	0.0908597	ENSG00000176208
ENSG00000179933	0.0908597	ENSG00000265806
ENSG00000198862	0.0908596	ENSG00000238197
ENSG00000063854	0.0908594	ENSG00000151474
ENSG00000180769	0.0908591	ENSG00000181444
ENSG00000011009	0.0908591	ENSG00000186364
ENSG00000125445	0.090859	ENSG00000167447
ENSG00000138069	0.0908587	ENSG00000168036
ENSG00000180389	0.0908584	ENSG00000241282
ENSG00000002834	0.090858	ENSG00000162664
ENSG00000214391	0.0908579	ENSG00000243746
ENSG00000160714	0.0908575	ENSG00000166454
ENSG00000125967	0.0908573	ENSG00000146263
ENSG00000122707	0.0908572	ENSG00000137101
ENSG00000237506	0.0908569	ENSG00000261557
ENSG00000111364	0.0908568	ENSG00000167721
ENSG00000111897	0.0908567	ENSG00000119403
ENSG00000110172	0.090856	ENSG00000138279
ENSG00000176105	0.090856	ENSG00000271447
ENSG00000150977	0.0908556	ENSG00000167996
ENSG00000092036	0.0908555	ENSG00000169919
ENSG00000065518	0.0908554	ENSG00000137764
ENSG00000109536	0.0908551	ENSG00000150316
ENSG00000152359	0.0908544	ENSG00000180917
ENSG00000119820	0.0908543	ENSG00000165661
ENSG00000109805	0.0908538	ENSG00000176912
ENSG00000101473	0.0908534	ENSG00000173436
ENSG00000227525	0.0908534	ENSG00000229814
ENSG00000132286	0.0908533	ENSG00000225131
ENSG00000163479	0.090853	ENSG00000198856
ENSG00000105298	0.0908526	ENSG00000174177
ENSG00000133114	0.0908525	ENSG00000242028
ENSG00000173801	0.0908514	ENSG00000201496
ENSG00000201586	0.0908513	ENSG00000201662
ENSG00000013810	0.09085	ENSG00000123416
ENSG00000066230	0.0908496	ENSG00000140367
ENSG00000137491	0.0908496	ENSG00000155961
ENSG00000108406	0.0908494	ENSG00000223551
ENSG00000162704	0.0908492	ENSG00000162735
ENSG00000211855	0.0908481	ENSG00000211856
ENSG00000110448	0.0908479	ENSG00000230099
ENSG00000101109	0.0908475	ENSG00000101367
ENSG00000065518	0.0908461	ENSG00000145388
ENSG00000108883	0.0908459	ENSG00000140829
ENSG00000005175	0.0908453	ENSG00000106460
ENSG00000076003	0.0908453	ENSG00000136861
ENSG00000200408	0.0908451	ENSG00000207186
ENSG00000147536	0.0908447	ENSG00000165275
ENSG00000149923	0.0908436	ENSG00000175061
ENSG00000134186	0.0908435	ENSG00000182923
ENSG00000141446	0.0908434	ENSG00000198746
ENSG00000132274	0.0908432	ENSG00000138496
ENSG00000226086	0.0908427	ENSG00000261557
ENSG00000207631	0.0908426	ENSG00000207752
ENSG00000101057	0.0908425	ENSG00000174371
ENSG00000177350	0.0908425	ENSG00000213609
ENSG00000123737	0.0908422	ENSG00000184661
ENSG00000205571	0.0908416	ENSG00000249437
ENSG00000174151	0.090841	ENSG00000178502
ENSG00000124299	0.0908408	ENSG00000168899
ENSG00000136897	0.0908407	ENSG00000204568
ENSG00000158711	0.0908405	ENSG00000180008
ENSG00000111796	0.0908401	ENSG00000271503
ENSG00000200534	0.0908394	ENSG00000272034
ENSG00000008438	0.0908392	ENSG00000158825
ENSG00000078699	0.0908389	ENSG00000124151
ENSG00000147383	0.0908389	ENSG00000213462
ENSG00000211938	0.0908386	ENSG00000240864
ENSG00000204525	0.0908385	ENSG00000234745
ENSG00000077150	0.090838	ENSG00000100906
ENSG00000134201	0.090838	ENSG00000168765
ENSG00000076382	0.0908378	ENSG00000112312
ENSG00000090565	0.0908376	ENSG00000104131
ENSG00000103266	0.0908374	ENSG00000162368
ENSG00000198406	0.0908374	ENSG00000233057
ENSG00000170638	0.0908373	ENSG00000197912
ENSG00000155438	0.0908371	ENSG00000167721
ENSG00000134759	0.0908369	ENSG00000135404
ENSG00000065613	0.0908368	ENSG00000235481
ENSG00000012048	0.0908367	ENSG00000117650
ENSG00000166432	0.0908366	ENSG00000187372
ENSG00000185000	0.0908365	ENSG00000261236
ENSG00000113845	0.0908363	ENSG00000181817
ENSG00000119723	0.0908356	ENSG00000125124
ENSG00000083814	0.0908354	ENSG00000132773
ENSG00000013573	0.0908352	ENSG00000160298
ENSG00000130741	0.0908349	ENSG00000166359
ENSG00000052841	0.0908346	ENSG00000127481
ENSG00000243672	0.0908346	ENSG00000244053
ENSG00000106290	0.0908345	ENSG00000128595
ENSG00000113734	0.0908338	ENSG00000187522
ENSG00000048405	0.0908337	ENSG00000100614
ENSG00000123338	0.0908337	ENSG00000146909
ENSG00000070366	0.0908333	ENSG00000170037
ENSG00000116584	0.0908327	ENSG00000233622
ENSG00000057608	0.0908325	ENSG00000163597
ENSG00000107798	0.0908319	ENSG00000131171
ENSG00000172005	0.0908312	ENSG00000211753
ENSG00000175701	0.0908308	ENSG00000183978
ENSG00000011009	0.0908307	ENSG00000178852
ENSG00000137409	0.0908305	ENSG00000178074
ENSG00000003509	0.0908304	ENSG00000066136
ENSG00000164494	0.09083	ENSG00000165006
ENSG00000127589	0.0908299	ENSG00000226948
ENSG00000101306	0.0908298	ENSG00000157456
ENSG00000173480	0.0908297	ENSG00000186272
ENSG00000115993	0.0908294	ENSG00000171552
ENSG00000101745	0.0908292	ENSG00000169410
ENSG00000169020	0.090829	ENSG00000177700
ENSG00000250896	0.0908288	ENSG00000268222
ENSG00000116001	0.0908287	ENSG00000122435
ENSG00000075702	0.0908282	ENSG00000138778
ENSG00000135069	0.090828	ENSG00000136010
ENSG00000141258	0.0908277	ENSG00000184465
ENSG00000008513	0.0908269	ENSG00000115806
ENSG00000072818	0.0908268	ENSG00000076662
ENSG00000011426	0.0908268	ENSG00000123219
ENSG00000146670	0.0908267	ENSG00000257167
ENSG00000144909	0.0908265	ENSG00000171823
ENSG00000039123	0.0908258	ENSG00000138663
ENSG00000156261	0.0908247	ENSG00000159131
ENSG00000172071	0.0908245	ENSG00000173276
ENSG00000181915	0.0908245	ENSG00000239789
ENSG00000138430	0.0908243	ENSG00000147677
ENSG00000143093	0.090824	ENSG00000144524
ENSG00000137135	0.090824	ENSG00000158482
ENSG00000217027	0.0908238	ENSG00000234335
ENSG00000122140	0.090823	ENSG00000145592
ENSG00000100478	0.0908229	ENSG00000231889
ENSG00000188785	0.0908228	ENSG00000197372
ENSG00000084652	0.0908225	ENSG00000205060
ENSG00000093000	0.0908223	ENSG00000139697
ENSG00000101132	0.0908222	ENSG00000203880
ENSG00000100650	0.0908219	ENSG00000110395
ENSG00000116205	0.0908219	ENSG00000137492
ENSG00000049449	0.0908219	ENSG00000158079
ENSG00000160932	0.0908218	ENSG00000177409
ENSG00000163541	0.0908217	ENSG00000166326
ENSG00000112984	0.0908216	ENSG00000165304
ENSG00000218582	0.0908215	ENSG00000234106
ENSG00000123219	0.0908214	ENSG00000137812
ENSG00000182327	0.0908214	ENSG00000182853
ENSG00000223802	0.0908207	ENSG00000229598
ENSG00000112118	0.0908206	ENSG00000149636
ENSG00000148600	0.0908203	ENSG00000180921
ENSG00000011376	0.0908202	ENSG00000197548
ENSG00000115234	0.0908201	ENSG00000187953
ENSG00000140299	0.0908199	ENSG00000176624
ENSG00000094631	0.0908197	ENSG00000213983
ENSG00000067225	0.0908194	ENSG00000107175
ENSG00000121101	0.0908192	ENSG00000173559
ENSG00000176390	0.0908192	ENSG00000180488
ENSG00000067369	0.0908189	ENSG00000099797
ENSG00000146223	0.0908187	ENSG00000213020
ENSG00000126353	0.0908184	ENSG00000166313
ENSG00000204253	0.0908178	ENSG00000250896
ENSG00000165502	0.0908173	ENSG00000182899
ENSG00000104529	0.0908168	ENSG00000135390
ENSG00000189343	0.0908164	ENSG00000235174
ENSG00000136842	0.0908162	ENSG00000240583
ENSG00000122481	0.0908161	ENSG00000124279
ENSG00000130227	0.0908154	ENSG00000132716
ENSG00000214389	0.0908145	ENSG00000215021
ENSG00000127589	0.0908145	ENSG00000237264
ENSG00000104881	0.0908143	ENSG00000151366
ENSG00000128951	0.0908142	ENSG00000149554
ENSG00000135972	0.0908142	ENSG00000173163
ENSG00000178307	0.0908137	ENSG00000179335
ENSG00000105483	0.0908135	ENSG00000175166
ENSG00000143702	0.0908133	ENSG00000162852
ENSG00000141560	0.0908132	ENSG00000183763
ENSG00000119820	0.0908131	ENSG00000233154
ENSG00000128059	0.0908123	ENSG00000158042
ENSG00000112877	0.0908122	ENSG00000127586
ENSG00000116903	0.0908117	ENSG00000204604
ENSG00000252481	0.0908114	ENSG00000277027
ENSG00000198554	0.0908113	ENSG00000228716
ENSG00000026103	0.0908111	ENSG00000109787
ENSG00000109107	0.0908111	ENSG00000145029
ENSG00000109084	0.0908108	ENSG00000176890
ENSG00000068697	0.0908104	ENSG00000087269
ENSG00000140264	0.0908104	ENSG00000149932
ENSG00000115652	0.0908104	ENSG00000170688
ENSG00000085999	0.09081	ENSG00000161800
ENSG00000133460	0.0908098	ENSG00000158882
ENSG00000106628	0.0908096	ENSG00000121892
ENSG00000172183	0.0908095	ENSG00000185950
ENSG00000106803	0.090808	ENSG00000112695
ENSG00000172888	0.0908078	ENSG00000230590
ENSG00000233328	0.0908078	ENSG00000241741
ENSG00000179532	0.0908074	ENSG00000213199
ENSG00000138755	0.0908072	ENSG00000182985
ENSG00000198663	0.0908071	ENSG00000214517
ENSG00000168754	0.0908067	ENSG00000196188
ENSG00000125945	0.0908063	ENSG00000172466
ENSG00000134321	0.0908062	ENSG00000183486
ENSG00000094916	0.0908061	ENSG00000111665
ENSG00000156273	0.0908058	ENSG00000169018
ENSG00000124333	0.0908057	ENSG00000158290
ENSG00000105355	0.0908057	ENSG00000178295
ENSG00000180098	0.0908055	ENSG00000261359
ENSG00000117859	0.0908053	ENSG00000197102
ENSG00000160654	0.0908051	ENSG00000278030
ENSG00000240489	0.0908046	ENSG00000279800
ENSG00000063046	0.0908043	ENSG00000137970
ENSG00000120053	0.0908042	ENSG00000145907
ENSG00000151576	0.0908035	ENSG00000213079
ENSG00000213860	0.0908034	ENSG00000256338
ENSG00000124224	0.0908028	ENSG00000132823
ENSG00000145241	0.0908022	ENSG00000186111
ENSG00000109519	0.0908018	ENSG00000186222
ENSG00000120053	0.0908015	ENSG00000197142
ENSG00000103111	0.0908011	ENSG00000153029
ENSG00000064490	0.090801	ENSG00000105676
ENSG00000063180	0.0908009	ENSG00000132535
ENSG00000067082	0.0908009	ENSG00000157514
ENSG00000117054	0.0908009	ENSG00000164187
ENSG00000118515	0.0908008	ENSG00000180098
ENSG00000106628	0.0908007	ENSG00000239672
ENSG00000050344	0.0908004	ENSG00000181016
ENSG00000174371	0.0908003	ENSG00000257167
ENSG00000105835	0.0908002	ENSG00000175197
ENSG00000171843	0.0908002	ENSG00000175449
ENSG00000223529	0.0908002	ENSG00000234335
ENSG00000111229	0.0908001	ENSG00000189043
ENSG00000136573	0.0907998	ENSG00000170180
ENSG00000124299	0.0907996	ENSG00000180370
ENSG00000169564	0.0907996	ENSG00000185591
ENSG00000047849	0.0907993	ENSG00000124383
ENSG00000105372	0.0907993	ENSG00000213553
ENSG00000051341	0.0907987	ENSG00000100629
ENSG00000105202	0.0907982	ENSG00000161016
ENSG00000100983	0.0907976	ENSG00000169919
ENSG00000132646	0.0907976	ENSG00000185038
ENSG00000101079	0.0907973	ENSG00000115828
ENSG00000188873	0.0907971	ENSG00000226243
ENSG00000185198	0.0907969	ENSG00000202392
ENSG00000101003	0.0907964	ENSG00000111445
ENSG00000153767	0.0907964	ENSG00000175595
ENSG00000090020	0.0907963	ENSG00000153140
ENSG00000162928	0.0907962	ENSG00000198937
ENSG00000101224	0.0907959	ENSG00000142945
ENSG00000099624	0.0907958	ENSG00000157796
ENSG00000082213	0.0907954	ENSG00000122435
ENSG00000102241	0.0907952	ENSG00000147155
ENSG00000149503	0.0907948	ENSG00000167513
ENSG00000227638	0.0907946	ENSG00000244723
ENSG00000149929	0.0907941	ENSG00000196998
ENSG00000102970	0.0907941	ENSG00000197561
ENSG00000088247	0.0907935	ENSG00000133226
ENSG00000134001	0.0907933	ENSG00000227057
ENSG00000106263	0.0907932	ENSG00000111142
ENSG00000136045	0.0907929	ENSG00000136718
ENSG00000101974	0.0907929	ENSG00000157600
ENSG00000217716	0.0907928	ENSG00000234851
ENSG00000160185	0.0907923	ENSG00000211734
ENSG00000128595	0.0907921	ENSG00000179933
ENSG00000123349	0.0907919	ENSG00000213178
ENSG00000100129	0.0907918	ENSG00000135390
ENSG00000196268	0.0907913	ENSG00000197808
ENSG00000108826	0.0907912	ENSG00000180329
ENSG00000139055	0.0907911	ENSG00000178397
ENSG00000144741	0.0907909	ENSG00000144749
ENSG00000168264	0.0907899	ENSG00000215717
ENSG00000106290	0.0907889	ENSG00000196911
ENSG00000005007	0.0907887	ENSG00000158545
ENSG00000075218	0.0907883	ENSG00000171877
ENSG00000101193	0.0907882	ENSG00000152102
ENSG00000143369	0.090788	ENSG00000156298
ENSG00000013810	0.0907874	ENSG00000089685
ENSG00000117758	0.0907874	ENSG00000128245
ENSG00000166170	0.0907874	ENSG00000187189
ENSG00000104299	0.0907871	ENSG00000122068
ENSG00000157350	0.090787	ENSG00000186575
ENSG00000111450	0.0907869	ENSG00000141401
ENSG00000075785	0.0907857	ENSG00000140718
ENSG00000072958	0.0907855	ENSG00000164818
ENSG00000001497	0.0907851	ENSG00000168710
ENSG00000088325	0.0907851	ENSG00000214826
ENSG00000140153	0.0907849	ENSG00000170581
ENSG00000145494	0.0907847	ENSG00000163170
ENSG00000149554	0.0907847	ENSG00000167325
ENSG00000092847	0.0907842	ENSG00000197170
ENSG00000133069	0.0907836	ENSG00000147036
ENSG00000152223	0.0907836	ENSG00000156650
ENSG00000068323	0.0907831	ENSG00000104497
ENSG00000167524	0.0907812	ENSG00000242028
ENSG00000101182	0.0907811	ENSG00000171858
ENSG00000119522	0.0907806	ENSG00000131374
ENSG00000204514	0.0907804	ENSG00000214189
ENSG00000224631	0.0907802	ENSG00000233426
ENSG00000161298	0.0907801	ENSG00000240225
ENSG00000178502	0.09078	ENSG00000241547
ENSG00000185800	0.09078	ENSG00000267395
ENSG00000169871	0.0907799	ENSG00000233154
ENSG00000103404	0.0907793	ENSG00000109756
ENSG00000174243	0.0907793	ENSG00000214753
ENSG00000163930	0.0907793	ENSG00000229036
ENSG00000023228	0.0907788	ENSG00000180644
ENSG00000126458	0.0907786	ENSG00000155876
ENSG00000121577	0.0907782	ENSG00000182180
ENSG00000033627	0.090778	ENSG00000106327
ENSG00000112029	0.0907779	ENSG00000168061
ENSG00000176945	0.0907775	ENSG00000224769
ENSG00000102362	0.0907772	ENSG00000250361
ENSG00000049541	0.0907766	ENSG00000174371
ENSG00000075884	0.0907766	ENSG00000249700
ENSG00000054282	0.0907762	ENSG00000167291
ENSG00000123545	0.0907761	ENSG00000177971
ENSG00000150938	0.0907757	ENSG00000213089
ENSG00000064201	0.0907751	ENSG00000127220
ENSG00000176542	0.0907748	ENSG00000187605
ENSG00000082516	0.0907746	ENSG00000115761
ENSG00000101109	0.0907744	ENSG00000205707
ENSG00000042088	0.0907741	ENSG00000136021
ENSG00000143222	0.0907738	ENSG00000231500
ENSG00000105610	0.0907738	ENSG00000242571
ENSG00000150776	0.0907733	ENSG00000174013
ENSG00000171792	0.0907732	ENSG00000197586
ENSG00000105173	0.0907731	ENSG00000123485
ENSG00000140386	0.0907731	ENSG00000150477
ENSG00000031823	0.0907731	ENSG00000198393
ENSG00000162931	0.0907724	ENSG00000241052
ENSG00000136492	0.0907723	ENSG00000177084
ENSG00000106346	0.0907719	ENSG00000116871
ENSG00000070413	0.0907716	ENSG00000184445
ENSG00000145335	0.0907716	ENSG00000196517
ENSG00000135823	0.090771	ENSG00000141867
ENSG00000212607	0.090771	ENSG00000225880
ENSG00000075856	0.0907709	ENSG00000139131
ENSG00000228331	0.0907703	ENSG00000240759
ENSG00000129535	0.0907702	ENSG00000184163
ENSG00000127084	0.0907701	ENSG00000148358
ENSG00000010256	0.0907699	ENSG00000115241
ENSG00000088298	0.090769	ENSG00000155729
ENSG00000115514	0.0907686	ENSG00000175324
ENSG00000175886	0.0907686	ENSG00000223529
ENSG00000067704	0.0907683	ENSG00000116586
ENSG00000149474	0.0907683	ENSG00000163472
ENSG00000114956	0.0907681	ENSG00000217555
ENSG00000067840	0.090768	ENSG00000164483
ENSG00000086598	0.0907678	ENSG00000121864
ENSG00000116157	0.0907675	ENSG00000139684
ENSG00000142867	0.090767	ENSG00000143384
ENSG00000090621	0.090767	ENSG00000156671
ENSG00000140931	0.0907669	ENSG00000267355
ENSG00000007968	0.0907667	ENSG00000257167
ENSG00000125503	0.0907666	ENSG00000225697
ENSG00000242534	0.0907663	ENSG00000253755
ENSG00000064995	0.0907661	ENSG00000112511
ENSG00000066827	0.090766	ENSG00000124787
ENSG00000163939	0.090765	ENSG00000185219
ENSG00000176472	0.0907648	ENSG00000261408
ENSG00000091317	0.0907644	ENSG00000250462
ENSG00000178585	0.0907643	ENSG00000213020
ENSG00000112701	0.090764	ENSG00000113300
ENSG00000104093	0.0907636	ENSG00000188559
ENSG00000128609	0.0907634	ENSG00000205707
ENSG00000128791	0.0907631	ENSG00000132305
ENSG00000134532	0.090763	ENSG00000186265
ENSG00000239269	0.0907625	ENSG00000261557
ENSG00000117308	0.0907624	ENSG00000134910
ENSG00000093009	0.0907619	ENSG00000186185
ENSG00000113068	0.0907618	ENSG00000125971
ENSG00000100426	0.0907618	ENSG00000127124
ENSG00000100387	0.0907612	ENSG00000153786
ENSG00000082516	0.0907612	ENSG00000154832
ENSG00000136827	0.0907612	ENSG00000165389
ENSG00000134987	0.090761	ENSG00000171792
ENSG00000160551	0.0907606	ENSG00000198690
ENSG00000124216	0.0907603	ENSG00000188011
ENSG00000224373	0.0907603	ENSG00000244437
ENSG00000136997	0.0907592	ENSG00000166197
ENSG00000117748	0.0907591	ENSG00000143553
ENSG00000116120	0.090758	ENSG00000117395
ENSG00000114857	0.0907577	ENSG00000228727
ENSG00000121864	0.0907572	ENSG00000185973
ENSG00000166860	0.0907569	ENSG00000170468
ENSG00000073536	0.0907568	ENSG00000204568
ENSG00000112029	0.0907564	ENSG00000178999
ENSG00000146007	0.0907555	ENSG00000198900
ENSG00000054267	0.0907552	ENSG00000138398
ENSG00000122140	0.090755	ENSG00000169976
ENSG00000020922	0.0907548	ENSG00000166037
ENSG00000088812	0.0907547	ENSG00000131591
ENSG00000167491	0.0907547	ENSG00000186660
ENSG00000188167	0.0907547	ENSG00000256167
ENSG00000108039	0.0907546	ENSG00000115073
ENSG00000071539	0.0907546	ENSG00000146918
ENSG00000121211	0.0907542	ENSG00000185480
ENSG00000132128	0.0907541	ENSG00000136870
ENSG00000157734	0.0907541	ENSG00000197879
ENSG00000213448	0.0907536	ENSG00000214914
ENSG00000142784	0.0907526	ENSG00000197170
ENSG00000070047	0.0907524	ENSG00000108651
ENSG00000239855	0.0907519	ENSG00000239951
ENSG00000100320	0.0907516	ENSG00000158470
ENSG00000104093	0.0907516	ENSG00000278318
ENSG00000004846	0.0907514	ENSG00000243064
ENSG00000183463	0.0907512	ENSG00000232504
ENSG00000080986	0.0907511	ENSG00000166483
ENSG00000084754	0.0907506	ENSG00000204392
ENSG00000197989	0.0907504	ENSG00000269893
ENSG00000124194	0.0907503	ENSG00000230568
ENSG00000152944	0.0907502	ENSG00000240230
ENSG00000201302	0.0907502	ENSG00000274963
ENSG00000143753	0.0907499	ENSG00000167447
ENSG00000188878	0.0907499	ENSG00000278259
ENSG00000109689	0.0907495	ENSG00000204482
ENSG00000109685	0.0907486	ENSG00000134690
ENSG00000023228	0.0907478	ENSG00000165672
ENSG00000095370	0.0907477	ENSG00000170684
ENSG00000154359	0.0907476	ENSG00000176595
ENSG00000112742	0.090747	ENSG00000131153
ENSG00000138433	0.090747	ENSG00000248333
ENSG00000122566	0.0907468	ENSG00000125351
ENSG00000142173	0.0907466	ENSG00000166313
ENSG00000143537	0.0907462	ENSG00000232093
ENSG00000107960	0.0907461	ENSG00000185803
ENSG00000168005	0.0907459	ENSG00000182504
ENSG00000108039	0.0907456	ENSG00000136770
ENSG00000179165	0.0907455	ENSG00000204713
ENSG00000100129	0.0907455	ENSG00000239900
ENSG00000128185	0.0907454	ENSG00000173660
ENSG00000178982	0.0907453	ENSG00000235065
ENSG00000138101	0.0907452	ENSG00000144535
ENSG00000220842	0.0907452	ENSG00000256338
ENSG00000159921	0.0907451	ENSG00000162441
ENSG00000141349	0.0907448	ENSG00000197744
ENSG00000198574	0.0907445	ENSG00000239887
ENSG00000213183	0.0907443	ENSG00000252316
ENSG00000060688	0.090744	ENSG00000164815
ENSG00000149428	0.0907438	ENSG00000166794
ENSG00000163701	0.0907438	ENSG00000167419
ENSG00000037897	0.0907435	ENSG00000135632
ENSG00000211662	0.0907433	ENSG00000253755
ENSG00000127540	0.0907432	ENSG00000159082
ENSG00000133027	0.0907432	ENSG00000164258
ENSG00000167460	0.0907432	ENSG00000257923
ENSG00000177606	0.090743	ENSG00000197019
ENSG00000064547	0.0907423	ENSG00000142252
ENSG00000058729	0.0907422	ENSG00000163900
ENSG00000075188	0.090742	ENSG00000134480
ENSG00000118960	0.0907418	ENSG00000138942
ENSG00000143155	0.0907418	ENSG00000143575
ENSG00000141258	0.0907416	ENSG00000141499
ENSG00000152234	0.0907411	ENSG00000171953
ENSG00000006634	0.090741	ENSG00000117155
ENSG00000115073	0.0907409	ENSG00000176390
ENSG00000151612	0.0907408	ENSG00000227403
ENSG00000142676	0.0907406	ENSG00000162244
ENSG00000158555	0.0907406	ENSG00000179335
ENSG00000111581	0.0907405	ENSG00000113569
ENSG00000010318	0.0907405	ENSG00000171291
ENSG00000228502	0.0907402	ENSG00000240540
ENSG00000105755	0.0907402	ENSG00000247596
ENSG00000111445	0.0907399	ENSG00000153936
ENSG00000136146	0.0907393	ENSG00000159593
ENSG00000119915	0.0907393	ENSG00000229944
ENSG00000080573	0.090739	ENSG00000168806
ENSG00000142347	0.090739	ENSG00000243646
ENSG00000127824	0.0907389	ENSG00000198925
ENSG00000178982	0.0907388	ENSG00000188846
ENSG00000106328	0.0907387	ENSG00000159885
ENSG00000110442	0.0907387	ENSG00000167107
ENSG00000119878	0.0907386	ENSG00000242485
ENSG00000172171	0.0907382	ENSG00000278053
ENSG00000225338	0.0907381	ENSG00000232341
ENSG00000147684	0.0907379	ENSG00000163382
ENSG00000060688	0.0907378	ENSG00000229604
ENSG00000166783	0.0907375	ENSG00000168918
ENSG00000146833	0.0907375	ENSG00000175595
ENSG00000232119	0.0907372	ENSG00000247315
ENSG00000083099	0.0907371	ENSG00000212916
ENSG00000145592	0.090737	ENSG00000256393
ENSG00000148153	0.0907361	ENSG00000169188
ENSG00000050748	0.0907361	ENSG00000185164
ENSG00000124098	0.090736	ENSG00000133816
ENSG00000160917	0.090736	ENSG00000166508
ENSG00000167965	0.0907358	ENSG00000184226
ENSG00000123560	0.0907349	ENSG00000123570
ENSG00000138658	0.0907342	ENSG00000174799
ENSG00000151532	0.0907342	ENSG00000183978
ENSG00000165156	0.0907341	ENSG00000166454
ENSG00000013810	0.0907338	ENSG00000109805
ENSG00000123485	0.0907335	ENSG00000235422
ENSG00000101199	0.0907324	ENSG00000101452
ENSG00000115661	0.0907324	ENSG00000163521
ENSG00000113161	0.090732	ENSG00000136541
ENSG00000104325	0.0907318	ENSG00000174197
ENSG00000164096	0.0907318	ENSG00000184076
ENSG00000124641	0.0907315	ENSG00000144029
ENSG00000068120	0.0907309	ENSG00000189091
ENSG00000102172	0.0907303	ENSG00000176894
ENSG00000066279	0.0907301	ENSG00000076003
ENSG00000101811	0.0907301	ENSG00000101882
ENSG00000117174	0.0907301	ENSG00000198874
ENSG00000083799	0.0907299	ENSG00000155508
ENSG00000157985	0.0907298	ENSG00000173482
ENSG00000100003	0.0907293	ENSG00000100036
ENSG00000214182	0.0907293	ENSG00000217716
ENSG00000130755	0.0907285	ENSG00000163634
ENSG00000144233	0.0907282	ENSG00000175213
ENSG00000102934	0.0907281	ENSG00000252244
ENSG00000225338	0.090728	ENSG00000288920
ENSG00000132604	0.0907273	ENSG00000158482
ENSG00000160613	0.0907273	ENSG00000175130
ENSG00000145050	0.0907273	ENSG00000186566
ENSG00000124214	0.0907271	ENSG00000170471
ENSG00000139734	0.0907267	ENSG00000156509
ENSG00000078808	0.0907261	ENSG00000185825
ENSG00000134250	0.0907257	ENSG00000198799
ENSG00000144895	0.0907256	ENSG00000174780
ENSG00000129460	0.0907251	ENSG00000162461
ENSG00000039123	0.0907251	ENSG00000196776
ENSG00000149532	0.0907249	ENSG00000184436
ENSG00000075624	0.0907248	ENSG00000111348
ENSG00000184860	0.0907242	ENSG00000259438
ENSG00000119725	0.0907241	ENSG00000203485
ENSG00000117650	0.0907236	ENSG00000159259
ENSG00000204822	0.0907235	ENSG00000240616
ENSG00000127957	0.0907233	ENSG00000223705
ENSG00000105723	0.090723	ENSG00000278535
ENSG00000100304	0.0907228	ENSG00000183010
ENSG00000197077	0.0907226	ENSG00000214046
ENSG00000108578	0.0907225	ENSG00000141101
ENSG00000104825	0.0907225	ENSG00000198746
ENSG00000083168	0.0907214	ENSG00000171502
ENSG00000135801	0.0907212	ENSG00000143393
ENSG00000175155	0.0907209	ENSG00000183291
ENSG00000099860	0.0907207	ENSG00000225434
ENSG00000225972	0.0907207	ENSG00000230592
ENSG00000215388	0.0907207	ENSG00000243811
ENSG00000111011	0.0907206	ENSG00000130935
ENSG00000196867	0.0907206	ENSG00000221923
ENSG00000071127	0.09072	ENSG00000083067
ENSG00000136045	0.0907199	ENSG00000136522
ENSG00000140463	0.0907199	ENSG00000151176
ENSG00000206147	0.0907197	ENSG00000241511
ENSG00000108883	0.0907193	ENSG00000138095
ENSG00000173692	0.0907193	ENSG00000176542
ENSG00000102309	0.0907188	ENSG00000269293
ENSG00000012822	0.0907181	ENSG00000084090
ENSG00000132676	0.090718	ENSG00000160752
ENSG00000023191	0.0907179	ENSG00000180884
ENSG00000136147	0.0907174	ENSG00000180185
ENSG00000077152	0.0907173	ENSG00000088325
ENSG00000259248	0.0907172	ENSG00000265145
ENSG00000038358	0.0907162	ENSG00000101811
ENSG00000149480	0.0907159	ENSG00000159202
ENSG00000168818	0.0907155	ENSG00000188215
ENSG00000134644	0.0907153	ENSG00000152223
ENSG00000249353	0.0907152	ENSG00000254012
ENSG00000141446	0.0907151	ENSG00000183291
ENSG00000100353	0.0907146	ENSG00000138629
ENSG00000178217	0.0907126	ENSG00000185013
ENSG00000111328	0.0907126	ENSG00000206066
ENSG00000106299	0.090712	ENSG00000117593
ENSG00000187555	0.0907114	ENSG00000197170
ENSG00000163382	0.0907111	ENSG00000167632
ENSG00000112655	0.0907109	ENSG00000117155
ENSG00000132382	0.0907105	ENSG00000141258
ENSG00000132664	0.0907102	ENSG00000164073
ENSG00000125970	0.0907101	ENSG00000196839
ENSG00000228331	0.0907101	ENSG00000230629
ENSG00000134453	0.0907101	ENSG00000240891
ENSG00000090889	0.09071	ENSG00000102054
ENSG00000168061	0.0907098	ENSG00000178177
ENSG00000229752	0.0907098	ENSG00000233971
ENSG00000051180	0.0907095	ENSG00000076382
ENSG00000144354	0.0907095	ENSG00000160307
ENSG00000160551	0.0907094	ENSG00000176022
ENSG00000151689	0.0907093	ENSG00000240370
ENSG00000106799	0.0907087	ENSG00000170852
ENSG00000172466	0.0907086	ENSG00000185947
ENSG00000102547	0.0907077	ENSG00000156398
ENSG00000144591	0.0907073	ENSG00000180879
ENSG00000113368	0.090707	ENSG00000135476
ENSG00000132963	0.0907069	ENSG00000197956
ENSG00000013583	0.0907065	ENSG00000099977
ENSG00000108064	0.0907065	ENSG00000117751
ENSG00000088448	0.0907062	ENSG00000136731
ENSG00000145284	0.0907059	ENSG00000169738
ENSG00000161813	0.0907057	ENSG00000183011
ENSG00000135597	0.0907055	ENSG00000142459
ENSG00000005339	0.0907052	ENSG00000102974
ENSG00000136319	0.090705	ENSG00000244005
ENSG00000106682	0.0907048	ENSG00000207741
ENSG00000072609	0.0907045	ENSG00000198521
ENSG00000117602	0.0907043	ENSG00000174292
ENSG00000161036	0.090704	ENSG00000280303
ENSG00000105053	0.0907037	ENSG00000184675
ENSG00000129292	0.0907036	ENSG00000140391
ENSG00000154114	0.090703	ENSG00000267680
ENSG00000129103	0.0907029	ENSG00000146729
ENSG00000163507	0.0907029	ENSG00000172167
ENSG00000067606	0.0907026	ENSG00000105520
ENSG00000111602	0.0907024	ENSG00000112039
ENSG00000237264	0.0907021	ENSG00000261614
ENSG00000092853	0.0907018	ENSG00000213551
ENSG00000091157	0.0907018	ENSG00000215421
ENSG00000134321	0.0907015	ENSG00000156381
ENSG00000121152	0.0907014	ENSG00000177602
ENSG00000137040	0.0907004	ENSG00000258951
ENSG00000011405	0.0907001	ENSG00000107341
ENSG00000164104	0.0907001	ENSG00000166851
ENSG00000122482	0.0907001	ENSG00000198482
ENSG00000105383	0.0907001	ENSG00000198722
ENSG00000186111	0.0906998	ENSG00000251578
ENSG00000215193	0.0906991	ENSG00000278129
ENSG00000143457	0.0906985	ENSG00000168310
ENSG00000182208	0.0906978	ENSG00000211790
ENSG00000010292	0.0906975	ENSG00000164087
ENSG00000115350	0.0906973	ENSG00000184924
ENSG00000214485	0.0906969	ENSG00000240489
ENSG00000105750	0.0906968	ENSG00000196268
ENSG00000068354	0.0906967	ENSG00000101940
ENSG00000126106	0.0906965	ENSG00000156709
ENSG00000066044	0.090696	ENSG00000078140
ENSG00000169689	0.0906958	ENSG00000213397
ENSG00000137210	0.0906955	ENSG00000176273
ENSG00000176624	0.0906955	ENSG00000240160
ENSG00000142173	0.0906951	ENSG00000149932
ENSG00000116685	0.0906951	ENSG00000187713
ENSG00000156261	0.0906944	ENSG00000179295
ENSG00000084093	0.0906944	ENSG00000265491
ENSG00000093009	0.0906941	ENSG00000198826
ENSG00000134287	0.0906941	ENSG00000214114
ENSG00000124257	0.0906939	ENSG00000247950
ENSG00000075218	0.0906933	ENSG00000182628
ENSG00000179532	0.0906931	ENSG00000229474
ENSG00000146066	0.0906926	ENSG00000198242
ENSG00000092820	0.0906926	ENSG00000219249
ENSG00000167770	0.0906924	ENSG00000204316
ENSG00000083520	0.0906923	ENSG00000164163
ENSG00000065613	0.0906921	ENSG00000109171
ENSG00000130255	0.0906921	ENSG00000213178
ENSG00000107960	0.0906917	ENSG00000175854
ENSG00000101361	0.0906916	ENSG00000116922
ENSG00000072609	0.0906913	ENSG00000132792
ENSG00000073536	0.0906912	ENSG00000103005
ENSG00000162461	0.0906909	ENSG00000214078
ENSG00000068912	0.0906905	ENSG00000135829
ENSG00000137812	0.0906899	ENSG00000143476
ENSG00000116221	0.0906897	ENSG00000204020
ENSG00000171045	0.0906896	ENSG00000189420
ENSG00000125484	0.0906888	ENSG00000156860
ENSG00000167969	0.090688	ENSG00000263413
ENSG00000047315	0.0906877	ENSG00000207031
ENSG00000011600	0.0906874	ENSG00000167536
ENSG00000103148	0.0906862	ENSG00000175792
ENSG00000178562	0.0906859	ENSG00000186481
ENSG00000107518	0.0906856	ENSG00000150938
ENSG00000132382	0.0906855	ENSG00000135632
ENSG00000137154	0.0906853	ENSG00000197756
ENSG00000162032	0.0906851	ENSG00000167130
ENSG00000128487	0.0906849	ENSG00000162496
ENSG00000113732	0.0906836	ENSG00000175701
ENSG00000228232	0.0906835	ENSG00000240371
ENSG00000132664	0.0906834	ENSG00000182405
ENSG00000013573	0.0906826	ENSG00000203760
ENSG00000118363	0.0906819	ENSG00000174851
ENSG00000164902	0.0906817	ENSG00000170759
ENSG00000146676	0.0906815	ENSG00000164654
ENSG00000114648	0.0906815	ENSG00000187860
ENSG00000064490	0.0906813	ENSG00000125656
ENSG00000183484	0.0906799	ENSG00000233893
ENSG00000011198	0.0906787	ENSG00000144647
ENSG00000145592	0.0906786	ENSG00000161970
ENSG00000143553	0.0906786	ENSG00000173409
ENSG00000148057	0.0906782	ENSG00000205853
ENSG00000123975	0.0906774	ENSG00000137492
ENSG00000097033	0.0906771	ENSG00000143862
ENSG00000012822	0.0906768	ENSG00000105701
ENSG00000085999	0.0906765	ENSG00000137812
ENSG00000069345	0.0906765	ENSG00000180098
ENSG00000112033	0.090676	ENSG00000135083
ENSG00000129657	0.0906758	ENSG00000149927
ENSG00000225067	0.0906758	ENSG00000235508
ENSG00000089818	0.0906757	ENSG00000179119
ENSG00000018699	0.0906756	ENSG00000112685
ENSG00000095574	0.0906755	ENSG00000143514
ENSG00000156875	0.0906753	ENSG00000176407
ENSG00000136261	0.0906753	ENSG00000239900
ENSG00000105701	0.0906747	ENSG00000167671
ENSG00000131876	0.0906746	ENSG00000213782
ENSG00000101447	0.0906745	ENSG00000140451
ENSG00000083099	0.0906743	ENSG00000130935
ENSG00000140464	0.0906738	ENSG00000141956
ENSG00000158042	0.0906721	ENSG00000164902
ENSG00000070182	0.090672	ENSG00000162873
ENSG00000101444	0.0906716	ENSG00000126267
ENSG00000115896	0.0906704	ENSG00000165490
ENSG00000104738	0.0906702	ENSG00000169919
ENSG00000112697	0.0906698	ENSG00000140416
ENSG00000189091	0.0906698	ENSG00000213416
ENSG00000105258	0.0906696	ENSG00000220842
ENSG00000111602	0.0906695	ENSG00000197858
ENSG00000107223	0.0906693	ENSG00000116288
ENSG00000104325	0.090669	ENSG00000130347
ENSG00000197635	0.0906689	ENSG00000245164
ENSG00000114796	0.0906683	ENSG00000171428
ENSG00000143891	0.0906678	ENSG00000168710
ENSG00000038210	0.0906672	ENSG00000198874
ENSG00000124614	0.0906669	ENSG00000213553
ENSG00000125945	0.0906667	ENSG00000182810
ENSG00000162366	0.0906666	ENSG00000240583
ENSG00000101638	0.0906665	ENSG00000197860
ENSG00000148339	0.0906664	ENSG00000184432
ENSG00000075945	0.0906658	ENSG00000138801
ENSG00000076321	0.090665	ENSG00000162910
ENSG00000119969	0.090665	ENSG00000198830
ENSG00000126001	0.090665	ENSG00000229154
ENSG00000123485	0.090664	ENSG00000164104
ENSG00000121621	0.0906638	ENSG00000167325
ENSG00000115539	0.0906638	ENSG00000179403
ENSG00000111142	0.0906637	ENSG00000235750
ENSG00000171858	0.0906634	ENSG00000232573
ENSG00000168002	0.0906611	ENSG00000176340
ENSG00000109685	0.090661	ENSG00000111247
ENSG00000104953	0.0906606	ENSG00000148737
ENSG00000131828	0.0906602	ENSG00000136937
ENSG00000134574	0.0906599	ENSG00000184445
ENSG00000154839	0.0906598	ENSG00000231241
ENSG00000101608	0.0906596	ENSG00000105369
ENSG00000100347	0.0906593	ENSG00000185721
ENSG00000163602	0.0906589	ENSG00000163788
ENSG00000149532	0.0906589	ENSG00000166987
ENSG00000180098	0.0906585	ENSG00000256525
ENSG00000077935	0.0906583	ENSG00000197892
ENSG00000034677	0.0906582	ENSG00000105229
ENSG00000104442	0.0906578	ENSG00000170248
ENSG00000135776	0.0906576	ENSG00000167536
ENSG00000092439	0.0906571	ENSG00000185973
ENSG00000114491	0.0906569	ENSG00000196387
ENSG00000006625	0.0906569	ENSG00000216866
ENSG00000101166	0.0906563	ENSG00000147533
ENSG00000100385	0.0906558	ENSG00000169413
ENSG00000181555	0.0906558	ENSG00000182504
ENSG00000111602	0.0906557	ENSG00000252879
ENSG00000070950	0.0906549	ENSG00000171960
ENSG00000171695	0.0906546	ENSG00000171700
ENSG00000138180	0.0906544	ENSG00000158402
ENSG00000201044	0.0906531	ENSG00000201586
ENSG00000111875	0.0906529	ENSG00000112697
ENSG00000113851	0.0906528	ENSG00000197622
ENSG00000223668	0.0906526	ENSG00000225031
ENSG00000226855	0.0906522	ENSG00000228218
ENSG00000096717	0.0906515	ENSG00000157869
ENSG00000160948	0.0906513	ENSG00000171161
ENSG00000141522	0.0906513	ENSG00000197451
ENSG00000115514	0.0906505	ENSG00000117697
ENSG00000006534	0.0906504	ENSG00000110057
ENSG00000128340	0.0906503	ENSG00000163219
ENSG00000225031	0.09065	ENSG00000235587
ENSG00000064607	0.0906499	ENSG00000104859
ENSG00000119048	0.0906492	ENSG00000149716
ENSG00000241975	0.0906489	ENSG00000267692
ENSG00000076382	0.0906484	ENSG00000176890
ENSG00000150753	0.0906482	ENSG00000229132
ENSG00000126107	0.090648	ENSG00000172046
ENSG00000018869	0.090648	ENSG00000196387
ENSG00000100462	0.0906479	ENSG00000107815
ENSG00000167447	0.0906478	ENSG00000176410
ENSG00000036054	0.0906474	ENSG00000198218
ENSG00000106771	0.0906473	ENSG00000173221
ENSG00000133657	0.0906471	ENSG00000134313
ENSG00000110171	0.090647	ENSG00000169955
ENSG00000091640	0.0906468	ENSG00000129235
ENSG00000157625	0.0906465	ENSG00000182220
ENSG00000126001	0.0906458	ENSG00000175066
ENSG00000248243	0.0906458	ENSG00000251287
ENSG00000136448	0.0906454	ENSG00000259494
ENSG00000109919	0.0906452	ENSG00000152926
ENSG00000109220	0.0906451	ENSG00000239576
ENSG00000147596	0.0906449	ENSG00000172318
ENSG00000148773	0.0906448	ENSG00000166483
ENSG00000263465	0.0906446	ENSG00000267680
ENSG00000014919	0.0906443	ENSG00000076662
ENSG00000135655	0.0906441	ENSG00000139218
ENSG00000159882	0.0906437	ENSG00000179918
ENSG00000151576	0.0906434	ENSG00000154957
ENSG00000131473	0.0906433	ENSG00000197894
ENSG00000077721	0.0906431	ENSG00000130826
ENSG00000125910	0.090643	ENSG00000266412
ENSG00000182899	0.0906427	ENSG00000230629
ENSG00000116750	0.0906425	ENSG00000134371
ENSG00000197575	0.0906423	ENSG00000230364
ENSG00000176293	0.0906421	ENSG00000184937
ENSG00000170889	0.090642	ENSG00000171858
ENSG00000087152	0.0906419	ENSG00000108829
ENSG00000042753	0.0906416	ENSG00000140990
ENSG00000160087	0.0906415	ENSG00000180370
ENSG00000028528	0.0906414	ENSG00000135972
ENSG00000198821	0.0906411	ENSG00000245164
ENSG00000117543	0.090641	ENSG00000142541
ENSG00000006744	0.0906409	ENSG00000013503
ENSG00000196428	0.0906409	ENSG00000204220
ENSG00000136940	0.0906409	ENSG00000266028
ENSG00000108551	0.0906407	ENSG00000231925
ENSG00000008294	0.0906402	ENSG00000185905
ENSG00000161405	0.0906399	ENSG00000279192
ENSG00000143119	0.0906398	ENSG00000158019
ENSG00000166803	0.0906398	ENSG00000168393
ENSG00000070785	0.0906396	ENSG00000133835
ENSG00000079616	0.0906392	ENSG00000196584
ENSG00000077312	0.090639	ENSG00000166803
ENSG00000167077	0.0906382	ENSG00000172366
ENSG00000100395	0.090638	ENSG00000135845
ENSG00000005206	0.090638	ENSG00000176155
ENSG00000129691	0.0906378	ENSG00000163832
ENSG00000196981	0.0906374	ENSG00000198466
ENSG00000115241	0.0906372	ENSG00000198841
ENSG00000100297	0.090637	ENSG00000106809
ENSG00000229132	0.0906364	ENSG00000234782
ENSG00000160799	0.0906361	ENSG00000161526
ENSG00000091073	0.0906359	ENSG00000142528
ENSG00000117419	0.0906359	ENSG00000155760
ENSG00000121766	0.0906347	ENSG00000140526
ENSG00000116704	0.0906346	ENSG00000197653
ENSG00000137441	0.0906346	ENSG00000198574
ENSG00000177150	0.0906342	ENSG00000188130
ENSG00000149308	0.0906341	ENSG00000247315
ENSG00000121211	0.0906337	ENSG00000144354
ENSG00000130764	0.0906337	ENSG00000145041
ENSG00000101146	0.0906335	ENSG00000124155
ENSG00000127334	0.0906332	ENSG00000127527
ENSG00000199700	0.0906331	ENSG00000213281
ENSG00000116171	0.090633	ENSG00000198836
ENSG00000101224	0.0906328	ENSG00000111206
ENSG00000130713	0.0906325	ENSG00000130726
ENSG00000163507	0.0906325	ENSG00000164045
ENSG00000105514	0.0906323	ENSG00000243056
ENSG00000131845	0.0906313	ENSG00000135521
ENSG00000101473	0.0906313	ENSG00000139233
ENSG00000013573	0.0906311	ENSG00000228716
ENSG00000176894	0.0906308	ENSG00000214826
ENSG00000158079	0.0906303	ENSG00000204482
ENSG00000214182	0.0906297	ENSG00000240509
ENSG00000125863	0.0906294	ENSG00000143553
ENSG00000100162	0.0906294	ENSG00000156970
ENSG00000197465	0.0906294	ENSG00000236320
ENSG00000209042	0.0906294	ENSG00000266019
ENSG00000012223	0.090629	ENSG00000245694
ENSG00000174197	0.0906278	ENSG00000196652
ENSG00000108312	0.0906273	ENSG00000168300
ENSG00000138071	0.0906272	ENSG00000179295
ENSG00000144959	0.0906267	ENSG00000274180
ENSG00000196683	0.0906266	ENSG00000215030
ENSG00000136448	0.0906261	ENSG00000187713
ENSG00000112306	0.090626	ENSG00000161970
ENSG00000200840	0.0906259	ENSG00000206935
ENSG00000121039	0.0906257	ENSG00000143222
ENSG00000240409	0.0906253	ENSG00000262902
ENSG00000142731	0.0906251	ENSG00000186638
ENSG00000163788	0.0906246	ENSG00000177917
ENSG00000132704	0.0906242	ENSG00000213089
ENSG00000139055	0.0906235	ENSG00000228175
ENSG00000092470	0.0906231	ENSG00000257167
ENSG00000111203	0.090623	ENSG00000151065
ENSG00000119522	0.0906224	ENSG00000179119
ENSG00000145088	0.0906224	ENSG00000184465
ENSG00000132694	0.0906213	ENSG00000160746
ENSG00000107223	0.0906212	ENSG00000232112
ENSG00000211851	0.0906212	ENSG00000278661
ENSG00000101972	0.0906211	ENSG00000124333
ENSG00000124459	0.0906203	ENSG00000125651
ENSG00000163428	0.0906198	ENSG00000205423
ENSG00000089486	0.0906193	ENSG00000150991
ENSG00000010818	0.0906191	ENSG00000070950
ENSG00000117543	0.0906191	ENSG00000155229
ENSG00000089737	0.0906189	ENSG00000231154
ENSG00000170145	0.0906189	ENSG00000240771
ENSG00000211753	0.0906187	ENSG00000232869
ENSG00000071655	0.0906182	ENSG00000141933
ENSG00000116237	0.0906173	ENSG00000247626
ENSG00000232187	0.0906169	ENSG00000235587
ENSG00000105011	0.0906168	ENSG00000164104
ENSG00000084733	0.0906167	ENSG00000112996
ENSG00000141258	0.0906165	ENSG00000141504
ENSG00000100714	0.0906161	ENSG00000132780
ENSG00000099953	0.0906159	ENSG00000187792
ENSG00000067900	0.0906158	ENSG00000187676
ENSG00000186132	0.0906155	ENSG00000198932
ENSG00000140548	0.0906154	ENSG00000198162
ENSG00000141428	0.0906148	ENSG00000253251
ENSG00000077549	0.0906147	ENSG00000139343
ENSG00000071655	0.0906145	ENSG00000099817
ENSG00000124614	0.0906143	ENSG00000241837
ENSG00000011566	0.0906141	ENSG00000131584
ENSG00000136108	0.090614	ENSG00000185480
ENSG00000011021	0.0906139	ENSG00000198198
ENSG00000141965	0.0906137	ENSG00000175691
ENSG00000126768	0.0906136	ENSG00000166225
ENSG00000104671	0.0906134	ENSG00000167615
ENSG00000180389	0.0906133	ENSG00000227525
ENSG00000167447	0.0906125	ENSG00000178988
ENSG00000108395	0.0906121	ENSG00000138092
ENSG00000108443	0.0906121	ENSG00000139697
ENSG00000134419	0.0906121	ENSG00000232388
ENSG00000004939	0.0906112	ENSG00000055118
ENSG00000090889	0.0906111	ENSG00000112118
ENSG00000186001	0.090611	ENSG00000231849
ENSG00000099953	0.0906109	ENSG00000145990
ENSG00000162063	0.0906105	ENSG00000164611
ENSG00000157322	0.0906101	ENSG00000226232
ENSG00000123358	0.0906096	ENSG00000132434
ENSG00000131061	0.0906095	ENSG00000184402
ENSG00000118971	0.0906094	ENSG00000243352
ENSG00000123609	0.0906087	ENSG00000132530
ENSG00000140474	0.0906086	ENSG00000163516
ENSG00000089685	0.0906082	ENSG00000113369
ENSG00000111799	0.090608	ENSG00000115461
ENSG00000161888	0.0906079	ENSG00000165891
ENSG00000132323	0.0906077	ENSG00000175224
ENSG00000136231	0.0906071	ENSG00000147570
ENSG00000235514	0.0906071	ENSG00000249947
ENSG00000121851	0.090607	ENSG00000272031
ENSG00000082213	0.0906063	ENSG00000200534
ENSG00000089063	0.0906059	ENSG00000148484
ENSG00000201104	0.0906056	ENSG00000243672
ENSG00000100519	0.0906052	ENSG00000186660
ENSG00000024526	0.090605	ENSG00000040275
ENSG00000136982	0.090605	ENSG00000163781
ENSG00000136271	0.0906049	ENSG00000146833
ENSG00000088448	0.0906047	ENSG00000206579
ENSG00000108963	0.0906046	ENSG00000114353
ENSG00000174373	0.0906042	ENSG00000184857
ENSG00000070950	0.0906036	ENSG00000129244
ENSG00000145335	0.0906035	ENSG00000240583
ENSG00000157601	0.0906034	ENSG00000205413
ENSG00000071794	0.0906025	ENSG00000095002
ENSG00000106852	0.0906021	ENSG00000185800
ENSG00000089248	0.0906016	ENSG00000123349
ENSG00000089009	0.0906016	ENSG00000146731
ENSG00000111640	0.0906016	ENSG00000235587
ENSG00000104442	0.0906014	ENSG00000119929
ENSG00000123358	0.0906011	ENSG00000235700
ENSG00000106692	0.0906008	ENSG00000223546
ENSG00000153044	0.0906007	ENSG00000203760
ENSG00000055044	0.0906006	ENSG00000163714
ENSG00000177666	0.0906006	ENSG00000185880
ENSG00000007392	0.0906002	ENSG00000265996
ENSG00000105701	0.0906001	ENSG00000126088
ENSG00000144021	0.0905994	ENSG00000203761
ENSG00000114867	0.0905991	ENSG00000153107
ENSG00000138629	0.0905981	ENSG00000233927
ENSG00000078246	0.090598	ENSG00000167182
ENSG00000100767	0.0905979	ENSG00000139211
ENSG00000131759	0.0905976	ENSG00000162894
ENSG00000130935	0.0905975	ENSG00000137574
ENSG00000115806	0.0905974	ENSG00000164244
ENSG00000136891	0.0905965	ENSG00000226705
ENSG00000130035	0.0905963	ENSG00000167191
ENSG00000110330	0.0905962	ENSG00000143207
ENSG00000130544	0.0905961	ENSG00000198040
ENSG00000167840	0.0905959	ENSG00000247774
ENSG00000125991	0.0905957	ENSG00000163479
ENSG00000225523	0.0905956	ENSG00000243238
ENSG00000124279	0.0905955	ENSG00000197050
ENSG00000146278	0.0905942	ENSG00000185515
ENSG00000086598	0.0905939	ENSG00000091527
ENSG00000111206	0.0905936	ENSG00000156509
ENSG00000139687	0.0905935	ENSG00000165609
ENSG00000100162	0.0905934	ENSG00000149503
ENSG00000109911	0.0905932	ENSG00000151065
ENSG00000167658	0.0905931	ENSG00000219507
ENSG00000137413	0.0905929	ENSG00000175166
ENSG00000101365	0.0905928	ENSG00000143436
ENSG00000066117	0.0905926	ENSG00000277161
ENSG00000101191	0.0905921	ENSG00000242372
ENSG00000129933	0.0905918	ENSG00000261485
ENSG00000122986	0.0905916	ENSG00000132434
ENSG00000112799	0.0905913	ENSG00000175536
ENSG00000044446	0.0905912	ENSG00000177283
ENSG00000169375	0.0905908	ENSG00000198218
ENSG00000132434	0.0905905	ENSG00000145780
ENSG00000223803	0.0905905	ENSG00000232472
ENSG00000115540	0.0905903	ENSG00000144747
ENSG00000174951	0.0905903	ENSG00000196188
ENSG00000111206	0.0905902	ENSG00000198554
ENSG00000085415	0.0905901	ENSG00000113569
ENSG00000080839	0.0905899	ENSG00000138180
ENSG00000170468	0.090589	ENSG00000234608
ENSG00000083845	0.0905887	ENSG00000175061
ENSG00000080345	0.0905883	ENSG00000138658
ENSG00000135637	0.0905875	ENSG00000154222
ENSG00000005075	0.0905873	ENSG00000113387
ENSG00000106554	0.0905867	ENSG00000170310
ENSG00000101052	0.0905863	ENSG00000170471
ENSG00000145020	0.0905862	ENSG00000175455
ENSG00000145911	0.0905854	ENSG00000158864
ENSG00000010256	0.0905849	ENSG00000187840
ENSG00000164889	0.0905849	ENSG00000197157
ENSG00000155307	0.0905848	ENSG00000164465
ENSG00000144713	0.0905846	ENSG00000171863
ENSG00000129226	0.0905844	ENSG00000163239
ENSG00000099624	0.0905836	ENSG00000278845
ENSG00000164944	0.0905835	ENSG00000265808
ENSG00000118707	0.0905831	ENSG00000198860
ENSG00000211658	0.0905829	ENSG00000239855
ENSG00000075785	0.0905828	ENSG00000126254
ENSG00000127483	0.0905826	ENSG00000164109
ENSG00000175854	0.0905819	ENSG00000182117
ENSG00000100726	0.090581	ENSG00000251692
ENSG00000124209	0.0905806	ENSG00000124226
ENSG00000129757	0.0905804	ENSG00000174405
ENSG00000078618	0.09058	ENSG00000149308
ENSG00000143751	0.0905797	ENSG00000181026
ENSG00000167447	0.090579	ENSG00000174013
ENSG00000065518	0.0905785	ENSG00000078246
ENSG00000140153	0.0905781	ENSG00000160799
ENSG00000176472	0.0905781	ENSG00000176732
ENSG00000174600	0.0905781	ENSG00000259637
ENSG00000065978	0.0905776	ENSG00000126267
ENSG00000109906	0.0905776	ENSG00000178199
ENSG00000163950	0.0905766	ENSG00000170322
ENSG00000128059	0.0905764	ENSG00000150753
ENSG00000217026	0.0905762	ENSG00000241061
ENSG00000159086	0.0905761	ENSG00000160208
ENSG00000107798	0.0905759	ENSG00000164182
ENSG00000135899	0.0905755	ENSG00000177294
ENSG00000133703	0.0905753	ENSG00000177889
ENSG00000162073	0.0905752	ENSG00000184992
ENSG00000121864	0.0905745	ENSG00000162607
ENSG00000068079	0.0905744	ENSG00000188313
ENSG00000181817	0.090574	ENSG00000269352
ENSG00000010704	0.0905739	ENSG00000168131
ENSG00000034713	0.0905738	ENSG00000159346
ENSG00000134262	0.0905734	ENSG00000275835
ENSG00000188846	0.0905732	ENSG00000278845
ENSG00000136930	0.0905729	ENSG00000145494
ENSG00000184988	0.0905713	ENSG00000198863
ENSG00000173207	0.0905713	ENSG00000228716
ENSG00000085491	0.0905709	ENSG00000162735
ENSG00000215016	0.0905706	ENSG00000242571
ENSG00000175110	0.0905703	ENSG00000176444
ENSG00000063322	0.09057	ENSG00000214706
ENSG00000116649	0.0905699	ENSG00000141858
ENSG00000101945	0.0905698	ENSG00000180182
ENSG00000137760	0.0905694	ENSG00000186280
ENSG00000175857	0.0905693	ENSG00000182934
ENSG00000050130	0.0905689	ENSG00000103671
ENSG00000174151	0.0905684	ENSG00000187531
ENSG00000137404	0.090568	ENSG00000272047
ENSG00000144381	0.0905677	ENSG00000166012
ENSG00000152240	0.0905677	ENSG00000167088
ENSG00000213763	0.0905676	ENSG00000230330
ENSG00000139719	0.0905675	ENSG00000173276
ENSG00000099331	0.0905674	ENSG00000175662
ENSG00000081870	0.0905672	ENSG00000131966
ENSG00000089123	0.0905669	ENSG00000147383
ENSG00000101412	0.0905669	ENSG00000234664
ENSG00000100528	0.0905668	ENSG00000104231
ENSG00000116819	0.0905665	ENSG00000124103
ENSG00000125445	0.0905661	ENSG00000130640
ENSG00000114956	0.0905661	ENSG00000146223
ENSG00000123737	0.0905658	ENSG00000167513
ENSG00000223529	0.0905654	ENSG00000254012
ENSG00000066136	0.0905648	ENSG00000163166
ENSG00000169612	0.0905648	ENSG00000233016
ENSG00000100393	0.0905645	ENSG00000114480
ENSG00000148290	0.0905644	ENSG00000181038
ENSG00000147166	0.0905642	ENSG00000159147
ENSG00000146263	0.0905641	ENSG00000184992
ENSG00000228501	0.0905639	ENSG00000241923
ENSG00000139239	0.0905635	ENSG00000145592
ENSG00000100599	0.0905633	ENSG00000172260
ENSG00000072042	0.0905629	ENSG00000133466
ENSG00000083817	0.0905622	ENSG00000124459
ENSG00000115421	0.0905622	ENSG00000163382
ENSG00000070269	0.0905614	ENSG00000142687
ENSG00000099901	0.0905611	ENSG00000160087
ENSG00000057608	0.090561	ENSG00000103152
ENSG00000147854	0.0905608	ENSG00000164989
ENSG00000091073	0.0905608	ENSG00000171161
ENSG00000107223	0.0905607	ENSG00000123349
ENSG00000127564	0.0905607	ENSG00000134222
ENSG00000129055	0.0905601	ENSG00000213918
ENSG00000110344	0.0905598	ENSG00000115761
ENSG00000003056	0.0905596	ENSG00000112697
ENSG00000049541	0.0905593	ENSG00000114933
ENSG00000137310	0.0905593	ENSG00000223815
ENSG00000160214	0.0905592	ENSG00000160299
ENSG00000126803	0.090559	ENSG00000181016
ENSG00000108055	0.0905581	ENSG00000124839
ENSG00000110711	0.0905581	ENSG00000174547
ENSG00000139233	0.0905581	ENSG00000196214
ENSG00000035720	0.0905573	ENSG00000110455
ENSG00000099901	0.0905571	ENSG00000168393
ENSG00000204120	0.0905571	ENSG00000241852
ENSG00000092978	0.0905569	ENSG00000157578
ENSG00000132953	0.0905569	ENSG00000166130
ENSG00000108506	0.0905567	ENSG00000136875
ENSG00000116750	0.0905567	ENSG00000179115
ENSG00000162341	0.0905567	ENSG00000186635
ENSG00000025293	0.0905562	ENSG00000061656
ENSG00000100206	0.0905562	ENSG00000164045
ENSG00000083168	0.0905559	ENSG00000105856
ENSG00000007968	0.0905558	ENSG00000137812
ENSG00000082146	0.0905556	ENSG00000143164
ENSG00000105429	0.0905555	ENSG00000112659
ENSG00000118160	0.0905552	ENSG00000118162
ENSG00000151611	0.090555	ENSG00000218510
ENSG00000073536	0.0905548	ENSG00000125652
ENSG00000117222	0.0905545	ENSG00000119927
ENSG00000091483	0.0905541	ENSG00000166902
ENSG00000142784	0.0905537	ENSG00000175115
ENSG00000211893	0.0905536	ENSG00000251546
ENSG00000136518	0.090553	ENSG00000172007
ENSG00000071082	0.0905524	ENSG00000217716
ENSG00000058600	0.0905523	ENSG00000172878
ENSG00000127586	0.0905516	ENSG00000136982
ENSG00000130475	0.0905512	ENSG00000273356
ENSG00000100811	0.090551	ENSG00000197124
ENSG00000115155	0.0905507	ENSG00000138496
ENSG00000042088	0.0905506	ENSG00000132356
ENSG00000090487	0.0905506	ENSG00000166797
ENSG00000137171	0.0905506	ENSG00000183826
ENSG00000139636	0.0905506	ENSG00000236287
ENSG00000097046	0.0905504	ENSG00000123374
ENSG00000101868	0.0905504	ENSG00000131473
ENSG00000117174	0.0905499	ENSG00000137760
ENSG00000054118	0.0905494	ENSG00000213024
ENSG00000165502	0.0905491	ENSG00000171858
ENSG00000217094	0.0905487	ENSG00000218582
ENSG00000144218	0.0905486	ENSG00000155085
ENSG00000084093	0.0905483	ENSG00000252933
ENSG00000150938	0.0905479	ENSG00000165572
ENSG00000091009	0.0905478	ENSG00000130935
ENSG00000100941	0.0905475	ENSG00000118579
ENSG00000131236	0.0905475	ENSG00000170876
ENSG00000156876	0.0905471	ENSG00000196584
ENSG00000125872	0.090547	ENSG00000253719
ENSG00000116521	0.0905468	ENSG00000140367
ENSG00000199638	0.0905467	ENSG00000207233
ENSG00000109956	0.0905463	ENSG00000272282
ENSG00000102241	0.0905462	ENSG00000158526
ENSG00000038427	0.0905459	ENSG00000163220
ENSG00000141469	0.0905459	ENSG00000240583
ENSG00000131351	0.0905457	ENSG00000135476
ENSG00000087510	0.0905456	ENSG00000175866
ENSG00000005243	0.0905454	ENSG00000135862
ENSG00000086065	0.0905454	ENSG00000137076
ENSG00000039068	0.0905454	ENSG00000206177
ENSG00000007923	0.0905452	ENSG00000166295
ENSG00000124207	0.0905449	ENSG00000131747
ENSG00000136718	0.0905448	ENSG00000151304
ENSG00000123870	0.0905445	ENSG00000171428
ENSG00000129467	0.0905444	ENSG00000179057
ENSG00000108518	0.0905442	ENSG00000198799
ENSG00000074695	0.0905439	ENSG00000127419
ENSG00000123908	0.0905438	ENSG00000157933
ENSG00000166321	0.0905434	ENSG00000232385
ENSG00000065268	0.0905433	ENSG00000165678
ENSG00000075218	0.0905428	ENSG00000094804
ENSG00000231940	0.0905426	ENSG00000256338
ENSG00000072778	0.0905422	ENSG00000186532
ENSG00000164715	0.0905422	ENSG00000274070
ENSG00000108883	0.0905419	ENSG00000167986
ENSG00000154620	0.0905416	ENSG00000196535
ENSG00000102010	0.0905413	ENSG00000231006
ENSG00000080986	0.0905411	ENSG00000122952
ENSG00000070367	0.0905408	ENSG00000275023
ENSG00000125652	0.0905407	ENSG00000156482
ENSG00000184612	0.0905407	ENSG00000242640
ENSG00000105856	0.0905406	ENSG00000181026
ENSG00000129933	0.0905405	ENSG00000176225
ENSG00000105171	0.0905404	ENSG00000187778
ENSG00000172809	0.0905398	ENSG00000220842
ENSG00000187713	0.0905386	ENSG00000255561
ENSG00000091651	0.0905377	ENSG00000169679
ENSG00000163312	0.0905376	ENSG00000178988
ENSG00000109066	0.0905372	ENSG00000172794
ENSG00000138303	0.0905369	ENSG00000156110
ENSG00000129810	0.0905363	ENSG00000136982
ENSG00000100353	0.090535	ENSG00000177410
ENSG00000204261	0.0905341	ENSG00000268001
ENSG00000207205	0.0905341	ENSG00000274978
ENSG00000132792	0.0905325	ENSG00000187535
ENSG00000064999	0.0905318	ENSG00000171462
ENSG00000100206	0.0905311	ENSG00000172167
ENSG00000108588	0.0905298	ENSG00000205323
ENSG00000170915	0.0905294	ENSG00000183309
ENSG00000145604	0.090529	ENSG00000163785
ENSG00000185917	0.0905286	ENSG00000246627
ENSG00000111364	0.0905285	ENSG00000154001
ENSG00000204231	0.0905284	ENSG00000215190
ENSG00000100714	0.0905281	ENSG00000149136
ENSG00000132541	0.0905279	ENSG00000138382
ENSG00000136824	0.0905273	ENSG00000151725
ENSG00000212802	0.090527	ENSG00000256393
ENSG00000130803	0.0905269	ENSG00000197808
ENSG00000058262	0.090526	ENSG00000106636
ENSG00000164587	0.090526	ENSG00000198931
ENSG00000157343	0.0905259	ENSG00000169439
ENSG00000103091	0.0905257	ENSG00000174943
ENSG00000123473	0.0905254	ENSG00000136861
ENSG00000130812	0.0905254	ENSG00000153250
ENSG00000137073	0.0905252	ENSG00000189091
ENSG00000080345	0.090525	ENSG00000118412
ENSG00000011523	0.090524	ENSG00000125746
ENSG00000136824	0.0905239	ENSG00000156876
ENSG00000006576	0.0905236	ENSG00000137101
ENSG00000128833	0.0905235	ENSG00000136732
ENSG00000231500	0.090523	ENSG00000265681
ENSG00000138709	0.0905228	ENSG00000151247
ENSG00000101442	0.0905227	ENSG00000151612
ENSG00000141441	0.0905223	ENSG00000169220
ENSG00000143368	0.090522	ENSG00000174021
ENSG00000107077	0.090522	ENSG00000248713
ENSG00000160714	0.0905218	ENSG00000205423
ENSG00000119729	0.0905214	ENSG00000119977
ENSG00000157315	0.0905206	ENSG00000169258
ENSG00000146005	0.0905206	ENSG00000271383
ENSG00000204253	0.0905204	ENSG00000279800
ENSG00000120158	0.09052	ENSG00000126249
ENSG00000112659	0.0905195	ENSG00000163482
ENSG00000091527	0.0905194	ENSG00000197912
ENSG00000226243	0.0905194	ENSG00000234335
ENSG00000159658	0.0905193	ENSG00000198805
ENSG00000104980	0.0905192	ENSG00000117118
ENSG00000118985	0.0905192	ENSG00000169398
ENSG00000081791	0.0905192	ENSG00000175309
ENSG00000004455	0.090519	ENSG00000102172
ENSG00000114942	0.0905189	ENSG00000148303
ENSG00000231194	0.090518	ENSG00000245164
ENSG00000237984	0.090518	ENSG00000249565
ENSG00000102226	0.0905179	ENSG00000109381
ENSG00000099385	0.0905176	ENSG00000116670
ENSG00000128915	0.0905175	ENSG00000145833
ENSG00000145040	0.0905175	ENSG00000213199
ENSG00000189241	0.0905175	ENSG00000255112
ENSG00000009413	0.0905173	ENSG00000025796
ENSG00000135940	0.0905173	ENSG00000176340
ENSG00000139180	0.0905172	ENSG00000205629
ENSG00000238288	0.0905172	ENSG00000264607
ENSG00000150593	0.0905171	ENSG00000245148
ENSG00000073711	0.0905165	ENSG00000180098
ENSG00000101052	0.0905159	ENSG00000119650
ENSG00000117682	0.0905159	ENSG00000169762
ENSG00000100221	0.0905158	ENSG00000263001
ENSG00000167842	0.0905157	ENSG00000198920
ENSG00000109171	0.0905156	ENSG00000214872
ENSG00000117143	0.0905153	ENSG00000237515
ENSG00000112699	0.0905152	ENSG00000172456
ENSG00000075624	0.0905148	ENSG00000184076
ENSG00000122884	0.0905142	ENSG00000149925
ENSG00000143353	0.0905141	ENSG00000159348
ENSG00000086065	0.0905133	ENSG00000213930
ENSG00000102030	0.0905128	ENSG00000146834
ENSG00000113851	0.0905127	ENSG00000116584
ENSG00000139675	0.0905122	ENSG00000251994
ENSG00000095319	0.0905117	ENSG00000174231
ENSG00000119640	0.0905117	ENSG00000250571
ENSG00000186105	0.0905113	ENSG00000253719
ENSG00000101361	0.0905112	ENSG00000118246
ENSG00000232385	0.0905101	ENSG00000242067
ENSG00000088986	0.09051	ENSG00000143553
ENSG00000205138	0.09051	ENSG00000232838
ENSG00000112578	0.0905099	ENSG00000170515
ENSG00000011376	0.0905097	ENSG00000131473
ENSG00000101400	0.0905094	ENSG00000138375
ENSG00000206147	0.0905085	ENSG00000230364
ENSG00000100243	0.0905079	ENSG00000241468
ENSG00000154920	0.0905076	ENSG00000198554
ENSG00000103196	0.0905075	ENSG00000130449
ENSG00000119705	0.0905071	ENSG00000234851
ENSG00000139572	0.0905068	ENSG00000178695
ENSG00000167693	0.0905067	ENSG00000214046
ENSG00000111906	0.0905065	ENSG00000127838
ENSG00000115687	0.0905062	ENSG00000144028
ENSG00000147144	0.0905061	ENSG00000240225
ENSG00000228316	0.090506	ENSG00000229794
ENSG00000233927	0.090506	ENSG00000235174
ENSG00000033030	0.0905059	ENSG00000156802
ENSG00000188542	0.0905055	ENSG00000267100
ENSG00000113070	0.0905054	ENSG00000117036
ENSG00000038274	0.0905052	ENSG00000136518
ENSG00000156802	0.0905051	ENSG00000174799
ENSG00000100359	0.0905049	ENSG00000112679
ENSG00000122873	0.0905046	ENSG00000182117
ENSG00000125970	0.0905044	ENSG00000177885
ENSG00000171858	0.0905042	ENSG00000205544
ENSG00000086065	0.0905041	ENSG00000120159
ENSG00000122952	0.0905041	ENSG00000141858
ENSG00000151532	0.090504	ENSG00000204152
ENSG00000213261	0.0905037	ENSG00000213432
ENSG00000065150	0.0905036	ENSG00000167005
ENSG00000132394	0.0905033	ENSG00000178445
ENSG00000154359	0.0905032	ENSG00000173295
ENSG00000179532	0.0905026	ENSG00000266714
ENSG00000161526	0.0905021	ENSG00000167302
ENSG00000109917	0.0905018	ENSG00000134697
ENSG00000020256	0.0905016	ENSG00000162961
ENSG00000100416	0.0905013	ENSG00000214826
ENSG00000004897	0.090501	ENSG00000173660
ENSG00000187079	0.0904998	ENSG00000260423
ENSG00000100982	0.0904997	ENSG00000104419
ENSG00000166704	0.0904994	ENSG00000186020
ENSG00000132128	0.0904991	ENSG00000135801
ENSG00000158526	0.0904988	ENSG00000251593
ENSG00000211638	0.0904982	ENSG00000211649
ENSG00000139636	0.090498	ENSG00000142396
ENSG00000148337	0.0904974	ENSG00000196943
ENSG00000101974	0.0904973	ENSG00000129680
ENSG00000076003	0.090497	ENSG00000120802
ENSG00000058804	0.0904965	ENSG00000071539
ENSG00000120265	0.0904964	ENSG00000226803
ENSG00000112667	0.0904961	ENSG00000159199
ENSG00000084093	0.0904961	ENSG00000163428
ENSG00000132434	0.0904959	ENSG00000163832
ENSG00000110066	0.0904956	ENSG00000111445
ENSG00000099985	0.0904955	ENSG00000107902
ENSG00000123552	0.0904955	ENSG00000234420
ENSG00000107625	0.0904953	ENSG00000254289
ENSG00000105261	0.0904952	ENSG00000142731
ENSG00000070182	0.0904952	ENSG00000156140
ENSG00000009954	0.0904949	ENSG00000112029
ENSG00000012817	0.0904948	ENSG00000092377
ENSG00000128965	0.0904948	ENSG00000139514
ENSG00000138614	0.0904944	ENSG00000148925
ENSG00000119812	0.0904944	ENSG00000166295
ENSG00000135451	0.0904941	ENSG00000164045
ENSG00000103381	0.0904938	ENSG00000143643
ENSG00000103018	0.0904933	ENSG00000126254
ENSG00000131495	0.0904931	ENSG00000163170
ENSG00000218582	0.0904929	ENSG00000219451
ENSG00000029993	0.0904926	ENSG00000133142
ENSG00000063244	0.0904923	ENSG00000182944
ENSG00000135537	0.0904923	ENSG00000183137
ENSG00000065183	0.0904917	ENSG00000134001
ENSG00000213609	0.0904917	ENSG00000244363
ENSG00000168216	0.0904912	ENSG00000197818
ENSG00000004534	0.0904911	ENSG00000105607
ENSG00000130881	0.0904905	ENSG00000223519
ENSG00000095794	0.0904904	ENSG00000151327
ENSG00000089012	0.0904903	ENSG00000245164
ENSG00000036054	0.0904902	ENSG00000119760
ENSG00000196263	0.09049	ENSG00000196542
ENSG00000175061	0.0904896	ENSG00000204392
ENSG00000184432	0.0904895	ENSG00000214114
ENSG00000225259	0.0904895	ENSG00000259612
ENSG00000131473	0.0904894	ENSG00000183978
ENSG00000101158	0.0904891	ENSG00000213462
ENSG00000167549	0.0904886	ENSG00000184220
ENSG00000117222	0.0904884	ENSG00000205423
ENSG00000113108	0.0904875	ENSG00000176619
ENSG00000127445	0.0904874	ENSG00000241468
ENSG00000171467	0.0904872	ENSG00000172322
ENSG00000101843	0.0904871	ENSG00000157600
ENSG00000148841	0.0904871	ENSG00000179833
ENSG00000112118	0.090487	ENSG00000163072
ENSG00000145348	0.0904857	ENSG00000203485
ENSG00000075702	0.0904854	ENSG00000113810
ENSG00000243227	0.0904853	ENSG00000264916
ENSG00000076003	0.0904851	ENSG00000172167
ENSG00000105379	0.0904849	ENSG00000136938
ENSG00000157554	0.0904847	ENSG00000161940
ENSG00000144747	0.0904826	ENSG00000174574
ENSG00000154548	0.0904825	ENSG00000262772
ENSG00000013810	0.0904824	ENSG00000131351
ENSG00000071462	0.090482	ENSG00000104980
ENSG00000171311	0.090482	ENSG00000174851
ENSG00000137752	0.0904817	ENSG00000160255
ENSG00000070061	0.0904808	ENSG00000070081
ENSG00000233380	0.0904804	ENSG00000255642
ENSG00000069345	0.0904803	ENSG00000185088
ENSG00000106636	0.0904798	ENSG00000169193
ENSG00000196268	0.0904797	ENSG00000229676
ENSG00000197857	0.0904795	ENSG00000198342
ENSG00000140153	0.0904792	ENSG00000189308
ENSG00000180822	0.0904791	ENSG00000288596
ENSG00000110871	0.090479	ENSG00000165416
ENSG00000110367	0.0904788	ENSG00000149182
ENSG00000100393	0.0904788	ENSG00000176390
ENSG00000187792	0.0904787	ENSG00000213380
ENSG00000177981	0.0904782	ENSG00000182544
ENSG00000092931	0.0904782	ENSG00000188825
ENSG00000128908	0.0904781	ENSG00000213149
ENSG00000099290	0.0904775	ENSG00000172115
ENSG00000054967	0.090477	ENSG00000161618
ENSG00000081791	0.0904765	ENSG00000106290
ENSG00000178982	0.0904763	ENSG00000236801
ENSG00000173457	0.0904761	ENSG00000198885
ENSG00000055609	0.090476	ENSG00000157106
ENSG00000123472	0.0904759	ENSG00000144043
ENSG00000185507	0.0904758	ENSG00000233975
ENSG00000176340	0.0904758	ENSG00000252496
ENSG00000197093	0.0904755	ENSG00000221968
ENSG00000142549	0.090475	ENSG00000186806
ENSG00000091039	0.0904749	ENSG00000198242
ENSG00000108107	0.0904749	ENSG00000213741
ENSG00000010810	0.090474	ENSG00000137101
ENSG00000138160	0.0904736	ENSG00000214826
ENSG00000122406	0.0904732	ENSG00000174444
ENSG00000229833	0.0904728	ENSG00000267855
ENSG00000148341	0.0904723	ENSG00000173137
ENSG00000137310	0.0904717	ENSG00000161800
ENSG00000165244	0.0904716	ENSG00000175305
ENSG00000156398	0.0904715	ENSG00000156928
ENSG00000213432	0.0904715	ENSG00000263563
ENSG00000216866	0.0904714	ENSG00000236312
ENSG00000143167	0.0904711	ENSG00000185920
ENSG00000132964	0.0904709	ENSG00000196182
ENSG00000214541	0.0904709	ENSG00000225159
ENSG00000158122	0.0904708	ENSG00000165801
ENSG00000062598	0.0904698	ENSG00000288701
ENSG00000115204	0.0904696	ENSG00000175455
ENSG00000123810	0.0904695	ENSG00000165506
ENSG00000108298	0.0904694	ENSG00000126756
ENSG00000214114	0.0904689	ENSG00000272886
ENSG00000067704	0.0904685	ENSG00000100478
ENSG00000095059	0.0904685	ENSG00000117543
ENSG00000228929	0.0904685	ENSG00000229659
ENSG00000120963	0.0904684	ENSG00000147684
ENSG00000132879	0.0904684	ENSG00000187961
ENSG00000001084	0.0904681	ENSG00000111875
ENSG00000213152	0.090468	ENSG00000214078
ENSG00000124508	0.0904674	ENSG00000143390
ENSG00000084693	0.0904672	ENSG00000163382
ENSG00000163960	0.0904671	ENSG00000164944
ENSG00000014138	0.090467	ENSG00000139734
ENSG00000068489	0.0904669	ENSG00000164611
ENSG00000137752	0.0904667	ENSG00000158019
ENSG00000123358	0.0904665	ENSG00000204257
ENSG00000112640	0.0904664	ENSG00000145020
ENSG00000082641	0.0904663	ENSG00000125875
ENSG00000130881	0.0904661	ENSG00000154258
ENSG00000116663	0.0904661	ENSG00000183486
ENSG00000076248	0.0904659	ENSG00000132591
ENSG00000104408	0.0904654	ENSG00000168028
ENSG00000048471	0.0904653	ENSG00000169184
ENSG00000196724	0.090465	ENSG00000258405
ENSG00000130935	0.0904649	ENSG00000233527
ENSG00000093009	0.0904647	ENSG00000134574
ENSG00000085185	0.0904646	ENSG00000122861
ENSG00000160999	0.0904646	ENSG00000186364
ENSG00000119013	0.0904642	ENSG00000163536
ENSG00000130816	0.0904642	ENSG00000252879
ENSG00000153044	0.090464	ENSG00000178999
ENSG00000006015	0.0904638	ENSG00000119632
ENSG00000204220	0.0904637	ENSG00000240053
ENSG00000181007	0.0904636	ENSG00000197619
ENSG00000127870	0.0904635	ENSG00000182810
ENSG00000099204	0.0904634	ENSG00000154655
ENSG00000137824	0.0904633	ENSG00000139428
ENSG00000109805	0.0904633	ENSG00000242445
ENSG00000121060	0.0904631	ENSG00000185730
ENSG00000131069	0.0904624	ENSG00000143797
ENSG00000164031	0.0904618	ENSG00000166225
ENSG00000144395	0.0904617	ENSG00000252879
ENSG00000023330	0.0904616	ENSG00000170684
ENSG00000104886	0.0904616	ENSG00000187051
ENSG00000076043	0.0904615	ENSG00000178028
ENSG00000139684	0.0904613	ENSG00000162236
ENSG00000104918	0.0904608	ENSG00000183019
ENSG00000051341	0.0904606	ENSG00000094916
ENSG00000129084	0.0904605	ENSG00000223797
ENSG00000063978	0.0904604	ENSG00000170871
ENSG00000142541	0.0904604	ENSG00000234741
ENSG00000172183	0.0904603	ENSG00000239998
ENSG00000168273	0.0904602	ENSG00000179611
ENSG00000114166	0.0904598	ENSG00000228828
ENSG00000010244	0.0904596	ENSG00000114209
ENSG00000013573	0.0904594	ENSG00000170312
ENSG00000092148	0.0904594	ENSG00000177640
ENSG00000142330	0.0904591	ENSG00000211648
ENSG00000127720	0.090459	ENSG00000137944
ENSG00000119927	0.0904587	ENSG00000174529
ENSG00000075618	0.0904579	ENSG00000104835
ENSG00000167447	0.0904575	ENSG00000259781
ENSG00000137154	0.0904572	ENSG00000138326
ENSG00000152223	0.0904572	ENSG00000178385
ENSG00000013561	0.0904569	ENSG00000176896
ENSG00000156709	0.0904564	ENSG00000173436
ENSG00000167088	0.0904562	ENSG00000183513
ENSG00000143207	0.0904559	ENSG00000149262
ENSG00000207200	0.0904559	ENSG00000264538
ENSG00000102241	0.0904549	ENSG00000160058
ENSG00000001631	0.0904548	ENSG00000277072
ENSG00000099246	0.0904543	ENSG00000100614
ENSG00000170906	0.0904543	ENSG00000174851
ENSG00000134597	0.0904538	ENSG00000151445
ENSG00000160255	0.0904535	ENSG00000171105
ENSG00000197070	0.0904533	ENSG00000213983
ENSG00000225405	0.090453	ENSG00000234253
ENSG00000143797	0.0904525	ENSG00000151692
ENSG00000125945	0.0904522	ENSG00000164338
ENSG00000117394	0.0904522	ENSG00000175449
ENSG00000158156	0.0904521	ENSG00000233622
ENSG00000128626	0.090452	ENSG00000183978
ENSG00000108298	0.0904519	ENSG00000188243
ENSG00000187608	0.0904518	ENSG00000225131
ENSG00000214851	0.0904513	ENSG00000256720
ENSG00000010322	0.0904511	ENSG00000127084
ENSG00000134996	0.0904511	ENSG00000180370
ENSG00000158636	0.0904511	ENSG00000272333
ENSG00000180787	0.0904508	ENSG00000220205
ENSG00000205871	0.0904508	ENSG00000254985
ENSG00000160336	0.0904503	ENSG00000196705
ENSG00000211895	0.0904502	ENSG00000233851
ENSG00000070061	0.09045	ENSG00000101811
ENSG00000225067	0.09045	ENSG00000241061
ENSG00000080986	0.0904498	ENSG00000245571
ENSG00000127334	0.0904496	ENSG00000196850
ENSG00000165689	0.0904492	ENSG00000196363
ENSG00000175564	0.0904492	ENSG00000205439
ENSG00000153879	0.0904491	ENSG00000159216
ENSG00000118246	0.0904487	ENSG00000130935
ENSG00000065548	0.0904485	ENSG00000129315
ENSG00000076924	0.0904484	ENSG00000101365
ENSG00000174231	0.0904481	ENSG00000175826
ENSG00000105053	0.0904479	ENSG00000124356
ENSG00000118246	0.0904477	ENSG00000164163
ENSG00000154920	0.0904476	ENSG00000163918
ENSG00000121152	0.0904475	ENSG00000175216
ENSG00000020256	0.0904474	ENSG00000196227
ENSG00000115053	0.0904467	ENSG00000136156
ENSG00000160908	0.0904467	ENSG00000174579
ENSG00000144381	0.0904466	ENSG00000159322
ENSG00000044574	0.0904459	ENSG00000205771
ENSG00000223803	0.0904459	ENSG00000237676
ENSG00000136149	0.0904452	ENSG00000215030
ENSG00000133193	0.0904443	ENSG00000164068
ENSG00000091073	0.0904441	ENSG00000117222
ENSG00000151348	0.0904436	ENSG00000157600
ENSG00000001460	0.0904434	ENSG00000117602
ENSG00000163785	0.0904434	ENSG00000173281
ENSG00000105821	0.0904433	ENSG00000165392
ENSG00000163961	0.0904427	ENSG00000226608
ENSG00000007080	0.0904426	ENSG00000183207
ENSG00000105486	0.0904423	ENSG00000142686
ENSG00000163382	0.0904422	ENSG00000182165
ENSG00000239569	0.0904422	ENSG00000272145
ENSG00000117174	0.090442	ENSG00000135372
ENSG00000111679	0.090442	ENSG00000277452
ENSG00000111845	0.0904417	ENSG00000171453
ENSG00000146670	0.0904415	ENSG00000267500
ENSG00000119771	0.0904414	ENSG00000260804
ENSG00000085662	0.0904413	ENSG00000111669
ENSG00000108474	0.0904413	ENSG00000162704
ENSG00000143297	0.0904409	ENSG00000205056
ENSG00000063241	0.0904405	ENSG00000205339
ENSG00000162997	0.0904401	ENSG00000232645
ENSG00000035499	0.0904398	ENSG00000111206
ENSG00000112699	0.0904398	ENSG00000230124
ENSG00000163960	0.0904395	ENSG00000198265
ENSG00000113328	0.0904392	ENSG00000119900
ENSG00000048828	0.0904387	ENSG00000119487
ENSG00000111445	0.090437	ENSG00000196678
ENSG00000234031	0.0904368	ENSG00000240003
ENSG00000132471	0.0904357	ENSG00000161204
ENSG00000167384	0.0904353	ENSG00000198393
ENSG00000106263	0.0904346	ENSG00000132382
ENSG00000171316	0.0904346	ENSG00000213047
ENSG00000159479	0.0904344	ENSG00000198730
ENSG00000163468	0.0904338	ENSG00000198856
ENSG00000138095	0.0904337	ENSG00000150753
ENSG00000131368	0.0904337	ENSG00000223745
ENSG00000143119	0.0904335	ENSG00000178338
ENSG00000128594	0.0904333	ENSG00000128891
ENSG00000124839	0.0904333	ENSG00000136634
ENSG00000084463	0.0904329	ENSG00000095574
ENSG00000250896	0.0904321	ENSG00000251593
ENSG00000214914	0.0904316	ENSG00000243672
ENSG00000076003	0.0904315	ENSG00000131470
ENSG00000065328	0.0904314	ENSG00000169607
ENSG00000066427	0.0904313	ENSG00000111300
ENSG00000163781	0.0904313	ENSG00000180776
ENSG00000109775	0.0904309	ENSG00000119535
ENSG00000073849	0.0904306	ENSG00000140968
ENSG00000237676	0.0904305	ENSG00000239223
ENSG00000102144	0.0904302	ENSG00000118705
ENSG00000241547	0.0904301	ENSG00000253710
ENSG00000186272	0.0904297	ENSG00000235908
ENSG00000108100	0.0904296	ENSG00000213551
ENSG00000186868	0.0904289	ENSG00000196979
ENSG00000102699	0.0904286	ENSG00000122218
ENSG00000005471	0.0904285	ENSG00000102054
ENSG00000125743	0.0904281	ENSG00000136810
ENSG00000114988	0.0904277	ENSG00000119421
ENSG00000140521	0.0904276	ENSG00000259494
ENSG00000114956	0.0904271	ENSG00000159692
ENSG00000119508	0.0904269	ENSG00000129315
ENSG00000112699	0.0904268	ENSG00000130638
ENSG00000100084	0.0904259	ENSG00000175414
ENSG00000120899	0.0904257	ENSG00000133872
ENSG00000107021	0.0904255	ENSG00000169826
ENSG00000130175	0.0904254	ENSG00000197756
ENSG00000122482	0.0904252	ENSG00000140299
ENSG00000130638	0.0904249	ENSG00000165629
ENSG00000108433	0.0904247	ENSG00000173436
ENSG00000197561	0.0904247	ENSG00000197632
ENSG00000127334	0.0904247	ENSG00000234608
ENSG00000092607	0.0904245	ENSG00000137817
ENSG00000178163	0.0904245	ENSG00000198089
ENSG00000180385	0.0904245	ENSG00000228716
ENSG00000111203	0.0904241	ENSG00000229117
ENSG00000100320	0.0904236	ENSG00000162836
ENSG00000106123	0.0904233	ENSG00000229356
ENSG00000096080	0.090423	ENSG00000188342
ENSG00000111348	0.0904229	ENSG00000141384
ENSG00000183207	0.0904229	ENSG00000205423
ENSG00000211896	0.0904223	ENSG00000211976
ENSG00000160551	0.0904216	ENSG00000171735
ENSG00000108349	0.0904215	ENSG00000178950
ENSG00000119403	0.0904212	ENSG00000161800
ENSG00000170260	0.0904207	ENSG00000196455
ENSG00000141682	0.0904203	ENSG00000173276
ENSG00000091732	0.0904202	ENSG00000111737
ENSG00000184350	0.09042	ENSG00000196517
ENSG00000134690	0.0904199	ENSG00000137310
ENSG00000158796	0.0904198	ENSG00000160741
ENSG00000244687	0.0904198	ENSG00000252391
ENSG00000197050	0.0904197	ENSG00000250571
ENSG00000092201	0.0904193	ENSG00000243989
ENSG00000065183	0.0904191	ENSG00000122140
ENSG00000136824	0.0904187	ENSG00000139734
ENSG00000121152	0.0904187	ENSG00000196230
ENSG00000126461	0.0904183	ENSG00000160703
ENSG00000161996	0.0904181	ENSG00000171848
ENSG00000155115	0.0904181	ENSG00000205339
ENSG00000185869	0.090418	ENSG00000198538
ENSG00000169957	0.0904178	ENSG00000179918
ENSG00000163535	0.0904177	ENSG00000164754
ENSG00000124217	0.0904174	ENSG00000169019
ENSG00000183617	0.0904169	ENSG00000204070
ENSG00000104853	0.0904168	ENSG00000204564
ENSG00000148343	0.0904163	ENSG00000149016
ENSG00000159111	0.0904161	ENSG00000278845
ENSG00000122223	0.090416	ENSG00000166987
ENSG00000115514	0.0904156	ENSG00000160305
ENSG00000212802	0.0904156	ENSG00000240972
ENSG00000203761	0.0904155	ENSG00000224870
ENSG00000166436	0.0904154	ENSG00000227354
ENSG00000172613	0.0904151	ENSG00000253352
ENSG00000151725	0.0904151	ENSG00000254388
ENSG00000117222	0.090415	ENSG00000165417
ENSG00000123552	0.0904145	ENSG00000205045
ENSG00000105173	0.0904143	ENSG00000137807
ENSG00000106588	0.0904142	ENSG00000122565
ENSG00000077549	0.0904137	ENSG00000166855
ENSG00000125676	0.0904135	ENSG00000156709
ENSG00000226360	0.0904135	ENSG00000237991
ENSG00000080815	0.0904132	ENSG00000181027
ENSG00000145781	0.0904127	ENSG00000173163
ENSG00000174989	0.0904124	ENSG00000247572
ENSG00000100216	0.0904122	ENSG00000135632
ENSG00000119929	0.0904122	ENSG00000148834
ENSG00000119608	0.0904118	ENSG00000158220
ENSG00000100243	0.0904117	ENSG00000145494
ENSG00000089050	0.0904113	ENSG00000136450
ENSG00000142528	0.0904111	ENSG00000161914
ENSG00000124587	0.0904111	ENSG00000169446
ENSG00000235217	0.0904109	ENSG00000272899
ENSG00000017483	0.0904106	ENSG00000168826
ENSG00000165948	0.0904094	ENSG00000183856
ENSG00000141293	0.0904092	ENSG00000204219
ENSG00000237991	0.0904084	ENSG00000259781
ENSG00000099260	0.0904079	ENSG00000108924
ENSG00000043514	0.0904069	ENSG00000126012
ENSG00000123405	0.0904067	ENSG00000141469
ENSG00000006695	0.0904066	ENSG00000059691
ENSG00000125445	0.0904066	ENSG00000214783
ENSG00000051180	0.0904064	ENSG00000092853
ENSG00000076003	0.0904057	ENSG00000127586
ENSG00000140521	0.0904057	ENSG00000140553
ENSG00000070495	0.0904054	ENSG00000124762
ENSG00000175970	0.0904054	ENSG00000214753
ENSG00000101608	0.0904053	ENSG00000143514
ENSG00000125995	0.0904052	ENSG00000167515
ENSG00000144401	0.090405	ENSG00000177917
ENSG00000065518	0.0904048	ENSG00000106803
ENSG00000075089	0.0904044	ENSG00000168439
ENSG00000025770	0.090404	ENSG00000101868
ENSG00000076053	0.0904038	ENSG00000106459
ENSG00000104081	0.0904034	ENSG00000235162
ENSG00000189164	0.0904031	ENSG00000196967
ENSG00000100271	0.0904029	ENSG00000134910
ENSG00000115947	0.0904015	ENSG00000184857
ENSG00000112306	0.0904012	ENSG00000198242
ENSG00000130812	0.0904007	ENSG00000142765
ENSG00000140534	0.0904	ENSG00000164109
ENSG00000129084	0.0903999	ENSG00000188687
ENSG00000100084	0.0903998	ENSG00000137760
ENSG00000149516	0.0903995	ENSG00000172243
ENSG00000083520	0.0903992	ENSG00000164031
ENSG00000125835	0.0903992	ENSG00000164405
ENSG00000076242	0.0903991	ENSG00000175087
ENSG00000077254	0.090399	ENSG00000196646
ENSG00000092470	0.090399	ENSG00000197275
ENSG00000103126	0.0903985	ENSG00000140992
ENSG00000166482	0.090398	ENSG00000202392
ENSG00000066739	0.0903979	ENSG00000153179
ENSG00000013561	0.0903977	ENSG00000105171
ENSG00000240457	0.0903971	ENSG00000262772
ENSG00000146674	0.090397	ENSG00000162692
ENSG00000143119	0.090397	ENSG00000217083
ENSG00000077454	0.0903964	ENSG00000112282
ENSG00000127589	0.090396	ENSG00000216866
ENSG00000071082	0.0903957	ENSG00000265681
ENSG00000115816	0.0903951	ENSG00000135968
ENSG00000077549	0.0903951	ENSG00000167553
ENSG00000065978	0.0903949	ENSG00000148337
ENSG00000135437	0.0903949	ENSG00000148835
ENSG00000071189	0.0903944	ENSG00000158604
ENSG00000183242	0.0903944	ENSG00000243560
ENSG00000097046	0.0903943	ENSG00000176912
ENSG00000013441	0.0903941	ENSG00000115368
ENSG00000183258	0.090394	ENSG00000240053
ENSG00000086758	0.0903934	ENSG00000148843
ENSG00000147905	0.0903933	ENSG00000198826
ENSG00000163430	0.0903929	ENSG00000166147
ENSG00000082153	0.0903927	ENSG00000137074
ENSG00000144560	0.0903923	ENSG00000162852
ENSG00000129173	0.0903918	ENSG00000140525
ENSG00000111906	0.0903918	ENSG00000149357
ENSG00000214391	0.0903914	ENSG00000226415
ENSG00000134758	0.0903913	ENSG00000141429
ENSG00000136451	0.0903913	ENSG00000180901
ENSG00000167193	0.0903913	ENSG00000196544
ENSG00000141401	0.0903911	ENSG00000173548
ENSG00000224451	0.0903906	ENSG00000230482
ENSG00000106605	0.0903903	ENSG00000176716
ENSG00000139428	0.0903899	ENSG00000200156
ENSG00000166046	0.0903887	ENSG00000176890
ENSG00000133131	0.0903885	ENSG00000149927
ENSG00000140675	0.0903884	ENSG00000140682
ENSG00000122862	0.0903884	ENSG00000150977
ENSG00000137054	0.0903873	ENSG00000257122
ENSG00000075711	0.090387	ENSG00000092439
ENSG00000204209	0.090387	ENSG00000231925
ENSG00000041982	0.0903869	ENSG00000146674
ENSG00000166260	0.0903867	ENSG00000185252
ENSG00000136810	0.0903865	ENSG00000184076
ENSG00000214760	0.0903858	ENSG00000236862
ENSG00000164045	0.0903854	ENSG00000182628
ENSG00000106603	0.0903853	ENSG00000149474
ENSG00000108733	0.0903853	ENSG00000213799
ENSG00000119541	0.0903851	ENSG00000142751
ENSG00000141469	0.0903851	ENSG00000188582
ENSG00000152782	0.090385	ENSG00000204366
ENSG00000130544	0.0903849	ENSG00000170949
ENSG00000145685	0.0903848	ENSG00000154217
ENSG00000091640	0.0903842	ENSG00000141504
ENSG00000106477	0.0903841	ENSG00000119685
ENSG00000141994	0.0903841	ENSG00000174744
ENSG00000164168	0.0903839	ENSG00000167395
ENSG00000152454	0.0903822	ENSG00000167555
ENSG00000117475	0.0903821	ENSG00000197299
ENSG00000067955	0.0903819	ENSG00000163466
ENSG00000085449	0.0903818	ENSG00000118873
ENSG00000153130	0.0903817	ENSG00000168538
ENSG00000127526	0.0903813	ENSG00000167470
ENSG00000117543	0.090381	ENSG00000134419
ENSG00000164091	0.0903807	ENSG00000178741
ENSG00000180992	0.0903803	ENSG00000182511
ENSG00000142065	0.0903799	ENSG00000254004
ENSG00000241837	0.0903799	ENSG00000265681
ENSG00000124787	0.0903796	ENSG00000163938
ENSG00000134851	0.0903793	ENSG00000157869
ENSG00000145041	0.090379	ENSG00000146067
ENSG00000105287	0.0903787	ENSG00000139182
ENSG00000133773	0.0903781	ENSG00000225648
ENSG00000134308	0.0903779	ENSG00000136810
ENSG00000111834	0.0903778	ENSG00000137135
ENSG00000115128	0.0903759	ENSG00000136014
ENSG00000139239	0.0903758	ENSG00000151846
ENSG00000135390	0.0903758	ENSG00000163479
ENSG00000117174	0.0903756	ENSG00000198000
ENSG00000100749	0.0903754	ENSG00000165304
ENSG00000125875	0.0903751	ENSG00000132635
ENSG00000146143	0.0903751	ENSG00000183763
ENSG00000166860	0.090375	ENSG00000168301
ENSG00000144579	0.090375	ENSG00000180370
ENSG00000117091	0.0903748	ENSG00000124614
ENSG00000254221	0.0903745	ENSG00000261934
ENSG00000104131	0.090374	ENSG00000158417
ENSG00000144395	0.0903735	ENSG00000163507
ENSG00000111445	0.0903735	ENSG00000165501
ENSG00000099901	0.0903731	ENSG00000183048
ENSG00000130255	0.0903729	ENSG00000162244
ENSG00000110455	0.0903729	ENSG00000187762
ENSG00000164638	0.0903728	ENSG00000167107
ENSG00000151743	0.0903719	ENSG00000276058
ENSG00000048405	0.0903717	ENSG00000114480
ENSG00000184831	0.0903712	ENSG00000267541
ENSG00000114859	0.0903711	ENSG00000142632
ENSG00000100926	0.0903711	ENSG00000235863
ENSG00000014123	0.090371	ENSG00000085377
ENSG00000115998	0.090371	ENSG00000164168
ENSG00000175324	0.0903704	ENSG00000204899
ENSG00000082515	0.0903697	ENSG00000114354
ENSG00000168872	0.0903693	ENSG00000176715
ENSG00000035499	0.090369	ENSG00000173207
ENSG00000140386	0.0903683	ENSG00000169188
ENSG00000097046	0.090368	ENSG00000101412
ENSG00000023228	0.0903679	ENSG00000184060
ENSG00000094914	0.0903679	ENSG00000198056
ENSG00000044446	0.0903676	ENSG00000083750
ENSG00000223815	0.0903675	ENSG00000266537
ENSG00000005206	0.0903674	ENSG00000088832
ENSG00000113048	0.0903669	ENSG00000162129
ENSG00000119318	0.0903668	ENSG00000165219
ENSG00000162236	0.0903665	ENSG00000204590
ENSG00000154723	0.0903663	ENSG00000185658
ENSG00000142185	0.0903659	ENSG00000160305
ENSG00000226608	0.0903657	ENSG00000234782
ENSG00000121274	0.0903653	ENSG00000162607
ENSG00000172247	0.090365	ENSG00000267060
ENSG00000145050	0.0903647	ENSG00000280560
ENSG00000110700	0.0903646	ENSG00000162244
ENSG00000108465	0.0903641	ENSG00000125450
ENSG00000133424	0.0903641	ENSG00000169258
ENSG00000051523	0.0903639	ENSG00000172590
ENSG00000211866	0.0903635	ENSG00000211868
ENSG00000084093	0.0903634	ENSG00000179295
ENSG00000122729	0.0903633	ENSG00000137076
ENSG00000077232	0.0903632	ENSG00000185158
ENSG00000147536	0.090363	ENSG00000213186
ENSG00000113048	0.0903625	ENSG00000172115
ENSG00000179918	0.0903625	ENSG00000212916
ENSG00000134001	0.0903618	ENSG00000196440
ENSG00000131848	0.0903617	ENSG00000166140
ENSG00000102580	0.0903615	ENSG00000166598
ENSG00000229814	0.0903613	ENSG00000243101
ENSG00000165832	0.0903612	ENSG00000258725
ENSG00000125388	0.090361	ENSG00000159596
ENSG00000036257	0.0903606	ENSG00000174010
ENSG00000227500	0.0903601	ENSG00000252481
ENSG00000102910	0.0903598	ENSG00000164776
ENSG00000137996	0.0903597	ENSG00000163541
ENSG00000039123	0.0903597	ENSG00000227560
ENSG00000163170	0.090359	ENSG00000166965
ENSG00000113460	0.090359	ENSG00000178502
ENSG00000115042	0.0903585	ENSG00000173209
ENSG00000211950	0.0903582	ENSG00000241351
ENSG00000101191	0.0903574	ENSG00000124214
ENSG00000099956	0.0903572	ENSG00000156471
ENSG00000153406	0.0903565	ENSG00000223508
ENSG00000198898	0.0903565	ENSG00000234545
ENSG00000105258	0.0903562	ENSG00000125971
ENSG00000025770	0.0903561	ENSG00000176890
ENSG00000129055	0.0903561	ENSG00000181817
ENSG00000047410	0.0903557	ENSG00000087470
ENSG00000165661	0.0903557	ENSG00000266964
ENSG00000023228	0.0903556	ENSG00000109670
ENSG00000006125	0.0903555	ENSG00000161682
ENSG00000241351	0.0903554	ENSG00000243290
ENSG00000010292	0.0903553	ENSG00000154839
ENSG00000112183	0.0903552	ENSG00000151631
ENSG00000137692	0.0903549	ENSG00000173692
ENSG00000143614	0.0903549	ENSG00000183495
ENSG00000115524	0.0903546	ENSG00000226763
ENSG00000031081	0.0903543	ENSG00000088836
ENSG00000100918	0.0903541	ENSG00000163960
ENSG00000007541	0.0903538	ENSG00000103148
ENSG00000109832	0.0903535	ENSG00000233892
ENSG00000146373	0.0903534	ENSG00000162367
ENSG00000105202	0.0903533	ENSG00000175061
ENSG00000067066	0.0903532	ENSG00000126709
ENSG00000116353	0.0903532	ENSG00000173163
ENSG00000212443	0.0903532	ENSG00000266439
ENSG00000178464	0.0903528	ENSG00000244363
ENSG00000122126	0.0903522	ENSG00000173163
ENSG00000238228	0.0903521	ENSG00000270863
ENSG00000152443	0.0903516	ENSG00000155592
ENSG00000179632	0.090351	ENSG00000179950
ENSG00000230438	0.0903509	ENSG00000262655
ENSG00000142046	0.0903505	ENSG00000223745
ENSG00000082146	0.09035	ENSG00000151474
ENSG00000136122	0.09035	ENSG00000152359
ENSG00000110987	0.0903495	ENSG00000181938
ENSG00000151353	0.0903493	ENSG00000167323
ENSG00000225973	0.0903491	ENSG00000268001
ENSG00000144867	0.090349	ENSG00000175110
ENSG00000048649	0.0903489	ENSG00000145979
ENSG00000124275	0.0903486	ENSG00000124279
ENSG00000099290	0.0903485	ENSG00000182903
ENSG00000070476	0.0903485	ENSG00000279873
ENSG00000068724	0.0903484	ENSG00000196684
ENSG00000112769	0.0903483	ENSG00000139329
ENSG00000164821	0.0903482	ENSG00000172232
ENSG00000161800	0.0903481	ENSG00000185480
ENSG00000011465	0.0903471	ENSG00000138792
ENSG00000106803	0.0903468	ENSG00000136930
ENSG00000005206	0.0903467	ENSG00000106290
ENSG00000149636	0.0903465	ENSG00000165480
ENSG00000119314	0.0903464	ENSG00000124151
ENSG00000164258	0.0903461	ENSG00000188243
ENSG00000104852	0.0903458	ENSG00000146830
ENSG00000157450	0.0903454	ENSG00000159314
ENSG00000074319	0.0903452	ENSG00000170759
ENSG00000126768	0.0903446	ENSG00000131446
ENSG00000142556	0.0903446	ENSG00000197579
ENSG00000170584	0.0903444	ENSG00000178913
ENSG00000176396	0.0903443	ENSG00000211460
ENSG00000107798	0.0903442	ENSG00000129562
ENSG00000106554	0.0903439	ENSG00000130429
ENSG00000089818	0.0903432	ENSG00000186020
ENSG00000119013	0.0903431	ENSG00000129055
ENSG00000102057	0.0903423	ENSG00000156304
ENSG00000119650	0.0903423	ENSG00000196371
ENSG00000104979	0.0903422	ENSG00000125611
ENSG00000104889	0.0903421	ENSG00000151725
ENSG00000188321	0.0903418	ENSG00000198492
ENSG00000145041	0.0903418	ENSG00000214114
ENSG00000129596	0.0903417	ENSG00000185630
ENSG00000109674	0.0903417	ENSG00000186193
ENSG00000100129	0.0903416	ENSG00000100823
ENSG00000101442	0.0903415	ENSG00000101473
ENSG00000126267	0.0903414	ENSG00000147403
ENSG00000090889	0.0903411	ENSG00000131462
ENSG00000124126	0.0903402	ENSG00000138336
ENSG00000123545	0.0903396	ENSG00000176396
ENSG00000062598	0.0903391	ENSG00000131725
ENSG00000107874	0.0903388	ENSG00000112977
ENSG00000187902	0.0903388	ENSG00000243064
ENSG00000002822	0.0903386	ENSG00000106443
ENSG00000101811	0.0903386	ENSG00000136319
ENSG00000161996	0.0903385	ENSG00000178999
ENSG00000217094	0.0903379	ENSG00000259045
ENSG00000010361	0.0903372	ENSG00000172578
ENSG00000174915	0.0903368	ENSG00000182979
ENSG00000132763	0.0903364	ENSG00000179580
ENSG00000156050	0.090336	ENSG00000204922
ENSG00000108561	0.0903358	ENSG00000171861
ENSG00000071539	0.0903357	ENSG00000123473
ENSG00000131368	0.0903357	ENSG00000175455
ENSG00000100519	0.0903352	ENSG00000160695
ENSG00000100461	0.0903342	ENSG00000222932
ENSG00000237506	0.0903342	ENSG00000240371
ENSG00000163382	0.0903339	ENSG00000198171
ENSG00000179832	0.0903339	ENSG00000261236
ENSG00000156017	0.0903332	ENSG00000179295
ENSG00000089902	0.0903329	ENSG00000166428
ENSG00000078699	0.0903321	ENSG00000171608
ENSG00000067334	0.090332	ENSG00000117054
ENSG00000081307	0.0903315	ENSG00000181789
ENSG00000131503	0.090331	ENSG00000186566
ENSG00000146386	0.0903309	ENSG00000146476
ENSG00000141294	0.0903308	ENSG00000198585
ENSG00000156973	0.0903307	ENSG00000183291
ENSG00000114098	0.0903303	ENSG00000198039
ENSG00000156968	0.0903301	ENSG00000187513
ENSG00000006652	0.0903299	ENSG00000009335
ENSG00000121413	0.0903299	ENSG00000196867
ENSG00000180329	0.0903293	ENSG00000188612
ENSG00000117632	0.0903292	ENSG00000198554
ENSG00000101421	0.090329	ENSG00000149657
ENSG00000094975	0.0903289	ENSG00000122224
ENSG00000106560	0.0903288	ENSG00000108946
ENSG00000125652	0.0903288	ENSG00000169740
ENSG00000141446	0.0903268	ENSG00000280927
ENSG00000104064	0.0903267	ENSG00000119285
ENSG00000125124	0.0903265	ENSG00000174429
ENSG00000087301	0.0903263	ENSG00000101974
ENSG00000078747	0.0903262	ENSG00000198646
ENSG00000148481	0.0903259	ENSG00000148925
ENSG00000078808	0.0903252	ENSG00000182220
ENSG00000060688	0.0903249	ENSG00000277149
ENSG00000131871	0.0903248	ENSG00000172936
ENSG00000084754	0.0903247	ENSG00000152234
ENSG00000101974	0.0903241	ENSG00000126777
ENSG00000119929	0.0903238	ENSG00000150779
ENSG00000079616	0.0903238	ENSG00000168496
ENSG00000179029	0.0903237	ENSG00000206588
ENSG00000025708	0.0903234	ENSG00000108001
ENSG00000214362	0.0903232	ENSG00000244053
ENSG00000166181	0.0903231	ENSG00000168116
ENSG00000117450	0.0903231	ENSG00000239672
ENSG00000175854	0.0903231	ENSG00000243147
ENSG00000167995	0.0903228	ENSG00000178096
ENSG00000171425	0.0903227	ENSG00000178035
ENSG00000182890	0.0903225	ENSG00000251593
ENSG00000101654	0.090322	ENSG00000255423
ENSG00000129559	0.0903219	ENSG00000243317
ENSG00000197050	0.0903215	ENSG00000205138
ENSG00000180389	0.0903215	ENSG00000226360
ENSG00000068308	0.0903212	ENSG00000182518
ENSG00000169567	0.0903212	ENSG00000186184
ENSG00000038274	0.0903211	ENSG00000138071
ENSG00000131437	0.0903208	ENSG00000233006
ENSG00000158402	0.0903206	ENSG00000198056
ENSG00000141446	0.0903205	ENSG00000169251
ENSG00000119969	0.0903203	ENSG00000198056
ENSG00000005801	0.0903199	ENSG00000100395
ENSG00000103035	0.0903199	ENSG00000138032
ENSG00000115421	0.0903199	ENSG00000167562
ENSG00000082213	0.0903196	ENSG00000141219
ENSG00000058063	0.0903195	ENSG00000185896
ENSG00000197798	0.0903189	ENSG00000207313
ENSG00000112077	0.0903171	ENSG00000146373
ENSG00000177084	0.090317	ENSG00000267100
ENSG00000101413	0.0903168	ENSG00000124160
ENSG00000103710	0.0903167	ENSG00000186198
ENSG00000170270	0.0903164	ENSG00000175854
ENSG00000138111	0.0903164	ENSG00000187144
ENSG00000101444	0.0903154	ENSG00000161016
ENSG00000132109	0.0903152	ENSG00000197894
ENSG00000110934	0.0903148	ENSG00000115977
ENSG00000134001	0.0903145	ENSG00000167977
ENSG00000003756	0.0903144	ENSG00000140009
ENSG00000101146	0.0903144	ENSG00000144401
ENSG00000076248	0.0903143	ENSG00000106809
ENSG00000101342	0.0903137	ENSG00000207287
ENSG00000100813	0.0903134	ENSG00000107862
ENSG00000070367	0.0903133	ENSG00000134001
ENSG00000131023	0.0903132	ENSG00000161021
ENSG00000006712	0.0903129	ENSG00000153936
ENSG00000113300	0.0903126	ENSG00000152942
ENSG00000118193	0.0903122	ENSG00000120334
ENSG00000135632	0.0903122	ENSG00000139651
ENSG00000204267	0.090312	ENSG00000204592
ENSG00000062582	0.0903118	ENSG00000125991
ENSG00000129195	0.0903114	ENSG00000152253
ENSG00000130935	0.0903112	ENSG00000148296
ENSG00000229133	0.0903111	ENSG00000242571
ENSG00000101361	0.0903111	ENSG00000271798
ENSG00000114956	0.0903109	ENSG00000171827
ENSG00000067225	0.0903097	ENSG00000102172
ENSG00000053372	0.0903095	ENSG00000125826
ENSG00000091129	0.0903095	ENSG00000184613
ENSG00000035928	0.0903095	ENSG00000205208
ENSG00000164776	0.090309	ENSG00000196544
ENSG00000105136	0.0903085	ENSG00000121406
ENSG00000075239	0.0903077	ENSG00000168036
ENSG00000118762	0.0903065	ENSG00000243660
ENSG00000122966	0.0903062	ENSG00000138346
ENSG00000147166	0.0903062	ENSG00000179698
ENSG00000092470	0.0903059	ENSG00000138180
ENSG00000124155	0.0903058	ENSG00000125971
ENSG00000133134	0.0903057	ENSG00000167286
ENSG00000228887	0.0903054	ENSG00000261557
ENSG00000181991	0.0903052	ENSG00000251994
ENSG00000116525	0.090305	ENSG00000122390
ENSG00000125676	0.0903048	ENSG00000261359
ENSG00000172345	0.0903043	ENSG00000229207
ENSG00000094841	0.0903042	ENSG00000269556
ENSG00000012779	0.0903041	ENSG00000225648
ENSG00000244230	0.0903033	ENSG00000264169
ENSG00000100796	0.0903032	ENSG00000119541
ENSG00000165501	0.0903032	ENSG00000168116
ENSG00000120539	0.0903026	ENSG00000144554
ENSG00000065243	0.0903023	ENSG00000111300
ENSG00000083093	0.0903022	ENSG00000172687
ENSG00000001497	0.0903017	ENSG00000156697
ENSG00000162063	0.0903012	ENSG00000169679
ENSG00000214612	0.0903008	ENSG00000228929
ENSG00000021300	0.0903007	ENSG00000099956
ENSG00000114686	0.0903003	ENSG00000135372
ENSG00000082213	0.0902989	ENSG00000198901
ENSG00000090889	0.0902987	ENSG00000137310
ENSG00000110066	0.0902981	ENSG00000147536
ENSG00000100297	0.0902978	ENSG00000100714
ENSG00000156973	0.0902978	ENSG00000186222
ENSG00000104979	0.0902976	ENSG00000131469
ENSG00000078618	0.0902974	ENSG00000196961
ENSG00000113739	0.0902971	ENSG00000165185
ENSG00000101294	0.090297	ENSG00000187860
ENSG00000085224	0.0902967	ENSG00000144674
ENSG00000108883	0.0902966	ENSG00000125454
ENSG00000101132	0.0902966	ENSG00000131051
ENSG00000144677	0.0902959	ENSG00000198797
ENSG00000066044	0.0902955	ENSG00000136485
ENSG00000162086	0.0902955	ENSG00000186104
ENSG00000117650	0.0902953	ENSG00000120334
ENSG00000167526	0.0902952	ENSG00000231500
ENSG00000162572	0.0902939	ENSG00000176871
ENSG00000100297	0.0902937	ENSG00000154920
ENSG00000126088	0.0902936	ENSG00000197465
ENSG00000124172	0.090293	ENSG00000176340
ENSG00000065183	0.0902926	ENSG00000155438
ENSG00000114988	0.0902916	ENSG00000121766
ENSG00000136824	0.0902914	ENSG00000136861
ENSG00000121057	0.090291	ENSG00000135763
ENSG00000006125	0.0902906	ENSG00000138674
ENSG00000076382	0.0902906	ENSG00000145386
ENSG00000156968	0.0902904	ENSG00000159958
ENSG00000224080	0.0902904	ENSG00000242640
ENSG00000103429	0.0902902	ENSG00000120129
ENSG00000141540	0.0902894	ENSG00000267206
ENSG00000092871	0.0902881	ENSG00000117054
ENSG00000092470	0.0902876	ENSG00000227973
ENSG00000104904	0.0902876	ENSG00000240392
ENSG00000115548	0.0902866	ENSG00000267080
ENSG00000119906	0.0902861	ENSG00000138286
ENSG00000086189	0.0902861	ENSG00000189266
ENSG00000130024	0.0902859	ENSG00000263456
ENSG00000188227	0.0902858	ENSG00000189164
ENSG00000101109	0.0902857	ENSG00000125970
ENSG00000136146	0.0902853	ENSG00000143977
ENSG00000239953	0.090285	ENSG00000264169
ENSG00000140299	0.0902846	ENSG00000166200
ENSG00000141543	0.0902845	ENSG00000197019
ENSG00000222248	0.0902842	ENSG00000228212
ENSG00000213979	0.090284	ENSG00000234031
ENSG00000145912	0.0902836	ENSG00000166971
ENSG00000156990	0.0902836	ENSG00000174917
ENSG00000028310	0.0902834	ENSG00000068400
ENSG00000110651	0.0902833	ENSG00000163956
ENSG00000117859	0.0902831	ENSG00000229605
ENSG00000122140	0.090283	ENSG00000215190
ENSG00000214362	0.090283	ENSG00000239524
ENSG00000241464	0.0902827	ENSG00000242314
ENSG00000002549	0.0902825	ENSG00000177989
ENSG00000104835	0.0902825	ENSG00000187778
ENSG00000155975	0.0902824	ENSG00000197265
ENSG00000104765	0.0902822	ENSG00000171552
ENSG00000165288	0.0902818	ENSG00000197744
ENSG00000158019	0.0902816	ENSG00000170759
ENSG00000113048	0.0902815	ENSG00000154429
ENSG00000063015	0.0902811	ENSG00000107281
ENSG00000080986	0.0902804	ENSG00000164045
ENSG00000043093	0.0902802	ENSG00000120686
ENSG00000126804	0.0902802	ENSG00000204519
ENSG00000083896	0.0902798	ENSG00000197619
ENSG00000197549	0.0902798	ENSG00000211637
ENSG00000131469	0.0902795	ENSG00000240972
ENSG00000111665	0.0902792	ENSG00000203760
ENSG00000160305	0.0902787	ENSG00000177728
ENSG00000105429	0.0902778	ENSG00000106479
ENSG00000214872	0.0902773	ENSG00000232573
ENSG00000145439	0.0902765	ENSG00000197870
ENSG00000104899	0.0902762	ENSG00000131127
ENSG00000168994	0.0902761	ENSG00000267322
ENSG00000112081	0.0902755	ENSG00000120129
ENSG00000117000	0.0902755	ENSG00000132952
ENSG00000008018	0.0902754	ENSG00000113732
ENSG00000067533	0.0902753	ENSG00000080845
ENSG00000068394	0.0902749	ENSG00000172943
ENSG00000264618	0.0902749	ENSG00000266420
ENSG00000110717	0.0902739	ENSG00000177830
ENSG00000198134	0.0902739	ENSG00000214223
ENSG00000005075	0.0902737	ENSG00000243317
ENSG00000154258	0.0902736	ENSG00000274026
ENSG00000157350	0.0902732	ENSG00000263956
ENSG00000125676	0.0902728	ENSG00000197798
ENSG00000091542	0.0902727	ENSG00000186575
ENSG00000122863	0.090272	ENSG00000134352
ENSG00000161920	0.0902717	ENSG00000170043
ENSG00000168092	0.0902714	ENSG00000181789
ENSG00000066136	0.0902713	ENSG00000147586
ENSG00000101544	0.0902713	ENSG00000156232
ENSG00000114346	0.0902713	ENSG00000176208
ENSG00000223529	0.0902712	ENSG00000241506
ENSG00000198618	0.0902711	ENSG00000230897
ENSG00000127124	0.0902705	ENSG00000151490
ENSG00000117899	0.0902704	ENSG00000136827
ENSG00000010318	0.0902697	ENSG00000132749
ENSG00000115233	0.0902696	ENSG00000152926
ENSG00000054148	0.0902695	ENSG00000100304
ENSG00000231684	0.0902695	ENSG00000249353
ENSG00000164182	0.0902685	ENSG00000243147
ENSG00000211880	0.0902684	ENSG00000211884
ENSG00000165417	0.0902683	ENSG00000175701
ENSG00000105258	0.0902675	ENSG00000239559
ENSG00000004779	0.0902671	ENSG00000095397
ENSG00000104221	0.0902661	ENSG00000175213
ENSG00000238227	0.090266	ENSG00000263874
ENSG00000211642	0.0902659	ENSG00000211652
ENSG00000143376	0.0902657	ENSG00000186575
ENSG00000111639	0.0902656	ENSG00000126267
ENSG00000076201	0.0902647	ENSG00000166987
ENSG00000185885	0.0902646	ENSG00000187239
ENSG00000019549	0.0902643	ENSG00000054598
ENSG00000118705	0.090264	ENSG00000122729
ENSG00000166181	0.0902638	ENSG00000174446
ENSG00000137221	0.0902636	ENSG00000275066
ENSG00000164163	0.0902635	ENSG00000182307
ENSG00000099904	0.0902631	ENSG00000182979
ENSG00000107745	0.090263	ENSG00000172339
ENSG00000183508	0.090263	ENSG00000206177
ENSG00000106635	0.0902624	ENSG00000179632
ENSG00000088827	0.0902623	ENSG00000137965
ENSG00000130755	0.0902619	ENSG00000167460
ENSG00000117000	0.0902619	ENSG00000261359
ENSG00000115461	0.0902617	ENSG00000148053
ENSG00000115421	0.0902615	ENSG00000197157
ENSG00000118246	0.0902609	ENSG00000132953
ENSG00000136868	0.0902607	ENSG00000151893
ENSG00000079999	0.0902606	ENSG00000139597
ENSG00000012048	0.0902606	ENSG00000149679
ENSG00000108506	0.0902606	ENSG00000167258
ENSG00000139239	0.0902599	ENSG00000249264
ENSG00000119638	0.0902589	ENSG00000187778
ENSG00000136634	0.0902588	ENSG00000147443
ENSG00000100129	0.0902587	ENSG00000100348
ENSG00000108961	0.0902585	ENSG00000184076
ENSG00000107815	0.0902582	ENSG00000197037
ENSG00000105193	0.0902578	ENSG00000118181
ENSG00000073754	0.0902577	ENSG00000136235
ENSG00000072858	0.0902577	ENSG00000170525
ENSG00000100335	0.0902575	ENSG00000168282
ENSG00000047410	0.0902572	ENSG00000109220
ENSG00000091640	0.0902569	ENSG00000198920
ENSG00000009954	0.0902564	ENSG00000122952
ENSG00000102158	0.0902564	ENSG00000257218
ENSG00000092853	0.0902563	ENSG00000253729
ENSG00000211637	0.0902559	ENSG00000211642
ENSG00000103275	0.0902555	ENSG00000104904
ENSG00000106609	0.0902553	ENSG00000185238
ENSG00000239569	0.0902545	ENSG00000267100
ENSG00000102699	0.0902544	ENSG00000138709
ENSG00000099901	0.0902541	ENSG00000225695
ENSG00000105011	0.0902535	ENSG00000183763
ENSG00000120526	0.0902534	ENSG00000172663
ENSG00000162244	0.0902532	ENSG00000231500
ENSG00000011295	0.0902531	ENSG00000198920
ENSG00000117266	0.090253	ENSG00000120265
ENSG00000105171	0.0902528	ENSG00000244005
ENSG00000044090	0.0902524	ENSG00000140368
ENSG00000198502	0.090252	ENSG00000229391
ENSG00000225031	0.0902518	ENSG00000239269
ENSG00000138496	0.0902512	ENSG00000138780
ENSG00000136295	0.0902512	ENSG00000141384
ENSG00000178075	0.0902511	ENSG00000198858
ENSG00000165195	0.0902509	ENSG00000172780
ENSG00000103043	0.09025	ENSG00000197548
ENSG00000180389	0.09025	ENSG00000267119
ENSG00000104983	0.0902496	ENSG00000124214
ENSG00000123268	0.0902496	ENSG00000172890
ENSG00000125633	0.0902493	ENSG00000172243
ENSG00000213860	0.0902491	ENSG00000226525
ENSG00000125885	0.090249	ENSG00000144554
ENSG00000133488	0.0902488	ENSG00000188672
ENSG00000104889	0.0902487	ENSG00000221829
ENSG00000162062	0.0902486	ENSG00000187741
ENSG00000223529	0.0902484	ENSG00000241680
ENSG00000105520	0.0902479	ENSG00000182575
ENSG00000134049	0.0902468	ENSG00000140990
ENSG00000154889	0.0902468	ENSG00000186812
ENSG00000122376	0.0902466	ENSG00000154727
ENSG00000130449	0.0902464	ENSG00000130724
ENSG00000100348	0.0902464	ENSG00000137309
ENSG00000104660	0.090246	ENSG00000106012
ENSG00000110768	0.090246	ENSG00000115762
ENSG00000004779	0.0902458	ENSG00000145780
ENSG00000175595	0.0902449	ENSG00000197043
ENSG00000059573	0.0902446	ENSG00000156709
ENSG00000184612	0.0902444	ENSG00000237170
ENSG00000125651	0.0902443	ENSG00000139239
ENSG00000105202	0.0902443	ENSG00000204392
ENSG00000124486	0.0902442	ENSG00000223546
ENSG00000142687	0.0902439	ENSG00000184381
ENSG00000184988	0.0902438	ENSG00000257913
ENSG00000131845	0.0902436	ENSG00000164338
ENSG00000012048	0.0902429	ENSG00000171877
ENSG00000158019	0.0902427	ENSG00000170266
ENSG00000225259	0.0902426	ENSG00000254759
ENSG00000136270	0.0902424	ENSG00000169490
ENSG00000153975	0.0902423	ENSG00000251400
ENSG00000198663	0.0902422	ENSG00000234585
ENSG00000163463	0.0902416	ENSG00000166295
ENSG00000077549	0.0902415	ENSG00000175582
ENSG00000109320	0.0902414	ENSG00000143393
ENSG00000003436	0.0902414	ENSG00000224383
ENSG00000130032	0.0902413	ENSG00000177350
ENSG00000163463	0.0902411	ENSG00000170906
ENSG00000165609	0.0902411	ENSG00000181894
ENSG00000146242	0.0902409	ENSG00000151067
ENSG00000101003	0.0902406	ENSG00000149929
ENSG00000141030	0.0902406	ENSG00000167720
ENSG00000004059	0.0902402	ENSG00000128617
ENSG00000187747	0.0902399	ENSG00000249633
ENSG00000066322	0.0902393	ENSG00000089022
ENSG00000104231	0.0902392	ENSG00000125991
ENSG00000034693	0.090239	ENSG00000119650
ENSG00000170684	0.090239	ENSG00000213638
ENSG00000084754	0.0902386	ENSG00000232472
ENSG00000107290	0.0902384	ENSG00000110422
ENSG00000101868	0.0902381	ENSG00000159147
ENSG00000137513	0.0902375	ENSG00000189091
ENSG00000067840	0.0902371	ENSG00000176083
ENSG00000079462	0.090237	ENSG00000167799
ENSG00000239223	0.090237	ENSG00000243504
ENSG00000234380	0.0902368	ENSG00000260286
ENSG00000132716	0.0902366	ENSG00000251432
ENSG00000123353	0.0902364	ENSG00000239672
ENSG00000155926	0.090236	ENSG00000264229
ENSG00000069345	0.0902357	ENSG00000124226
ENSG00000085465	0.0902356	ENSG00000240038
ENSG00000068489	0.090235	ENSG00000115163
ENSG00000180992	0.0902347	ENSG00000198856
ENSG00000120158	0.0902346	ENSG00000135763
ENSG00000099901	0.0902341	ENSG00000126261
ENSG00000101367	0.090234	ENSG00000158480
ENSG00000129244	0.090234	ENSG00000188582
ENSG00000009844	0.0902336	ENSG00000198522
ENSG00000159579	0.0902333	ENSG00000185038
ENSG00000101290	0.0902331	ENSG00000214783
ENSG00000092108	0.0902327	ENSG00000101557
ENSG00000122642	0.0902323	ENSG00000241420
ENSG00000080819	0.0902322	ENSG00000147454
ENSG00000201900	0.0902318	ENSG00000207721
ENSG00000184677	0.0902317	ENSG00000185722
ENSG00000138778	0.0902316	ENSG00000167900
ENSG00000107438	0.0902316	ENSG00000168813
ENSG00000126262	0.0902308	ENSG00000143546
ENSG00000198380	0.0902306	ENSG00000257698
ENSG00000132694	0.0902304	ENSG00000170542
ENSG00000119969	0.0902303	ENSG00000151849
ENSG00000115364	0.0902301	ENSG00000126698
ENSG00000069509	0.0902298	ENSG00000242372
ENSG00000136875	0.0902297	ENSG00000238228
ENSG00000102878	0.0902294	ENSG00000102901
ENSG00000165078	0.0902289	ENSG00000185630
ENSG00000114654	0.0902287	ENSG00000130707
ENSG00000123405	0.0902285	ENSG00000162722
ENSG00000189042	0.0902283	ENSG00000267041
ENSG00000081307	0.0902274	ENSG00000082898
ENSG00000066084	0.0902267	ENSG00000105738
ENSG00000180389	0.0902262	ENSG00000229133
ENSG00000131944	0.090226	ENSG00000165934
ENSG00000109674	0.0902258	ENSG00000167513
ENSG00000184924	0.0902257	ENSG00000233426
ENSG00000189164	0.0902251	ENSG00000196214
ENSG00000117222	0.0902249	ENSG00000132196
ENSG00000115896	0.0902248	ENSG00000178562
ENSG00000129317	0.0902247	ENSG00000134987
ENSG00000132326	0.0902242	ENSG00000187840
ENSG00000187514	0.0902242	ENSG00000231503
ENSG00000117174	0.0902238	ENSG00000152359
ENSG00000162073	0.0902237	ENSG00000176890
ENSG00000074370	0.090223	ENSG00000108557
ENSG00000111615	0.0902224	ENSG00000161813
ENSG00000182899	0.0902223	ENSG00000243678
ENSG00000127125	0.090222	ENSG00000198783
ENSG00000189266	0.0902216	ENSG00000255112
ENSG00000058804	0.0902198	ENSG00000139734
ENSG00000067955	0.0902193	ENSG00000128965
ENSG00000143106	0.0902193	ENSG00000205629
ENSG00000096080	0.0902189	ENSG00000174903
ENSG00000215016	0.0902184	ENSG00000233278
ENSG00000089685	0.090218	ENSG00000136699
ENSG00000007923	0.0902177	ENSG00000089154
ENSG00000100591	0.0902177	ENSG00000187824
ENSG00000127955	0.0902177	ENSG00000232504
ENSG00000228224	0.0902174	ENSG00000232429
ENSG00000213186	0.0902172	ENSG00000249241
ENSG00000125538	0.0902169	ENSG00000130775
ENSG00000100664	0.0902162	ENSG00000148484
ENSG00000233921	0.0902156	ENSG00000237793
ENSG00000128298	0.0902151	ENSG00000236144
ENSG00000152240	0.0902147	ENSG00000184545
ENSG00000143545	0.0902144	ENSG00000166073
ENSG00000071553	0.0902132	ENSG00000182220
ENSG00000207523	0.0902132	ENSG00000264573
ENSG00000141232	0.090213	ENSG00000186594
ENSG00000160213	0.0902129	ENSG00000215458
ENSG00000138399	0.0902128	ENSG00000198841
ENSG00000100206	0.0902126	ENSG00000103995
ENSG00000042753	0.0902123	ENSG00000163170
ENSG00000116212	0.0902116	ENSG00000137502
ENSG00000127586	0.0902114	ENSG00000264229
ENSG00000131153	0.0902113	ENSG00000138092
ENSG00000100526	0.0902111	ENSG00000118193
ENSG00000011478	0.0902111	ENSG00000172578
ENSG00000186364	0.090211	ENSG00000224870
ENSG00000141469	0.0902109	ENSG00000224177
ENSG00000173933	0.0902105	ENSG00000257218
ENSG00000103194	0.0902098	ENSG00000164134
ENSG00000168477	0.0902097	ENSG00000197181
ENSG00000085377	0.0902096	ENSG00000196792
ENSG00000127804	0.0902095	ENSG00000150990
ENSG00000174586	0.0902092	ENSG00000187105
ENSG00000240457	0.090209	ENSG00000277452
ENSG00000109220	0.0902089	ENSG00000151532
ENSG00000099860	0.0902087	ENSG00000262772
ENSG00000211955	0.0902086	ENSG00000240671
ENSG00000063601	0.0902083	ENSG00000269335
ENSG00000142227	0.0902075	ENSG00000143878
ENSG00000137207	0.0902075	ENSG00000167770
ENSG00000096093	0.0902072	ENSG00000163161
ENSG00000127870	0.0902072	ENSG00000198783
ENSG00000166803	0.0902071	ENSG00000167981
ENSG00000100652	0.0902068	ENSG00000188163
ENSG00000090889	0.0902066	ENSG00000164045
ENSG00000109323	0.0902064	ENSG00000145284
ENSG00000012048	0.0902063	ENSG00000170779
ENSG00000212802	0.090206	ENSG00000213553
ENSG00000112079	0.0902057	ENSG00000229474
ENSG00000137309	0.0902046	ENSG00000173726
ENSG00000126001	0.0902043	ENSG00000147133
ENSG00000107611	0.0902042	ENSG00000227963
ENSG00000169193	0.0902037	ENSG00000237190
ENSG00000110367	0.0902032	ENSG00000119689
ENSG00000125945	0.0902032	ENSG00000163938
ENSG00000101361	0.0902031	ENSG00000122140
ENSG00000077454	0.0902029	ENSG00000173020
ENSG00000127337	0.0902027	ENSG00000163808
ENSG00000158156	0.0902022	ENSG00000166133
ENSG00000211668	0.0902021	ENSG00000211941
ENSG00000099308	0.090202	ENSG00000132254
ENSG00000101003	0.0902018	ENSG00000172954
ENSG00000088538	0.0902017	ENSG00000241211
ENSG00000130935	0.0902011	ENSG00000162729
ENSG00000110066	0.0902007	ENSG00000254388
ENSG00000107959	0.0901999	ENSG00000237399
ENSG00000125746	0.0901998	ENSG00000144591
ENSG00000119927	0.0901997	ENSG00000168813
ENSG00000206228	0.0901994	ENSG00000231167
ENSG00000160948	0.090199	ENSG00000169021
ENSG00000136250	0.0901984	ENSG00000230539
ENSG00000110442	0.0901979	ENSG00000165526
ENSG00000211938	0.0901974	ENSG00000243290
ENSG00000171992	0.0901973	ENSG00000240505
ENSG00000116171	0.0901972	ENSG00000118705
ENSG00000130731	0.0901972	ENSG00000167113
ENSG00000111144	0.0901971	ENSG00000113328
ENSG00000100479	0.0901968	ENSG00000138092
ENSG00000105011	0.0901968	ENSG00000149636
ENSG00000100413	0.0901965	ENSG00000260852
ENSG00000115514	0.0901959	ENSG00000179933
ENSG00000108055	0.0901957	ENSG00000151461
ENSG00000228816	0.0901957	ENSG00000259335
ENSG00000100991	0.0901951	ENSG00000108039
ENSG00000060688	0.0901951	ENSG00000182944
ENSG00000113569	0.0901948	ENSG00000123091
ENSG00000136059	0.0901948	ENSG00000197530
ENSG00000119661	0.0901941	ENSG00000124535
ENSG00000066136	0.090194	ENSG00000112237
ENSG00000106628	0.090194	ENSG00000149262
ENSG00000107341	0.090194	ENSG00000187726
ENSG00000166321	0.090194	ENSG00000234369
ENSG00000222037	0.0901938	ENSG00000254029
ENSG00000164061	0.0901936	ENSG00000228149
ENSG00000157985	0.0901934	ENSG00000166562
ENSG00000181856	0.0901934	ENSG00000196188
ENSG00000224800	0.0901934	ENSG00000239223
ENSG00000117724	0.0901933	ENSG00000166483
ENSG00000146085	0.0901931	ENSG00000160703
ENSG00000092470	0.0901927	ENSG00000123416
ENSG00000075790	0.0901926	ENSG00000155252
ENSG00000121406	0.0901925	ENSG00000181894
ENSG00000140006	0.0901918	ENSG00000182810
ENSG00000189431	0.0901914	ENSG00000251381
ENSG00000172534	0.0901913	ENSG00000197483
ENSG00000076003	0.0901913	ENSG00000198056
ENSG00000101391	0.0901912	ENSG00000125970
ENSG00000205534	0.0901911	ENSG00000237296
ENSG00000178988	0.0901909	ENSG00000187713
ENSG00000060688	0.0901907	ENSG00000091527
ENSG00000086666	0.0901906	ENSG00000196367
ENSG00000183520	0.0901903	ENSG00000198258
ENSG00000114423	0.0901901	ENSG00000138385
ENSG00000141101	0.0901894	ENSG00000182004
ENSG00000071539	0.0901893	ENSG00000100479
ENSG00000197472	0.0901892	ENSG00000254791
ENSG00000211847	0.090189	ENSG00000211861
ENSG00000196867	0.0901886	ENSG00000196967
ENSG00000185561	0.0901886	ENSG00000256269
ENSG00000130741	0.0901884	ENSG00000149100
ENSG00000081154	0.0901878	ENSG00000264350
ENSG00000138182	0.0901876	ENSG00000163453
ENSG00000112699	0.0901871	ENSG00000140263
ENSG00000022277	0.090187	ENSG00000151881
ENSG00000038274	0.0901866	ENSG00000119421
ENSG00000136689	0.0901864	ENSG00000163563
ENSG00000211892	0.0901864	ENSG00000239951
ENSG00000166225	0.0901862	ENSG00000171456
ENSG00000178229	0.0901861	ENSG00000197714
ENSG00000234335	0.0901859	ENSG00000239269
ENSG00000120705	0.0901859	ENSG00000273559
ENSG00000241061	0.0901857	ENSG00000259917
ENSG00000109189	0.090185	ENSG00000177640
ENSG00000116903	0.0901849	ENSG00000143753
ENSG00000163933	0.0901848	ENSG00000196642
ENSG00000171848	0.0901845	ENSG00000214391
ENSG00000029534	0.0901844	ENSG00000171552
ENSG00000068079	0.0901837	ENSG00000119922
ENSG00000067066	0.0901836	ENSG00000111331
ENSG00000134419	0.0901832	ENSG00000198839
ENSG00000025156	0.090183	ENSG00000092330
ENSG00000100804	0.090183	ENSG00000125743
ENSG00000163840	0.0901829	ENSG00000169131
ENSG00000085840	0.0901827	ENSG00000164109
ENSG00000125826	0.0901819	ENSG00000136521
ENSG00000025708	0.0901819	ENSG00000165949
ENSG00000087470	0.0901817	ENSG00000215301
ENSG00000149922	0.0901816	ENSG00000156050
ENSG00000117543	0.0901812	ENSG00000155906
ENSG00000066926	0.0901812	ENSG00000260629
ENSG00000123415	0.0901809	ENSG00000137404
ENSG00000135914	0.0901805	ENSG00000213137
ENSG00000134108	0.0901803	ENSG00000176095
ENSG00000151532	0.0901801	ENSG00000213462
ENSG00000100029	0.0901796	ENSG00000145907
ENSG00000166012	0.0901796	ENSG00000236287
ENSG00000111215	0.0901794	ENSG00000147231
ENSG00000102226	0.0901794	ENSG00000188886
ENSG00000116830	0.0901789	ENSG00000123485
ENSG00000169567	0.0901784	ENSG00000178982
ENSG00000013573	0.0901776	ENSG00000025770
ENSG00000132196	0.0901776	ENSG00000198001
ENSG00000162604	0.0901772	ENSG00000175213
ENSG00000062582	0.090177	ENSG00000103363
ENSG00000093009	0.0901769	ENSG00000109674
ENSG00000117000	0.0901761	ENSG00000165494
ENSG00000092853	0.0901759	ENSG00000103995
ENSG00000213553	0.0901755	ENSG00000234782
ENSG00000198336	0.0901751	ENSG00000213934
ENSG00000087470	0.090175	ENSG00000114331
ENSG00000111775	0.090175	ENSG00000140990
ENSG00000101882	0.0901747	ENSG00000127463
ENSG00000144381	0.0901744	ENSG00000170190
ENSG00000112182	0.0901742	ENSG00000162894
ENSG00000078061	0.0901741	ENSG00000187778
ENSG00000151304	0.090174	ENSG00000172466
ENSG00000123091	0.0901739	ENSG00000136802
ENSG00000083845	0.0901739	ENSG00000232472
ENSG00000087301	0.0901738	ENSG00000100714
ENSG00000122966	0.0901737	ENSG00000161692
ENSG00000112079	0.0901735	ENSG00000182923
ENSG00000072958	0.0901734	ENSG00000183291
ENSG00000136930	0.0901728	ENSG00000139684
ENSG00000100823	0.0901716	ENSG00000118181
ENSG00000136942	0.0901716	ENSG00000138629
ENSG00000101019	0.0901715	ENSG00000101158
ENSG00000171051	0.0901715	ENSG00000186407
ENSG00000100297	0.0901712	ENSG00000132199
ENSG00000136143	0.0901711	ENSG00000175216
ENSG00000076382	0.0901706	ENSG00000167513
ENSG00000119969	0.0901697	ENSG00000198826
ENSG00000174788	0.0901697	ENSG00000239857
ENSG00000126768	0.0901696	ENSG00000198814
ENSG00000134910	0.0901689	ENSG00000233954
ENSG00000143379	0.0901688	ENSG00000143612
ENSG00000142208	0.0901687	ENSG00000196756
ENSG00000243642	0.0901687	ENSG00000256087
ENSG00000115295	0.0901681	ENSG00000151468
ENSG00000129055	0.090168	ENSG00000163320
ENSG00000131153	0.0901678	ENSG00000134574
ENSG00000137100	0.0901678	ENSG00000155876
ENSG00000166188	0.0901676	ENSG00000167395
ENSG00000119927	0.0901673	ENSG00000163002
ENSG00000064545	0.090167	ENSG00000099821
ENSG00000081721	0.0901669	ENSG00000117222
ENSG00000108479	0.0901669	ENSG00000214376
ENSG00000170265	0.0901667	ENSG00000204560
ENSG00000129084	0.0901666	ENSG00000149089
ENSG00000113387	0.0901663	ENSG00000123810
ENSG00000184924	0.0901663	ENSG00000188846
ENSG00000214391	0.0901662	ENSG00000239269
ENSG00000146143	0.0901657	ENSG00000167513
ENSG00000166483	0.0901654	ENSG00000167325
ENSG00000260924	0.0901654	ENSG00000279331
ENSG00000145293	0.0901646	ENSG00000186222
ENSG00000105402	0.0901635	ENSG00000149658
ENSG00000228502	0.0901633	ENSG00000245205
ENSG00000110429	0.0901632	ENSG00000176049
ENSG00000212802	0.0901632	ENSG00000217716
ENSG00000134574	0.0901628	ENSG00000164087
ENSG00000115539	0.0901628	ENSG00000181513
ENSG00000073536	0.0901626	ENSG00000120800
ENSG00000106305	0.0901625	ENSG00000245864
ENSG00000225193	0.0901623	ENSG00000243672
ENSG00000065308	0.0901618	ENSG00000154678
ENSG00000068394	0.0901618	ENSG00000166181
ENSG00000231169	0.0901615	ENSG00000240231
ENSG00000075975	0.0901614	ENSG00000179295
ENSG00000228224	0.0901613	ENSG00000234335
ENSG00000232385	0.0901612	ENSG00000242640
ENSG00000125498	0.0901609	ENSG00000180644
ENSG00000001497	0.0901605	ENSG00000111906
ENSG00000211655	0.0901604	ENSG00000244437
ENSG00000135677	0.0901598	ENSG00000167701
ENSG00000131351	0.0901597	ENSG00000163808
ENSG00000115966	0.0901594	ENSG00000204149
ENSG00000164086	0.0901592	ENSG00000247315
ENSG00000092820	0.0901591	ENSG00000175283
ENSG00000090013	0.0901589	ENSG00000226289
ENSG00000213741	0.0901587	ENSG00000228474
ENSG00000139218	0.0901585	ENSG00000164190
ENSG00000130770	0.0901584	ENSG00000142751
ENSG00000224094	0.0901584	ENSG00000227939
ENSG00000130821	0.0901576	ENSG00000147689
ENSG00000101412	0.0901576	ENSG00000197472
ENSG00000165675	0.0901572	ENSG00000175764
ENSG00000232846	0.0901571	ENSG00000264493
ENSG00000171492	0.0901562	ENSG00000198246
ENSG00000134222	0.0901557	ENSG00000163507
ENSG00000013441	0.0901556	ENSG00000029363
ENSG00000117394	0.0901554	ENSG00000184792
ENSG00000025770	0.0901549	ENSG00000198554
ENSG00000067829	0.0901548	ENSG00000101052
ENSG00000125356	0.0901547	ENSG00000164405
```
