## Supplementary material for "The network structure of hematopoietic cancers": Network files for the top-100,000 interactions in the five phenotypes: MM_8th_100k_MI.sif (part 1 of 5)

```
source	mi	target
ENSG00000233327	0.902783	ENSG00000273018
ENSG00000196407	0.883224	ENSG00000234614
ENSG00000125618	0.834507	ENSG00000189223
ENSG00000170160	0.828004	ENSG00000188933
ENSG00000188933	0.808184	ENSG00000266129
ENSG00000064201	0.789544	ENSG00000110665
ENSG00000170160	0.784194	ENSG00000266129
ENSG00000227689	0.780925	ENSG00000273018
ENSG00000227689	0.779038	ENSG00000233327
ENSG00000166402	0.775674	ENSG00000166405
ENSG00000123454	0.75422	ENSG00000225756
ENSG00000239975	0.749211	ENSG00000242076
ENSG00000203616	0.704476	ENSG00000215559
ENSG00000123453	0.702429	ENSG00000225756
ENSG00000186481	0.694624	ENSG00000290462
ENSG00000171121	0.692502	ENSG00000240429
ENSG00000114251	0.681973	ENSG00000244586
ENSG00000188050	0.677554	ENSG00000235631
ENSG00000121410	0.664745	ENSG00000268895
ENSG00000203616	0.659886	ENSG00000230965
ENSG00000138161	0.658734	ENSG00000213185
ENSG00000225556	0.654667	ENSG00000234614
ENSG00000213671	0.653769	ENSG00000226549
ENSG00000072840	0.650066	ENSG00000173040
ENSG00000187583	0.647916	ENSG00000187642
ENSG00000196620	0.645294	ENSG00000197888
ENSG00000123453	0.640036	ENSG00000123454
ENSG00000072832	0.637476	ENSG00000072840
ENSG00000215559	0.635025	ENSG00000230965
ENSG00000196407	0.632687	ENSG00000225556
ENSG00000154898	0.627857	ENSG00000189423
ENSG00000215559	0.622225	ENSG00000228314
ENSG00000228314	0.621378	ENSG00000230965
ENSG00000236017	0.618557	ENSG00000236871
ENSG00000255769	0.614434	ENSG00000276710
ENSG00000128438	0.61079	ENSG00000240505
ENSG00000159189	0.610243	ENSG00000173372
ENSG00000125084	0.607509	ENSG00000169884
ENSG00000207870	0.601473	ENSG00000270069
ENSG00000141524	0.600847	ENSG00000167895
ENSG00000253731	0.5993	ENSG00000262209
ENSG00000246627	0.594706	ENSG00000256271
ENSG00000120341	0.593986	ENSG00000254154
ENSG00000109944	0.586852	ENSG00000254944
ENSG00000266145	0.585815	ENSG00000290462
ENSG00000173641	0.581172	ENSG00000186510
ENSG00000145708	0.578305	ENSG00000171643
ENSG00000149294	0.577608	ENSG00000227487
ENSG00000165685	0.57713	ENSG00000173391
ENSG00000156575	0.575149	ENSG00000186652
ENSG00000115232	0.575001	ENSG00000188452
ENSG00000066230	0.573428	ENSG00000225138
ENSG00000242371	0.568668	ENSG00000251546
ENSG00000226777	0.564905	ENSG00000236170
ENSG00000125869	0.564051	ENSG00000225988
ENSG00000159189	0.563262	ENSG00000173369
ENSG00000230076	0.56326	ENSG00000233913
ENSG00000127990	0.562714	ENSG00000242265
ENSG00000203616	0.560827	ENSG00000228314
ENSG00000162892	0.552771	ENSG00000162894
ENSG00000198929	0.54894	ENSG00000239887
ENSG00000072832	0.547941	ENSG00000173040
ENSG00000186481	0.547016	ENSG00000266145
ENSG00000186466	0.534928	ENSG00000237238
ENSG00000105379	0.534308	ENSG00000160318
ENSG00000189423	0.532754	ENSG00000237911
ENSG00000151067	0.531056	ENSG00000246627
ENSG00000123870	0.530288	ENSG00000167562
ENSG00000225217	0.530285	ENSG00000244682
ENSG00000120093	0.528645	ENSG00000182742
ENSG00000120833	0.52801	ENSG00000246985
ENSG00000106006	0.526579	ENSG00000254369
ENSG00000111490	0.519641	ENSG00000255693
ENSG00000197888	0.516839	ENSG00000250566
ENSG00000198930	0.511803	ENSG00000213401
ENSG00000211931	0.511488	ENSG00000236170
ENSG00000211697	0.508863	ENSG00000211698
ENSG00000105519	0.506302	ENSG00000187650
ENSG00000187870	0.505903	ENSG00000226549
ENSG00000188536	0.501703	ENSG00000206172
ENSG00000095110	0.500413	ENSG00000137634
ENSG00000112276	0.496227	ENSG00000203808
ENSG00000166145	0.494008	ENSG00000261183
ENSG00000179715	0.492764	ENSG00000247774
ENSG00000211931	0.491762	ENSG00000226777
ENSG00000188536	0.491741	ENSG00000244734
ENSG00000172985	0.489222	ENSG00000259863
ENSG00000185869	0.48917	ENSG00000198453
ENSG00000114812	0.488634	ENSG00000232354
ENSG00000227262	0.483469	ENSG00000230795
ENSG00000228131	0.482241	ENSG00000233655
ENSG00000189238	0.476473	ENSG00000256128
ENSG00000253485	0.475703	ENSG00000253910
ENSG00000002933	0.474013	ENSG00000106565
ENSG00000132429	0.472633	ENSG00000203808
ENSG00000253537	0.471163	ENSG00000253731
ENSG00000197978	0.469638	ENSG00000259429
ENSG00000224243	0.467535	ENSG00000229520
ENSG00000133818	0.46355	ENSG00000262655
ENSG00000004939	0.46305	ENSG00000133742
ENSG00000151067	0.459594	ENSG00000256271
ENSG00000166689	0.45956	ENSG00000184669
ENSG00000064225	0.459508	ENSG00000249274
ENSG00000202474	0.458551	ENSG00000232815
ENSG00000224389	0.455977	ENSG00000244731
ENSG00000214029	0.455969	ENSG00000256223
ENSG00000213657	0.453414	ENSG00000227972
ENSG00000092969	0.451505	ENSG00000232480
ENSG00000187870	0.451427	ENSG00000213671
ENSG00000197816	0.4506	ENSG00000254633
ENSG00000163736	0.450243	ENSG00000163737
ENSG00000242534	0.449522	ENSG00000244116
ENSG00000234685	0.447128	ENSG00000262619
ENSG00000158578	0.447022	ENSG00000244734
ENSG00000154898	0.44663	ENSG00000237911
ENSG00000169385	0.446468	ENSG00000169397
ENSG00000121053	0.445722	ENSG00000186652
ENSG00000187653	0.445489	ENSG00000205542
ENSG00000138496	0.445369	ENSG00000163840
ENSG00000152926	0.444273	ENSG00000213462
ENSG00000171817	0.444257	ENSG00000180479
ENSG00000126217	0.442008	ENSG00000235280
ENSG00000232815	0.441996	ENSG00000266017
ENSG00000103253	0.438547	ENSG00000162004
ENSG00000170365	0.437294	ENSG00000250582
ENSG00000262188	0.436149	ENSG00000262585
ENSG00000206120	0.435429	ENSG00000242268
ENSG00000107984	0.433694	ENSG00000236671
ENSG00000106004	0.430978	ENSG00000106006
ENSG00000227986	0.430389	ENSG00000234444
ENSG00000135253	0.430058	ENSG00000272899
ENSG00000213468	0.428639	ENSG00000241418
ENSG00000173369	0.42861	ENSG00000173372
ENSG00000130818	0.428498	ENSG00000278611
ENSG00000170681	0.427376	ENSG00000241697
ENSG00000109794	0.42712	ENSG00000250327
ENSG00000274602	0.426349	ENSG00000278558
ENSG00000134986	0.424574	ENSG00000246859
ENSG00000123119	0.424457	ENSG00000253250
ENSG00000051128	0.423826	ENSG00000269019
ENSG00000185946	0.422331	ENSG00000240038
ENSG00000175106	0.421714	ENSG00000239704
ENSG00000105997	0.419915	ENSG00000106006
ENSG00000253485	0.418331	ENSG00000253731
ENSG00000138587	0.417928	ENSG00000151575
ENSG00000105997	0.417876	ENSG00000254369
ENSG00000156575	0.417422	ENSG00000169397
ENSG00000212993	0.417168	ENSG00000253438
ENSG00000251819	0.415244	ENSG00000259205
ENSG00000224106	0.414516	ENSG00000224185
ENSG00000206172	0.41421	ENSG00000244734
ENSG00000211698	0.412192	ENSG00000211699
ENSG00000050327	0.41175	ENSG00000204959
ENSG00000173401	0.411528	ENSG00000180881
ENSG00000108797	0.411253	ENSG00000184451
ENSG00000205560	0.410289	ENSG00000254413
ENSG00000128739	0.409136	ENSG00000224078
ENSG00000050327	0.408534	ENSG00000244479
ENSG00000243896	0.407803	ENSG00000244479
ENSG00000004939	0.407022	ENSG00000158578
ENSG00000121716	0.406127	ENSG00000272752
ENSG00000223878	0.405276	ENSG00000239704
ENSG00000233306	0.404996	ENSG00000281103
ENSG00000134321	0.403457	ENSG00000134326
ENSG00000142185	0.403064	ENSG00000230061
ENSG00000180257	0.40296	ENSG00000213801
ENSG00000182912	0.402763	ENSG00000235890
ENSG00000182141	0.402078	ENSG00000268521
ENSG00000207808	0.402007	ENSG00000207980
ENSG00000074966	0.40149	ENSG00000135605
ENSG00000242600	0.399716	ENSG00000273372
ENSG00000080007	0.398377	ENSG00000203907
ENSG00000221988	0.39812	ENSG00000241404
ENSG00000155975	0.396762	ENSG00000198791
ENSG00000033170	0.396145	ENSG00000276116
ENSG00000275302	0.394968	ENSG00000277632
ENSG00000204959	0.394895	ENSG00000244479
ENSG00000222041	0.393631	ENSG00000280721
ENSG00000124067	0.393622	ENSG00000213398
ENSG00000137203	0.392987	ENSG00000229950
ENSG00000026508	0.391257	ENSG00000255443
ENSG00000198743	0.391049	ENSG00000243927
ENSG00000105997	0.390987	ENSG00000106004
ENSG00000273777	0.389474	ENSG00000290603
ENSG00000240764	0.3891	ENSG00000242419
ENSG00000035862	0.387429	ENSG00000178404
ENSG00000178201	0.385908	ENSG00000197128
ENSG00000198744	0.385687	ENSG00000229344
ENSG00000167676	0.385462	ENSG00000214456
ENSG00000225978	0.385214	ENSG00000231133
ENSG00000167555	0.385175	ENSG00000269834
ENSG00000004939	0.384729	ENSG00000169877
ENSG00000232109	0.38453	ENSG00000233515
ENSG00000144645	0.384495	ENSG00000197385
ENSG00000182156	0.384353	ENSG00000267719
ENSG00000139117	0.38334	ENSG00000257718
ENSG00000067829	0.383153	ENSG00000102030
ENSG00000242294	0.38298	ENSG00000272752
ENSG00000213713	0.38223	ENSG00000280798
ENSG00000121053	0.381875	ENSG00000156575
ENSG00000187010	0.379932	ENSG00000224183
ENSG00000232815	0.379292	ENSG00000238113
ENSG00000100448	0.377997	ENSG00000197561
ENSG00000214021	0.377612	ENSG00000250151
ENSG00000156575	0.377483	ENSG00000169385
ENSG00000168621	0.377191	ENSG00000248587
ENSG00000205045	0.376642	ENSG00000267046
ENSG00000112293	0.374841	ENSG00000112294
ENSG00000115825	0.37415	ENSG00000115828
ENSG00000253537	0.373885	ENSG00000262209
ENSG00000122140	0.373458	ENSG00000237339
ENSG00000117262	0.372876	ENSG00000188092
ENSG00000196781	0.371763	ENSG00000228158
ENSG00000204338	0.370145	ENSG00000248290
ENSG00000143546	0.369268	ENSG00000163220
ENSG00000196422	0.368837	ENSG00000225361
ENSG00000160188	0.368769	ENSG00000160190
ENSG00000169397	0.367952	ENSG00000186652
ENSG00000157326	0.367441	ENSG00000187630
ENSG00000196620	0.366779	ENSG00000250566
ENSG00000151012	0.36613	ENSG00000250033
ENSG00000089127	0.365035	ENSG00000111331
ENSG00000229358	0.364728	ENSG00000281332
ENSG00000175894	0.364704	ENSG00000182912
ENSG00000211697	0.363616	ENSG00000211699
ENSG00000202474	0.363381	ENSG00000266017
ENSG00000132704	0.362773	ENSG00000160856
ENSG00000229807	0.362765	ENSG00000270641
ENSG00000130227	0.361996	ENSG00000158941
ENSG00000196415	0.361614	ENSG00000197561
ENSG00000166770	0.361514	ENSG00000198046
ENSG00000081853	0.360701	ENSG00000204956
ENSG00000004939	0.360304	ENSG00000244734
ENSG00000200534	0.359999	ENSG00000221500
ENSG00000130649	0.359384	ENSG00000214279
ENSG00000213793	0.358085	ENSG00000213801
ENSG00000112276	0.358011	ENSG00000132429
ENSG00000276070	0.35719	ENSG00000276085
ENSG00000173660	0.356148	ENSG00000233954
ENSG00000106004	0.356148	ENSG00000254369
ENSG00000122783	0.356125	ENSG00000146859
ENSG00000130810	0.355393	ENSG00000244165
ENSG00000187824	0.353526	ENSG00000263400
ENSG00000147439	0.353457	ENSG00000158941
ENSG00000248923	0.352998	ENSG00000249119
ENSG00000132464	0.35274	ENSG00000132465
ENSG00000188227	0.35098	ENSG00000266916
ENSG00000115255	0.350268	ENSG00000115257
ENSG00000186020	0.349585	ENSG00000233527
ENSG00000120324	0.349109	ENSG00000177839
ENSG00000134326	0.349091	ENSG00000225964
ENSG00000202474	0.348962	ENSG00000238113
ENSG00000186583	0.348758	ENSG00000204791
ENSG00000175106	0.348424	ENSG00000223878
ENSG00000225264	0.348159	ENSG00000227855
ENSG00000182489	0.347857	ENSG00000233680
ENSG00000175894	0.347574	ENSG00000235890
ENSG00000011677	0.347468	ENSG00000197172
ENSG00000173917	0.346972	ENSG00000230148
ENSG00000133742	0.346212	ENSG00000158578
ENSG00000025708	0.346002	ENSG00000177989
ENSG00000207650	0.344949	ENSG00000242086
ENSG00000179583	0.343535	ENSG00000204287
ENSG00000171847	0.343512	ENSG00000215241
ENSG00000234197	0.343294	ENSG00000244405
ENSG00000253752	0.343054	ENSG00000253823
ENSG00000211625	0.34282	ENSG00000239951
ENSG00000175868	0.342742	ENSG00000188487
ENSG00000104689	0.342634	ENSG00000253930
ENSG00000259236	0.342019	ENSG00000259660
ENSG00000253731	0.341875	ENSG00000253767
ENSG00000153093	0.341182	ENSG00000204581
ENSG00000077420	0.341027	ENSG00000290444
ENSG00000158941	0.341022	ENSG00000198791
ENSG00000136068	0.339637	ENSG00000244161
ENSG00000132958	0.339364	ENSG00000232894
ENSG00000205837	0.338816	ENSG00000225964
ENSG00000204338	0.338783	ENSG00000231852
ENSG00000135976	0.338693	ENSG00000174501
ENSG00000073008	0.338002	ENSG00000186567
ENSG00000229994	0.336879	ENSG00000234009
ENSG00000133661	0.335994	ENSG00000242600
ENSG00000004939	0.33513	ENSG00000206177
ENSG00000197258	0.334161	ENSG00000224546
ENSG00000105383	0.33129	ENSG00000268849
ENSG00000005381	0.331275	ENSG00000197561
ENSG00000004939	0.330508	ENSG00000163554
ENSG00000085514	0.328848	ENSG00000121716
ENSG00000133742	0.32833	ENSG00000206177
ENSG00000134590	0.327912	ENSG00000203950
ENSG00000164930	0.327078	ENSG00000247081
ENSG00000145736	0.326294	ENSG00000230847
ENSG00000167543	0.326278	ENSG00000168792
ENSG00000198857	0.326225	ENSG00000260941
ENSG00000198538	0.324595	ENSG00000204604
ENSG00000197768	0.324556	ENSG00000275549
ENSG00000158578	0.324438	ENSG00000206177
ENSG00000005381	0.324319	ENSG00000100448
ENSG00000211896	0.323995	ENSG00000253755
ENSG00000104679	0.32373	ENSG00000158941
ENSG00000100448	0.323682	ENSG00000196415
ENSG00000088448	0.323652	ENSG00000229152
ENSG00000118263	0.323309	ENSG00000237892
ENSG00000253537	0.322989	ENSG00000253767
ENSG00000102030	0.322542	ENSG00000203879
ENSG00000158941	0.322417	ENSG00000221914
ENSG00000089127	0.321941	ENSG00000111335
ENSG00000138795	0.321761	ENSG00000232021
ENSG00000204338	0.321218	ENSG00000244731
ENSG00000143036	0.318642	ENSG00000224081
ENSG00000198108	0.318332	ENSG00000248610
ENSG00000162881	0.318077	ENSG00000162882
ENSG00000213442	0.317773	ENSG00000236552
ENSG00000128394	0.317333	ENSG00000239713
ENSG00000131747	0.317328	ENSG00000148773
ENSG00000198792	0.316232	ENSG00000213923
ENSG00000133742	0.316058	ENSG00000163554
ENSG00000057019	0.316022	ENSG00000064225
ENSG00000067829	0.315948	ENSG00000102119
ENSG00000214016	0.315754	ENSG00000214263
ENSG00000238278	0.315569	ENSG00000244026
ENSG00000169385	0.315016	ENSG00000186652
ENSG00000106211	0.314488	ENSG00000236060
ENSG00000129595	0.313481	ENSG00000278921
ENSG00000204388	0.313202	ENSG00000204389
ENSG00000004939	0.311408	ENSG00000188536
ENSG00000119917	0.310907	ENSG00000185745
ENSG00000147416	0.310451	ENSG00000158941
ENSG00000102119	0.309867	ENSG00000203879
ENSG00000100911	0.309739	ENSG00000225131
ENSG00000157306	0.309517	ENSG00000259431
ENSG00000128739	0.308956	ENSG00000279192
ENSG00000173376	0.308923	ENSG00000223006
ENSG00000102030	0.308903	ENSG00000169057
ENSG00000178338	0.308423	ENSG00000198939
ENSG00000101608	0.308065	ENSG00000118680
ENSG00000128872	0.307772	ENSG00000140280
ENSG00000162753	0.307583	ENSG00000183831
ENSG00000184545	0.307229	ENSG00000233930
ENSG00000004939	0.306502	ENSG00000206172
ENSG00000102030	0.306493	ENSG00000130826
ENSG00000211930	0.30616	ENSG00000233655
ENSG00000204131	0.306109	ENSG00000242732
ENSG00000224041	0.305791	ENSG00000244437
ENSG00000259429	0.305104	ENSG00000278662
ENSG00000162572	0.30458	ENSG00000230415
ENSG00000132967	0.304525	ENSG00000259781
ENSG00000143409	0.304439	ENSG00000143412
ENSG00000130227	0.30413	ENSG00000221914
ENSG00000204172	0.302644	ENSG00000251079
ENSG00000164879	0.302596	ENSG00000185015
ENSG00000196436	0.302505	ENSG00000196796
ENSG00000122223	0.302131	ENSG00000122224
ENSG00000189398	0.302072	ENSG00000223756
ENSG00000197863	0.301701	ENSG00000251247
ENSG00000104613	0.301387	ENSG00000130227
ENSG00000071889	0.301194	ENSG00000102030
ENSG00000213903	0.301169	ENSG00000213906
ENSG00000101187	0.301155	ENSG00000232803
ENSG00000211698	0.301071	ENSG00000281103
ENSG00000141485	0.301003	ENSG00000274114
ENSG00000081853	0.300631	ENSG00000254245
ENSG00000248449	0.300512	ENSG00000253159
ENSG00000102030	0.300379	ENSG00000102119
ENSG00000121410	0.300338	ENSG00000174586
ENSG00000128973	0.300296	ENSG00000129007
ENSG00000134627	0.300118	ENSG00000196371
ENSG00000188321	0.300093	ENSG00000270011
ENSG00000169740	0.299771	ENSG00000230565
ENSG00000141497	0.299768	ENSG00000161921
ENSG00000148824	0.299519	ENSG00000203772
ENSG00000197744	0.299415	ENSG00000214182
ENSG00000155659	0.299397	ENSG00000177575
ENSG00000253485	0.299166	ENSG00000253537
ENSG00000104679	0.299055	ENSG00000120910
ENSG00000261603	0.298975	ENSG00000283706
ENSG00000104613	0.298925	ENSG00000158941
ENSG00000137970	0.298876	ENSG00000214485
ENSG00000182141	0.298734	ENSG00000196268
ENSG00000232653	0.298357	ENSG00000261064
ENSG00000092421	0.298046	ENSG00000248445
ENSG00000072694	0.298023	ENSG00000213075
ENSG00000112077	0.298005	ENSG00000133742
ENSG00000134255	0.297941	ENSG00000156171
ENSG00000224078	0.297628	ENSG00000279192
ENSG00000130227	0.29732	ENSG00000198791
ENSG00000197576	0.296512	ENSG00000254369
ENSG00000128271	0.296125	ENSG00000178803
ENSG00000206754	0.295819	ENSG00000221500
ENSG00000100147	0.295331	ENSG00000184068
ENSG00000071889	0.295256	ENSG00000102119
ENSG00000108798	0.295086	ENSG00000167083
ENSG00000128322	0.294792	ENSG00000265243
ENSG00000180257	0.294742	ENSG00000213793
ENSG00000165209	0.294688	ENSG00000236901
ENSG00000166278	0.294604	ENSG00000281756
ENSG00000105997	0.294278	ENSG00000197576
ENSG00000165457	0.292935	ENSG00000173372
ENSG00000095585	0.292889	ENSG00000229417
ENSG00000117139	0.292742	ENSG00000228288
ENSG00000121716	0.292474	ENSG00000242294
ENSG00000120910	0.292203	ENSG00000158941
ENSG00000114529	0.292076	ENSG00000261488
ENSG00000131477	0.291886	ENSG00000197291
ENSG00000013375	0.291533	ENSG00000013392
ENSG00000118690	0.291082	ENSG00000230290
ENSG00000133661	0.29082	ENSG00000273372
ENSG00000106018	0.290781	ENSG00000231419
ENSG00000126524	0.290604	ENSG00000225648
ENSG00000223865	0.290535	ENSG00000231389
ENSG00000204659	0.290052	ENSG00000225051
ENSG00000149531	0.289547	ENSG00000238151
ENSG00000071859	0.289459	ENSG00000102030
ENSG00000147889	0.289142	ENSG00000240498
ENSG00000001626	0.288645	ENSG00000077063
ENSG00000073756	0.288146	ENSG00000273129
ENSG00000134597	0.288117	ENSG00000156697
ENSG00000158578	0.287787	ENSG00000188536
ENSG00000013374	0.287747	ENSG00000187260
ENSG00000214274	0.287638	ENSG00000258818
ENSG00000147576	0.287103	ENSG00000169085
ENSG00000196081	0.287051	ENSG00000269837
ENSG00000177409	0.286558	ENSG00000205413
ENSG00000159712	0.286498	ENSG00000213612
ENSG00000078053	0.285724	ENSG00000281103
ENSG00000100280	0.285574	ENSG00000100325
ENSG00000199347	0.285458	ENSG00000274978
ENSG00000091972	0.285409	ENSG00000186265
ENSG00000182257	0.28537	ENSG00000241990
ENSG00000180257	0.285275	ENSG00000204604
ENSG00000215241	0.285268	ENSG00000254016
ENSG00000059915	0.284924	ENSG00000107872
ENSG00000174938	0.284892	ENSG00000174939
ENSG00000102119	0.2848	ENSG00000169057
ENSG00000253731	0.284662	ENSG00000253910
ENSG00000141576	0.284584	ENSG00000267128
ENSG00000088325	0.284376	ENSG00000148773
ENSG00000147419	0.284221	ENSG00000158941
ENSG00000158941	0.284091	ENSG00000173273
ENSG00000083454	0.284027	ENSG00000257950
ENSG00000128739	0.284018	ENSG00000273173
ENSG00000123094	0.283772	ENSG00000246695
ENSG00000146457	0.283421	ENSG00000213079
ENSG00000207725	0.282962	ENSG00000270069
ENSG00000147457	0.282373	ENSG00000158941
ENSG00000162888	0.282299	ENSG00000263528
ENSG00000128394	0.282212	ENSG00000243811
ENSG00000120327	0.282083	ENSG00000187372
ENSG00000109927	0.282046	ENSG00000154114
ENSG00000104695	0.282013	ENSG00000133872
ENSG00000196387	0.281984	ENSG00000198040
ENSG00000154898	0.281979	ENSG00000230528
ENSG00000211890	0.281865	ENSG00000211895
ENSG00000085265	0.281492	ENSG00000090382
ENSG00000241484	0.280988	ENSG00000248405
ENSG00000238113	0.280664	ENSG00000266017
ENSG00000133742	0.280646	ENSG00000244734
ENSG00000143546	0.280562	ENSG00000163221
ENSG00000149735	0.28047	ENSG00000168070
ENSG00000206066	0.280313	ENSG00000265243
ENSG00000206177	0.280247	ENSG00000244734
ENSG00000106992	0.280207	ENSG00000160408
ENSG00000179528	0.280185	ENSG00000257702
ENSG00000250506	0.279791	ENSG00000261408
ENSG00000211697	0.279723	ENSG00000228668
ENSG00000104679	0.279597	ENSG00000198791
ENSG00000211952	0.279553	ENSG00000254395
ENSG00000158077	0.279463	ENSG00000170748
ENSG00000104613	0.279371	ENSG00000198791
ENSG00000105583	0.279178	ENSG00000176340
ENSG00000169446	0.278397	ENSG00000198689
ENSG00000133742	0.278283	ENSG00000170180
ENSG00000225093	0.278194	ENSG00000227939
ENSG00000070669	0.278148	ENSG00000135069
ENSG00000066279	0.277849	ENSG00000117724
ENSG00000104299	0.277746	ENSG00000134014
ENSG00000189343	0.277508	ENSG00000235508
ENSG00000132535	0.277405	ENSG00000141505
ENSG00000267156	0.277311	ENSG00000267761
ENSG00000011600	0.277141	ENSG00000158869
ENSG00000155975	0.276649	ENSG00000158941
ENSG00000150593	0.276551	ENSG00000203497
ENSG00000143067	0.276379	ENSG00000198857
ENSG00000200534	0.276119	ENSG00000206754
ENSG00000016391	0.276075	ENSG00000056736
ENSG00000174586	0.276053	ENSG00000268895
ENSG00000050438	0.276014	ENSG00000139629
ENSG00000139194	0.275114	ENSG00000205885
ENSG00000109705	0.275081	ENSG00000246095
ENSG00000128309	0.27488	ENSG00000128311
ENSG00000153162	0.274734	ENSG00000259040
ENSG00000071859	0.274398	ENSG00000203879
ENSG00000112110	0.274364	ENSG00000120438
ENSG00000111752	0.274323	ENSG00000179899
ENSG00000263413	0.274231	ENSG00000265612
ENSG00000196427	0.274078	ENSG00000241361
ENSG00000149577	0.273528	ENSG00000149591
ENSG00000138738	0.273257	ENSG00000212359
ENSG00000178184	0.27322	ENSG00000267270
ENSG00000189190	0.273031	ENSG00000213020
ENSG00000004939	0.272978	ENSG00000112077
ENSG00000090316	0.272943	ENSG00000178950
ENSG00000253767	0.272736	ENSG00000253953
ENSG00000169877	0.272546	ENSG00000206172
ENSG00000141013	0.272335	ENSG00000222019
ENSG00000186281	0.272077	ENSG00000237510
ENSG00000088325	0.271742	ENSG00000131747
ENSG00000147419	0.271601	ENSG00000198791
ENSG00000092010	0.271572	ENSG00000100911
ENSG00000235363	0.270812	ENSG00000264350
ENSG00000176788	0.270599	ENSG00000215196
ENSG00000204287	0.270558	ENSG00000223865
ENSG00000199377	0.270477	ENSG00000200169
ENSG00000178498	0.27045	ENSG00000240771
ENSG00000104679	0.270384	ENSG00000147416
ENSG00000155629	0.270338	ENSG00000227032
ENSG00000067829	0.270212	ENSG00000147383
ENSG00000204396	0.269943	ENSG00000235663
ENSG00000137941	0.26987	ENSG00000233061
ENSG00000158578	0.269851	ENSG00000206172
ENSG00000109436	0.269836	ENSG00000249661
ENSG00000197291	0.269777	ENSG00000214578
ENSG00000106006	0.269094	ENSG00000197576
ENSG00000137558	0.268854	ENSG00000254349
ENSG00000227321	0.268771	ENSG00000228069
ENSG00000005381	0.268558	ENSG00000196415
ENSG00000204604	0.268543	ENSG00000213801
ENSG00000137491	0.268192	ENSG00000173372
ENSG00000102178	0.268089	ENSG00000126903
ENSG00000089685	0.267858	ENSG00000186185
ENSG00000112984	0.267857	ENSG00000148773
ENSG00000104643	0.267137	ENSG00000158941
ENSG00000204177	0.267084	ENSG00000243289
ENSG00000211697	0.267069	ENSG00000281103
ENSG00000158578	0.266744	ENSG00000163554
ENSG00000133742	0.266572	ENSG00000169877
ENSG00000102119	0.266306	ENSG00000130826
ENSG00000253485	0.266299	ENSG00000253767
ENSG00000204261	0.266229	ENSG00000204264
ENSG00000158517	0.266183	ENSG00000182487
ENSG00000260048	0.266171	ENSG00000277282
ENSG00000204604	0.266042	ENSG00000213020
ENSG00000071889	0.26577	ENSG00000203879
ENSG00000112077	0.265725	ENSG00000158578
ENSG00000168237	0.26558	ENSG00000242797
ENSG00000112077	0.265454	ENSG00000206177
ENSG00000182718	0.26527	ENSG00000231991
ENSG00000214273	0.264895	ENSG00000233435
ENSG00000189190	0.264621	ENSG00000204604
ENSG00000104679	0.264261	ENSG00000147439
ENSG00000170180	0.264168	ENSG00000206177
ENSG00000130675	0.264137	ENSG00000243479
ENSG00000225796	0.264024	ENSG00000227348
ENSG00000135069	0.263329	ENSG00000196517
ENSG00000137804	0.263328	ENSG00000137807
ENSG00000089820	0.263317	ENSG00000102030
ENSG00000140988	0.263274	ENSG00000189343
ENSG00000224389	0.263042	ENSG00000231852
ENSG00000253767	0.26281	ENSG00000262209
ENSG00000160233	0.262796	ENSG00000227999
ENSG00000158578	0.26248	ENSG00000169877
ENSG00000124508	0.262123	ENSG00000124549
ENSG00000214389	0.26193	ENSG00000234797
ENSG00000104687	0.26187	ENSG00000158941
ENSG00000151773	0.261593	ENSG00000179630
ENSG00000130227	0.261212	ENSG00000147457
ENSG00000130227	0.261057	ENSG00000147416
ENSG00000167562	0.260629	ENSG00000198482
ENSG00000102119	0.260505	ENSG00000126903
ENSG00000104679	0.260204	ENSG00000130227
ENSG00000102452	0.260135	ENSG00000233009
ENSG00000104660	0.260126	ENSG00000104671
ENSG00000144677	0.259832	ENSG00000235257
ENSG00000141644	0.259671	ENSG00000154832
ENSG00000243290	0.259257	ENSG00000278857
ENSG00000183087	0.258932	ENSG00000272695
ENSG00000120910	0.258638	ENSG00000198791
ENSG00000112984	0.258464	ENSG00000131747
ENSG00000108852	0.258371	ENSG00000267496
ENSG00000130208	0.258333	ENSG00000173372
ENSG00000260048	0.258289	ENSG00000270505
ENSG00000104756	0.258206	ENSG00000158941
ENSG00000103512	0.258099	ENSG00000185164
ENSG00000067829	0.257989	ENSG00000169057
ENSG00000112077	0.257669	ENSG00000163554
ENSG00000117724	0.257389	ENSG00000148773
ENSG00000050327	0.257056	ENSG00000213214
ENSG00000125508	0.256779	ENSG00000125531
ENSG00000243811	0.256767	ENSG00000244509
ENSG00000201801	0.256764	ENSG00000274978
ENSG00000176148	0.256588	ENSG00000280798
ENSG00000105996	0.256514	ENSG00000105997
ENSG00000196387	0.25641	ENSG00000214029
ENSG00000274963	0.25633	ENSG00000277452
ENSG00000177675	0.256212	ENSG00000215009
ENSG00000229344	0.256108	ENSG00000262902
ENSG00000224747	0.25609	ENSG00000227999
ENSG00000200795	0.255989	ENSG00000202538
ENSG00000026036	0.255865	ENSG00000258366
ENSG00000235508	0.255813	ENSG00000240342
ENSG00000122136	0.255606	ENSG00000237339
ENSG00000067829	0.255336	ENSG00000071889
ENSG00000170542	0.255304	ENSG00000230438
ENSG00000105281	0.255217	ENSG00000135069
ENSG00000167766	0.254542	ENSG00000213020
ENSG00000067606	0.254236	ENSG00000182873
ENSG00000067829	0.254113	ENSG00000203879
ENSG00000125459	0.254096	ENSG00000203761
ENSG00000078674	0.25406	ENSG00000158941
ENSG00000198040	0.253875	ENSG00000214029
ENSG00000176681	0.25381	ENSG00000228696
ENSG00000135862	0.253535	ENSG00000224468
ENSG00000104613	0.253449	ENSG00000147416
ENSG00000130227	0.253431	ENSG00000168495
ENSG00000143067	0.253367	ENSG00000260941
ENSG00000229344	0.253335	ENSG00000267541
ENSG00000071889	0.25331	ENSG00000169057
ENSG00000112706	0.253198	ENSG00000196586
ENSG00000132464	0.253129	ENSG00000253655
ENSG00000163554	0.253013	ENSG00000206177
ENSG00000166492	0.252735	ENSG00000223756
ENSG00000110811	0.252563	ENSG00000111664
ENSG00000225968	0.252155	ENSG00000236081
ENSG00000164292	0.252038	ENSG00000251348
ENSG00000169877	0.251802	ENSG00000244734
ENSG00000147416	0.251714	ENSG00000198791
ENSG00000183298	0.25166	ENSG00000188856
ENSG00000204528	0.251639	ENSG00000204531
ENSG00000160218	0.251624	ENSG00000160294
ENSG00000102241	0.25162	ENSG00000169446
ENSG00000101843	0.251612	ENSG00000123562
ENSG00000101972	0.251536	ENSG00000125676
ENSG00000005194	0.251241	ENSG00000088682
ENSG00000196126	0.251206	ENSG00000223865
ENSG00000102030	0.251041	ENSG00000155959
ENSG00000211899	0.251028	ENSG00000265612
ENSG00000233006	0.25092	ENSG00000263597
ENSG00000214199	0.250816	ENSG00000249264
ENSG00000211930	0.250597	ENSG00000228131
ENSG00000196247	0.250554	ENSG00000271550
ENSG00000171847	0.250059	ENSG00000254016
ENSG00000129559	0.250042	ENSG00000129562
ENSG00000137807	0.249946	ENSG00000148773
ENSG00000071889	0.249714	ENSG00000102178
ENSG00000067829	0.249661	ENSG00000155959
ENSG00000179364	0.249579	ENSG00000182979
ENSG00000102178	0.24953	ENSG00000130826
ENSG00000112514	0.249515	ENSG00000228474
ENSG00000198744	0.249494	ENSG00000262902
ENSG00000104613	0.249393	ENSG00000104679
ENSG00000012232	0.249093	ENSG00000104695
ENSG00000198791	0.249034	ENSG00000221914
ENSG00000176909	0.248947	ENSG00000176920
ENSG00000104687	0.248946	ENSG00000104695
ENSG00000104695	0.248516	ENSG00000158941
ENSG00000131747	0.248314	ENSG00000137807
ENSG00000135336	0.248194	ENSG00000146282
ENSG00000211674	0.24804	ENSG00000254709
ENSG00000249264	0.248013	ENSG00000250182
ENSG00000228709	0.247854	ENSG00000235890
ENSG00000165655	0.247769	ENSG00000237149
ENSG00000147439	0.247646	ENSG00000221914
ENSG00000171827	0.24748	ENSG00000196437
ENSG00000117724	0.247383	ENSG00000131747
ENSG00000026950	0.247281	ENSG00000186470
ENSG00000154258	0.247233	ENSG00000154263
ENSG00000102743	0.247089	ENSG00000207652
ENSG00000154358	0.246971	ENSG00000162913
ENSG00000186564	0.246793	ENSG00000237424
ENSG00000120438	0.24677	ENSG00000146457
ENSG00000128272	0.246622	ENSG00000228218
ENSG00000143333	0.246441	ENSG00000261504
ENSG00000081052	0.246343	ENSG00000169031
ENSG00000205209	0.246176	ENSG00000268751
ENSG00000196126	0.246081	ENSG00000204287
ENSG00000147471	0.245943	ENSG00000147475
ENSG00000132744	0.245778	ENSG00000167800
ENSG00000253537	0.245755	ENSG00000253953
ENSG00000196387	0.245696	ENSG00000256223
ENSG00000130227	0.245648	ENSG00000147439
ENSG00000145088	0.245563	ENSG00000163406
ENSG00000104660	0.245469	ENSG00000133872
ENSG00000104695	0.245461	ENSG00000147419
ENSG00000154640	0.244978	ENSG00000280594
ENSG00000204287	0.244937	ENSG00000242574
ENSG00000231852	0.244934	ENSG00000244731
ENSG00000053702	0.244839	ENSG00000111203
ENSG00000163611	0.244827	ENSG00000206530
ENSG00000071859	0.244625	ENSG00000102119
ENSG00000128394	0.244585	ENSG00000244509
ENSG00000104299	0.244288	ENSG00000158941
ENSG00000235065	0.244234	ENSG00000256393
ENSG00000104679	0.244211	ENSG00000147419
ENSG00000160352	0.244185	ENSG00000268357
ENSG00000188004	0.244164	ENSG00000243284
ENSG00000237854	0.244102	ENSG00000267023
ENSG00000102119	0.244072	ENSG00000102178
ENSG00000253485	0.243938	ENSG00000262209
ENSG00000150637	0.243846	ENSG00000206052
ENSG00000137491	0.24368	ENSG00000159189
ENSG00000231852	0.243673	ENSG00000248290
ENSG00000147421	0.243583	ENSG00000158941
ENSG00000007520	0.243519	ENSG00000103266
ENSG00000067829	0.243463	ENSG00000071859
ENSG00000065911	0.243288	ENSG00000135069
ENSG00000204959	0.243271	ENSG00000288784
ENSG00000117650	0.243265	ENSG00000131747
ENSG00000204264	0.243245	ENSG00000240065
ENSG00000088325	0.243172	ENSG00000137807
ENSG00000164821	0.243148	ENSG00000197561
ENSG00000173295	0.242824	ENSG00000253981
ENSG00000176681	0.24276	ENSG00000238083
ENSG00000131495	0.242759	ENSG00000164405
ENSG00000169057	0.242714	ENSG00000203879
ENSG00000065243	0.242171	ENSG00000241975
ENSG00000134824	0.24213	ENSG00000149485
ENSG00000137807	0.242109	ENSG00000157456
ENSG00000134014	0.24196	ENSG00000158941
ENSG00000176842	0.241763	ENSG00000245694
ENSG00000160294	0.241557	ENSG00000160299
ENSG00000254127	0.241438	ENSG00000265243
ENSG00000145020	0.24125	ENSG00000145029
ENSG00000134014	0.241161	ENSG00000147419
ENSG00000201457	0.241083	ENSG00000228060
ENSG00000089685	0.24102	ENSG00000131747
ENSG00000104613	0.241007	ENSG00000120910
ENSG00000100100	0.240949	ENSG00000182541
ENSG00000072694	0.240947	ENSG00000244682
ENSG00000125962	0.240855	ENSG00000271147
ENSG00000104299	0.240848	ENSG00000104660
ENSG00000104679	0.240671	ENSG00000147457
ENSG00000066279	0.240454	ENSG00000118193
ENSG00000013016	0.240271	ENSG00000214711
ENSG00000204959	0.240073	ENSG00000243896
ENSG00000197608	0.240052	ENSG00000256087
ENSG00000135637	0.240021	ENSG00000204822
ENSG00000088325	0.239861	ENSG00000237649
ENSG00000104756	0.239721	ENSG00000221914
ENSG00000212802	0.239586	ENSG00000234851
ENSG00000120738	0.239484	ENSG00000122877
ENSG00000115233	0.239475	ENSG00000173692
ENSG00000147852	0.239273	ENSG00000236404
ENSG00000130227	0.239178	ENSG00000155975
ENSG00000162300	0.238952	ENSG00000187066
ENSG00000235552	0.23888	ENSG00000263266
ENSG00000013563	0.238829	ENSG00000071889
ENSG00000158941	0.238807	ENSG00000165392
ENSG00000104660	0.238377	ENSG00000104695
ENSG00000234797	0.238345	ENSG00000234851
ENSG00000104643	0.238313	ENSG00000173273
ENSG00000092529	0.238086	ENSG00000214013
ENSG00000147439	0.238049	ENSG00000198791
ENSG00000130826	0.238029	ENSG00000169057
ENSG00000176148	0.237988	ENSG00000213713
ENSG00000089685	0.237829	ENSG00000148773
ENSG00000239713	0.237828	ENSG00000244509
ENSG00000126214	0.237609	ENSG00000126215
ENSG00000225093	0.237333	ENSG00000232573
ENSG00000122140	0.237314	ENSG00000225361
ENSG00000135451	0.237202	ENSG00000186185
ENSG00000175518	0.237202	ENSG00000224295
ENSG00000104613	0.237157	ENSG00000221914
ENSG00000102030	0.237143	ENSG00000262919
ENSG00000131747	0.237028	ENSG00000157456
ENSG00000171115	0.236802	ENSG00000242258
ENSG00000104679	0.236786	ENSG00000104695
ENSG00000130227	0.236757	ENSG00000165392
ENSG00000235316	0.236747	ENSG00000250959
ENSG00000146904	0.236709	ENSG00000159840
ENSG00000135069	0.236687	ENSG00000166123
ENSG00000104660	0.236624	ENSG00000197265
ENSG00000088325	0.236564	ENSG00000157456
ENSG00000065183	0.236414	ENSG00000196505
ENSG00000186086	0.236369	ENSG00000196427
ENSG00000155959	0.236294	ENSG00000169057
ENSG00000189423	0.236109	ENSG00000230528
ENSG00000123485	0.236051	ENSG00000148773
ENSG00000089685	0.236009	ENSG00000112984
ENSG00000071553	0.235999	ENSG00000203879
ENSG00000170689	0.235999	ENSG00000244649
ENSG00000204613	0.235982	ENSG00000206177
ENSG00000137628	0.235898	ENSG00000181381
ENSG00000102030	0.235632	ENSG00000102178
ENSG00000104643	0.235615	ENSG00000198791
ENSG00000128268	0.235559	ENSG00000227188
ENSG00000141425	0.235412	ENSG00000175387
ENSG00000205045	0.23529	ENSG00000255987
ENSG00000234851	0.235241	ENSG00000263266
ENSG00000154258	0.2352	ENSG00000154262
ENSG00000104299	0.235184	ENSG00000130227
ENSG00000253873	0.235106	ENSG00000254122
ENSG00000228668	0.2351	ENSG00000281103
ENSG00000012223	0.234899	ENSG00000118113
ENSG00000147416	0.234792	ENSG00000147457
ENSG00000104671	0.234751	ENSG00000133872
ENSG00000212802	0.234418	ENSG00000235552
ENSG00000103363	0.234392	ENSG00000140990
ENSG00000088325	0.234298	ENSG00000089685
ENSG00000067829	0.234278	ENSG00000130826
ENSG00000185829	0.234088	ENSG00000238083
ENSG00000158941	0.23395	ENSG00000168495
ENSG00000117650	0.233944	ENSG00000157456
ENSG00000147421	0.233774	ENSG00000165392
ENSG00000186185	0.233651	ENSG00000237649
ENSG00000125351	0.233628	ENSG00000125676
ENSG00000071859	0.233591	ENSG00000071889
ENSG00000168394	0.233521	ENSG00000240065
ENSG00000187172	0.233432	ENSG00000279516
ENSG00000112167	0.233424	ENSG00000217165
ENSG00000154723	0.233347	ENSG00000241837
ENSG00000123485	0.233201	ENSG00000186185
ENSG00000100239	0.233167	ENSG00000100241
ENSG00000123870	0.233136	ENSG00000198482
ENSG00000065911	0.233017	ENSG00000166123
ENSG00000104299	0.232913	ENSG00000147421
ENSG00000229344	0.232845	ENSG00000247627
ENSG00000137807	0.232817	ENSG00000169607
ENSG00000166704	0.23278	ENSG00000177025
ENSG00000099795	0.232675	ENSG00000179271
ENSG00000123485	0.232625	ENSG00000137807
ENSG00000159189	0.232591	ENSG00000165457
ENSG00000073734	0.23236	ENSG00000073737
ENSG00000117090	0.232252	ENSG00000235101
ENSG00000178999	0.231928	ENSG00000186185
ENSG00000131781	0.231817	ENSG00000226015
ENSG00000227212	0.231569	ENSG00000266338
ENSG00000128536	0.231418	ENSG00000146776
ENSG00000104671	0.231374	ENSG00000104695
ENSG00000120910	0.231339	ENSG00000147439
ENSG00000169564	0.231298	ENSG00000228474
ENSG00000105991	0.231297	ENSG00000233429
ENSG00000186399	0.231291	ENSG00000261064
ENSG00000100629	0.231278	ENSG00000165409
ENSG00000004939	0.231236	ENSG00000170180
ENSG00000167355	0.230844	ENSG00000213931
ENSG00000244731	0.230812	ENSG00000248290
ENSG00000214401	0.230637	ENSG00000238083
ENSG00000134014	0.230633	ENSG00000147421
ENSG00000204290	0.230283	ENSG00000225914
ENSG00000157540	0.230102	ENSG00000186866
ENSG00000088325	0.229955	ENSG00000090889
ENSG00000026950	0.229884	ENSG00000111801
ENSG00000167232	0.229623	ENSG00000269837
ENSG00000100448	0.229563	ENSG00000164821
ENSG00000129028	0.229456	ENSG00000137821
ENSG00000160294	0.229449	ENSG00000160305
ENSG00000120669	0.229432	ENSG00000242715
ENSG00000104643	0.229334	ENSG00000221914
ENSG00000100601	0.229278	ENSG00000100603
ENSG00000012232	0.229	ENSG00000158941
ENSG00000011600	0.228968	ENSG00000204472
ENSG00000158806	0.228935	ENSG00000158815
ENSG00000185485	0.228917	ENSG00000242086
ENSG00000071889	0.228772	ENSG00000130826
ENSG00000173273	0.228702	ENSG00000198791
ENSG00000104695	0.228685	ENSG00000120910
ENSG00000112077	0.228611	ENSG00000204613
ENSG00000089685	0.228425	ENSG00000137807
ENSG00000120910	0.228261	ENSG00000221914
ENSG00000228502	0.228233	ENSG00000250182
ENSG00000107959	0.228189	ENSG00000237399
ENSG00000147419	0.228185	ENSG00000147421
ENSG00000130826	0.22807	ENSG00000203879
ENSG00000104695	0.228039	ENSG00000147421
ENSG00000104695	0.228019	ENSG00000198791
ENSG00000145088	0.227787	ENSG00000173226
ENSG00000207725	0.22761	ENSG00000207870
ENSG00000234851	0.227509	ENSG00000235174
ENSG00000189343	0.227459	ENSG00000240342
ENSG00000112984	0.227314	ENSG00000123485
ENSG00000166546	0.226921	ENSG00000261656
ENSG00000214485	0.226893	ENSG00000234851
ENSG00000120265	0.226777	ENSG00000186625
ENSG00000174607	0.226732	ENSG00000250215
ENSG00000133742	0.22673	ENSG00000204613
ENSG00000003987	0.226476	ENSG00000155975
ENSG00000105281	0.226344	ENSG00000196517
ENSG00000227939	0.226324	ENSG00000232573
ENSG00000122136	0.226296	ENSG00000122140
ENSG00000204338	0.226269	ENSG00000224389
ENSG00000101882	0.22625	ENSG00000101972
ENSG00000120910	0.226239	ENSG00000147419
ENSG00000112077	0.226193	ENSG00000170180
ENSG00000118557	0.226167	ENSG00000261008
ENSG00000147471	0.226143	ENSG00000175324
ENSG00000012232	0.22596	ENSG00000147419
ENSG00000117133	0.225931	ENSG00000174021
ENSG00000104299	0.225921	ENSG00000104671
ENSG00000176681	0.2259	ENSG00000260075
ENSG00000112984	0.225761	ENSG00000169607
ENSG00000155959	0.225717	ENSG00000203879
ENSG00000106066	0.225655	ENSG00000106069
ENSG00000198342	0.225606	ENSG00000223547
ENSG00000131023	0.225532	ENSG00000186625
ENSG00000245164	0.225368	ENSG00000253651
ENSG00000104671	0.225294	ENSG00000158941
ENSG00000143476	0.225254	ENSG00000174371
ENSG00000088325	0.225193	ENSG00000112984
ENSG00000168255	0.225158	ENSG00000260097
ENSG00000199377	0.22508	ENSG00000201801
ENSG00000199377	0.225074	ENSG00000207205
ENSG00000101843	0.225012	ENSG00000101844
ENSG00000130208	0.22498	ENSG00000159189
ENSG00000105205	0.224903	ENSG00000156575
ENSG00000089685	0.224857	ENSG00000123485
ENSG00000090889	0.22484	ENSG00000131747
ENSG00000136457	0.224827	ENSG00000167107
ENSG00000147457	0.22479	ENSG00000198791
ENSG00000104671	0.224755	ENSG00000221914
ENSG00000148773	0.224649	ENSG00000170312
ENSG00000102030	0.224612	ENSG00000184216
ENSG00000061656	0.224562	ENSG00000088340
ENSG00000132972	0.224546	ENSG00000226695
ENSG00000211893	0.22449	ENSG00000277030
ENSG00000184988	0.224448	ENSG00000236383
ENSG00000120910	0.22429	ENSG00000130227
ENSG00000147416	0.224277	ENSG00000155975
ENSG00000130227	0.224266	ENSG00000173273
ENSG00000154263	0.224206	ENSG00000154265
ENSG00000043462	0.224131	ENSG00000234511
ENSG00000213442	0.224117	ENSG00000234851
ENSG00000135736	0.223909	ENSG00000159618
ENSG00000196659	0.223785	ENSG00000197557
ENSG00000163554	0.223739	ENSG00000170180
ENSG00000099901	0.223723	ENSG00000100028
ENSG00000272419	0.223696	ENSG00000274020
ENSG00000234797	0.223678	ENSG00000235174
ENSG00000100401	0.223657	ENSG00000100403
ENSG00000011426	0.223619	ENSG00000137807
ENSG00000141696	0.223379	ENSG00000141756
ENSG00000120910	0.223347	ENSG00000134014
ENSG00000224078	0.223309	ENSG00000275529
ENSG00000104695	0.223081	ENSG00000197265
ENSG00000089685	0.222973	ENSG00000169607
ENSG00000186017	0.2228	ENSG00000254004
ENSG00000077721	0.222769	ENSG00000101882
ENSG00000130227	0.22275	ENSG00000147421
ENSG00000131115	0.222745	ENSG00000167380
ENSG00000133872	0.222725	ENSG00000158941
ENSG00000134321	0.222709	ENSG00000225964
ENSG00000162511	0.222637	ENSG00000264773
ENSG00000139211	0.222582	ENSG00000179715
ENSG00000185304	0.222571	ENSG00000187627
ENSG00000158517	0.222494	ENSG00000165178
ENSG00000100632	0.222446	ENSG00000134001
ENSG00000088340	0.222391	ENSG00000227401
ENSG00000199347	0.222379	ENSG00000201801
ENSG00000104154	0.222174	ENSG00000179362
ENSG00000228382	0.222165	ENSG00000228548
ENSG00000144724	0.222157	ENSG00000241472
ENSG00000104671	0.221975	ENSG00000134014
ENSG00000089685	0.221957	ENSG00000237649
ENSG00000204314	0.22189	ENSG00000221988
ENSG00000147416	0.221838	ENSG00000221914
ENSG00000159692	0.221835	ENSG00000178950
ENSG00000186827	0.221776	ENSG00000186891
ENSG00000196172	0.221767	ENSG00000197372
ENSG00000012232	0.221518	ENSG00000104679
ENSG00000104643	0.221339	ENSG00000147416
ENSG00000240764	0.221336	ENSG00000276545
ENSG00000099290	0.22133	ENSG00000172661
ENSG00000078674	0.22123	ENSG00000198791
ENSG00000177337	0.221092	ENSG00000262001
ENSG00000010219	0.22109	ENSG00000047621
ENSG00000244479	0.220968	ENSG00000288784
ENSG00000048740	0.220952	ENSG00000181800
ENSG00000112984	0.220822	ENSG00000137807
ENSG00000185787	0.220504	ENSG00000218283
ENSG00000197978	0.220297	ENSG00000276710
ENSG00000253910	0.22028	ENSG00000262209
ENSG00000147457	0.220136	ENSG00000221914
ENSG00000084710	0.220072	ENSG00000115138
ENSG00000133742	0.220039	ENSG00000136929
ENSG00000100280	0.219973	ENSG00000186575
ENSG00000130208	0.219958	ENSG00000165457
ENSG00000144283	0.219908	ENSG00000204380
ENSG00000168255	0.219892	ENSG00000205238
ENSG00000100632	0.219885	ENSG00000119705
ENSG00000204261	0.21973	ENSG00000206337
ENSG00000130177	0.219534	ENSG00000169062
ENSG00000071553	0.219527	ENSG00000185825
ENSG00000165175	0.219347	ENSG00000238123
ENSG00000189190	0.219255	ENSG00000198538
ENSG00000181029	0.219227	ENSG00000226085
ENSG00000102119	0.21921	ENSG00000155959
ENSG00000100239	0.219166	ENSG00000100403
ENSG00000152082	0.218913	ENSG00000173272
ENSG00000223685	0.218777	ENSG00000274317
ENSG00000088325	0.218762	ENSG00000169607
ENSG00000131187	0.21876	ENSG00000198055
ENSG00000155959	0.218686	ENSG00000185515
ENSG00000198569	0.21867	ENSG00000233198
ENSG00000104679	0.218626	ENSG00000155975
ENSG00000131023	0.218482	ENSG00000213079
ENSG00000052723	0.218466	ENSG00000197323
ENSG00000104679	0.21842	ENSG00000173273
ENSG00000130203	0.218331	ENSG00000173372
ENSG00000102178	0.21824	ENSG00000203879
ENSG00000253537	0.218198	ENSG00000253910
ENSG00000240409	0.218151	ENSG00000270906
ENSG00000067829	0.218111	ENSG00000124333
ENSG00000160214	0.218037	ENSG00000160294
ENSG00000126561	0.218015	ENSG00000173757
ENSG00000089682	0.218003	ENSG00000198088
ENSG00000139182	0.217939	ENSG00000139194
ENSG00000211648	0.217932	ENSG00000211651
ENSG00000143434	0.217761	ENSG00000163155
ENSG00000254221	0.217497	ENSG00000262576
ENSG00000116133	0.217455	ENSG00000198911
ENSG00000196419	0.217449	ENSG00000239900
ENSG00000234797	0.21726	ENSG00000263266
ENSG00000162747	0.217213	ENSG00000163464
ENSG00000104695	0.217189	ENSG00000147457
ENSG00000105609	0.217127	ENSG00000137491
ENSG00000003249	0.217125	ENSG00000141013
ENSG00000102053	0.216979	ENSG00000126970
ENSG00000104671	0.21697	ENSG00000165392
ENSG00000236552	0.216931	ENSG00000263266
ENSG00000147416	0.216908	ENSG00000147439
ENSG00000064703	0.216828	ENSG00000143093
ENSG00000085514	0.216728	ENSG00000272752
ENSG00000157540	0.216564	ENSG00000160294
ENSG00000211955	0.216508	ENSG00000270550
ENSG00000102030	0.216445	ENSG00000160131
ENSG00000102178	0.216364	ENSG00000155959
ENSG00000188153	0.216297	ENSG00000197565
ENSG00000085644	0.216292	ENSG00000263072
ENSG00000078674	0.216228	ENSG00000130227
ENSG00000147316	0.216181	ENSG00000158941
ENSG00000175197	0.216149	ENSG00000208028
ENSG00000101266	0.216105	ENSG00000125818
ENSG00000067829	0.216074	ENSG00000185825
ENSG00000139239	0.216015	ENSG00000234851
ENSG00000038358	0.21593	ENSG00000140829
ENSG00000263956	0.215772	ENSG00000268043
ENSG00000147416	0.215755	ENSG00000147419
ENSG00000011426	0.215694	ENSG00000112984
ENSG00000148773	0.215591	ENSG00000237649
ENSG00000147421	0.215553	ENSG00000198791
ENSG00000198420	0.215542	ENSG00000223459
ENSG00000183682	0.215533	ENSG00000237624
ENSG00000162510	0.215518	ENSG00000186056
ENSG00000054148	0.215489	ENSG00000177943
ENSG00000102030	0.215439	ENSG00000269335
ENSG00000104679	0.215407	ENSG00000147364
ENSG00000165879	0.21526	ENSG00000181274
ENSG00000120910	0.215176	ENSG00000155975
ENSG00000147316	0.215063	ENSG00000198791
ENSG00000241527	0.215016	ENSG00000273032
ENSG00000105379	0.214951	ENSG00000186806
ENSG00000226525	0.214927	ENSG00000263266
ENSG00000122824	0.214914	ENSG00000230317
ENSG00000116459	0.214828	ENSG00000134255
ENSG00000126226	0.214698	ENSG00000139842
ENSG00000177694	0.214669	ENSG00000226779
ENSG00000088038	0.214628	ENSG00000126461
ENSG00000064703	0.214543	ENSG00000081019
ENSG00000102081	0.214537	ENSG00000160131
ENSG00000156304	0.214535	ENSG00000160218
ENSG00000163354	0.214471	ENSG00000163357
ENSG00000229358	0.214441	ENSG00000231952
ENSG00000108785	0.214438	ENSG00000108786
ENSG00000114529	0.214389	ENSG00000174500
ENSG00000204604	0.214308	ENSG00000213793
ENSG00000214485	0.214271	ENSG00000235174
ENSG00000108509	0.214244	ENSG00000141503
ENSG00000148773	0.214228	ENSG00000186185
ENSG00000120910	0.214188	ENSG00000147457
ENSG00000011600	0.214119	ENSG00000204482
ENSG00000104660	0.214116	ENSG00000104687
ENSG00000163554	0.214097	ENSG00000244734
ENSG00000206140	0.214063	ENSG00000278558
ENSG00000175741	0.213931	ENSG00000182552
ENSG00000161513	0.213864	ENSG00000174307
ENSG00000262902	0.213818	ENSG00000267541
ENSG00000105205	0.213806	ENSG00000186652
ENSG00000104679	0.213705	ENSG00000133872
ENSG00000103275	0.213699	ENSG00000205937
ENSG00000160233	0.213663	ENSG00000224747
ENSG00000004939	0.213582	ENSG00000204613
ENSG00000067829	0.213563	ENSG00000102178
ENSG00000105996	0.213501	ENSG00000254369
ENSG00000111331	0.213472	ENSG00000111335
ENSG00000226259	0.213394	ENSG00000230847
ENSG00000132670	0.213383	ENSG00000215305
ENSG00000162747	0.213351	ENSG00000180871
ENSG00000185386	0.213296	ENSG00000188130
ENSG00000104695	0.213079	ENSG00000134014
ENSG00000224769	0.212989	ENSG00000242086
ENSG00000147533	0.21296	ENSG00000158669
ENSG00000071889	0.212855	ENSG00000126903
ENSG00000012817	0.212841	ENSG00000131002
ENSG00000200169	0.212841	ENSG00000201801
ENSG00000148803	0.212688	ENSG00000165828
ENSG00000112584	0.212687	ENSG00000112592
ENSG00000089685	0.212682	ENSG00000178999
ENSG00000229391	0.212678	ENSG00000237541
ENSG00000161664	0.212658	ENSG00000267080
ENSG00000134014	0.212653	ENSG00000147439
ENSG00000182054	0.212626	ENSG00000259291
ENSG00000130826	0.212548	ENSG00000155959
ENSG00000111536	0.212521	ENSG00000127318
ENSG00000170949	0.21237	ENSG00000180257
ENSG00000147383	0.212296	ENSG00000155959
ENSG00000144283	0.212245	ENSG00000153237
ENSG00000100129	0.212237	ENSG00000100353
ENSG00000103121	0.212218	ENSG00000166451
ENSG00000159131	0.212199	ENSG00000160214
ENSG00000163464	0.212112	ENSG00000180871
ENSG00000147419	0.212055	ENSG00000175324
ENSG00000147548	0.212033	ENSG00000175324
ENSG00000065911	0.211961	ENSG00000105281
ENSG00000025770	0.211908	ENSG00000100258
ENSG00000078142	0.211906	ENSG00000134759
ENSG00000104613	0.211902	ENSG00000104643
ENSG00000177570	0.211851	ENSG00000281641
ENSG00000104671	0.211791	ENSG00000147421
ENSG00000182199	0.211749	ENSG00000185633
ENSG00000100372	0.211701	ENSG00000239900
ENSG00000171488	0.21169	ENSG00000231999
ENSG00000104756	0.211532	ENSG00000198791
ENSG00000164821	0.211459	ENSG00000196415
ENSG00000253428	0.211332	ENSG00000253686
ENSG00000256294	0.211244	ENSG00000267680
ENSG00000104613	0.21114	ENSG00000168495
ENSG00000100325	0.211096	ENSG00000241973
ENSG00000132382	0.210991	ENSG00000141456
ENSG00000063601	0.210902	ENSG00000067829
ENSG00000104228	0.210902	ENSG00000158941
ENSG00000157538	0.210834	ENSG00000157540
ENSG00000077254	0.210776	ENSG00000180488
ENSG00000122133	0.210731	ENSG00000122136
ENSG00000253552	0.210716	ENSG00000254369
ENSG00000118363	0.210687	ENSG00000228589
ENSG00000224892	0.210686	ENSG00000236778
ENSG00000104267	0.210682	ENSG00000253549
ENSG00000102030	0.210675	ENSG00000185825
ENSG00000003987	0.210669	ENSG00000198791
ENSG00000104613	0.210653	ENSG00000147457
ENSG00000104679	0.21058	ENSG00000221914
ENSG00000253767	0.210509	ENSG00000253910
ENSG00000089693	0.210504	ENSG00000126746
ENSG00000211952	0.210485	ENSG00000231475
ENSG00000214199	0.210434	ENSG00000249855
ENSG00000050327	0.210382	ENSG00000243896
ENSG00000168495	0.210319	ENSG00000198791
ENSG00000197978	0.210291	ENSG00000278662
ENSG00000160305	0.210169	ENSG00000160310
ENSG00000168811	0.210075	ENSG00000244040
ENSG00000185905	0.210049	ENSG00000222375
ENSG00000106004	0.210027	ENSG00000197576
ENSG00000131747	0.209995	ENSG00000169607
ENSG00000196458	0.209959	ENSG00000198040
ENSG00000104613	0.209897	ENSG00000147419
ENSG00000071994	0.209872	ENSG00000120438
ENSG00000172818	0.209776	ENSG00000255120
ENSG00000079337	0.209735	ENSG00000111405
ENSG00000100156	0.209713	ENSG00000128298
ENSG00000147416	0.209713	ENSG00000173273
ENSG00000120910	0.2096	ENSG00000197265
ENSG00000212802	0.2096	ENSG00000213442
ENSG00000011426	0.209549	ENSG00000169607
ENSG00000211698	0.209544	ENSG00000233306
ENSG00000230916	0.209498	ENSG00000262902
ENSG00000112984	0.209475	ENSG00000237649
ENSG00000223839	0.209366	ENSG00000224106
ENSG00000065621	0.209292	ENSG00000148841
ENSG00000158941	0.20929	ENSG00000197217
ENSG00000112984	0.209273	ENSG00000134690
ENSG00000128487	0.209237	ENSG00000189423
ENSG00000147421	0.20912	ENSG00000147439
ENSG00000184677	0.208974	ENSG00000237200
ENSG00000101882	0.208891	ENSG00000125676
ENSG00000104299	0.208877	ENSG00000147457
ENSG00000085511	0.208839	ENSG00000146457
ENSG00000104695	0.208772	ENSG00000130227
ENSG00000126903	0.208627	ENSG00000130826
ENSG00000104679	0.208615	ENSG00000147316
ENSG00000071994	0.208613	ENSG00000185127
ENSG00000249264	0.208561	ENSG00000249855
ENSG00000198538	0.208545	ENSG00000213020
ENSG00000103852	0.208529	ENSG00000168904
ENSG00000070915	0.208498	ENSG00000243988
ENSG00000134248	0.208419	ENSG00000143106
ENSG00000131747	0.208412	ENSG00000170312
ENSG00000115541	0.208368	ENSG00000144381
ENSG00000232472	0.208363	ENSG00000234851
ENSG00000212802	0.208226	ENSG00000263266
ENSG00000229358	0.208187	ENSG00000237004
ENSG00000112984	0.208127	ENSG00000175063
ENSG00000145113	0.208025	ENSG00000176945
ENSG00000011426	0.207975	ENSG00000089685
ENSG00000104695	0.207974	ENSG00000165392
ENSG00000104299	0.207967	ENSG00000147419
ENSG00000100629	0.20787	ENSG00000211448
ENSG00000180257	0.207766	ENSG00000198538
ENSG00000138160	0.207696	ENSG00000148773
ENSG00000107021	0.207671	ENSG00000160445
ENSG00000104299	0.207638	ENSG00000147439
ENSG00000104687	0.207612	ENSG00000165392
ENSG00000088325	0.207562	ENSG00000175063
ENSG00000147419	0.207476	ENSG00000147439
ENSG00000222724	0.20739	ENSG00000264229
ENSG00000169877	0.20736	ENSG00000188536
ENSG00000107447	0.207324	ENSG00000169575
ENSG00000179344	0.2073	ENSG00000223534
ENSG00000156256	0.207286	ENSG00000156261
ENSG00000141013	0.207252	ENSG00000221819
ENSG00000112984	0.207244	ENSG00000117650
ENSG00000160305	0.207196	ENSG00000186866
ENSG00000132846	0.207162	ENSG00000250802
ENSG00000163220	0.207133	ENSG00000163221
ENSG00000197323	0.207111	ENSG00000198799
ENSG00000067829	0.207092	ENSG00000071553
ENSG00000131409	0.207085	ENSG00000204653
ENSG00000130433	0.207055	ENSG00000142408
ENSG00000134014	0.207013	ENSG00000147457
ENSG00000071889	0.207005	ENSG00000089820
ENSG00000129691	0.206989	ENSG00000175324
ENSG00000132604	0.206963	ENSG00000132612
ENSG00000163349	0.206954	ENSG00000197323
ENSG00000101972	0.206947	ENSG00000158290
ENSG00000253731	0.206894	ENSG00000253953
ENSG00000089685	0.206863	ENSG00000090889
ENSG00000104626	0.206862	ENSG00000158941
ENSG00000203914	0.206824	ENSG00000259706
ENSG00000137807	0.206805	ENSG00000170312
ENSG00000205238	0.206805	ENSG00000260097
ENSG00000102178	0.20671	ENSG00000169057
ENSG00000188283	0.206645	ENSG00000197050
ENSG00000147364	0.206643	ENSG00000198791
ENSG00000180479	0.206515	ENSG00000267470
ENSG00000101972	0.206394	ENSG00000131725
ENSG00000104660	0.206303	ENSG00000158941
ENSG00000185658	0.206291	ENSG00000186866
ENSG00000200169	0.206216	ENSG00000274978
ENSG00000225630	0.206204	ENSG00000248527
ENSG00000109790	0.206096	ENSG00000121895
ENSG00000232472	0.205979	ENSG00000263266
ENSG00000067829	0.205957	ENSG00000089820
ENSG00000225361	0.205901	ENSG00000237339
ENSG00000100403	0.205887	ENSG00000196419
ENSG00000075413	0.20587	ENSG00000126214
ENSG00000117505	0.205804	ENSG00000143033
ENSG00000146233	0.205796	ENSG00000153291
ENSG00000005961	0.20577	ENSG00000166091
ENSG00000160678	0.205763	ENSG00000189171
ENSG00000235665	0.205728	ENSG00000236790
ENSG00000085511	0.205649	ENSG00000213079
ENSG00000089685	0.205634	ENSG00000117650
ENSG00000104671	0.205473	ENSG00000147439
ENSG00000112984	0.205452	ENSG00000157456
ENSG00000147439	0.205429	ENSG00000155975
ENSG00000160208	0.205202	ENSG00000160214
ENSG00000105609	0.205138	ENSG00000173372
ENSG00000130227	0.205119	ENSG00000147419
ENSG00000226221	0.20509	ENSG00000234851
ENSG00000101843	0.205075	ENSG00000126945
ENSG00000123562	0.205068	ENSG00000126945
ENSG00000029364	0.204884	ENSG00000100632
ENSG00000240370	0.20486	ENSG00000248593
ENSG00000147421	0.204713	ENSG00000221914
ENSG00000067829	0.204676	ENSG00000185973
ENSG00000072849	0.204673	ENSG00000167842
ENSG00000226259	0.204649	ENSG00000253203
ENSG00000100994	0.204592	ENSG00000197586
ENSG00000213442	0.204557	ENSG00000242071
ENSG00000101882	0.204475	ENSG00000101966
ENSG00000182903	0.204451	ENSG00000251595
ENSG00000105997	0.204391	ENSG00000253552
ENSG00000198040	0.204381	ENSG00000256223
ENSG00000105609	0.204369	ENSG00000159189
ENSG00000126903	0.204369	ENSG00000169057
ENSG00000104679	0.204366	ENSG00000197217
ENSG00000198744	0.204361	ENSG00000267541
ENSG00000102241	0.204352	ENSG00000198689
ENSG00000157540	0.204284	ENSG00000160208
ENSG00000125148	0.204261	ENSG00000187193
ENSG00000165568	0.204126	ENSG00000187134
ENSG00000133872	0.204117	ENSG00000198791
ENSG00000099949	0.204064	ENSG00000241973
ENSG00000226608	0.204046	ENSG00000232368
ENSG00000173273	0.204007	ENSG00000221914
ENSG00000180071	0.204005	ENSG00000204860
ENSG00000230528	0.203995	ENSG00000237911
ENSG00000105205	0.20392	ENSG00000121053
ENSG00000131730	0.203905	ENSG00000247572
ENSG00000159915	0.203791	ENSG00000159917
ENSG00000100028	0.203766	ENSG00000185651
ENSG00000104687	0.203682	ENSG00000134014
ENSG00000070540	0.203586	ENSG00000207561
ENSG00000211978	0.203317	ENSG00000265929
ENSG00000100632	0.203293	ENSG00000133983
ENSG00000157538	0.203268	ENSG00000186866
ENSG00000183066	0.203217	ENSG00000215347
ENSG00000104660	0.203211	ENSG00000221914
ENSG00000137804	0.203168	ENSG00000148773
ENSG00000155975	0.202985	ENSG00000221914
ENSG00000104936	0.202965	ENSG00000185800
ENSG00000211656	0.202948	ENSG00000253120
ENSG00000087842	0.202932	ENSG00000165197
ENSG00000169057	0.202895	ENSG00000269335
ENSG00000116266	0.20289	ENSG00000134248
ENSG00000164161	0.202864	ENSG00000248890
ENSG00000147202	0.202848	ENSG00000204086
ENSG00000132530	0.202778	ENSG00000184979
ENSG00000148773	0.202771	ENSG00000169607
ENSG00000147419	0.202739	ENSG00000165392
ENSG00000131747	0.202738	ENSG00000134690
ENSG00000137959	0.202724	ENSG00000137965
ENSG00000223816	0.202701	ENSG00000235235
ENSG00000090889	0.20263	ENSG00000148773
ENSG00000107938	0.202392	ENSG00000236991
ENSG00000104763	0.202369	ENSG00000147416
ENSG00000065911	0.202277	ENSG00000130766
ENSG00000100029	0.202232	ENSG00000185721
ENSG00000166747	0.202198	ENSG00000182149
ENSG00000157538	0.202174	ENSG00000160294
ENSG00000081019	0.202173	ENSG00000197323
ENSG00000176248	0.202128	ENSG00000188566
ENSG00000133872	0.202117	ENSG00000147419
ENSG00000100994	0.202073	ENSG00000100997
ENSG00000130227	0.201998	ENSG00000133872
ENSG00000124333	0.201931	ENSG00000147383
ENSG00000104714	0.201879	ENSG00000147364
ENSG00000102078	0.201798	ENSG00000134597
ENSG00000104643	0.20176	ENSG00000130227
ENSG00000077721	0.201732	ENSG00000158290
ENSG00000067829	0.201732	ENSG00000269335
ENSG00000197978	0.201725	ENSG00000255769
ENSG00000130748	0.201679	ENSG00000181029
ENSG00000224631	0.201597	ENSG00000234851
ENSG00000090889	0.201445	ENSG00000137807
ENSG00000234851	0.201434	ENSG00000236552
ENSG00000182986	0.201362	ENSG00000204604
ENSG00000105136	0.201351	ENSG00000152439
ENSG00000089195	0.201298	ENSG00000101266
ENSG00000012232	0.201287	ENSG00000104687
ENSG00000237004	0.201273	ENSG00000281332
ENSG00000158578	0.20127	ENSG00000204613
ENSG00000104671	0.201257	ENSG00000197265
ENSG00000144792	0.201237	ENSG00000196345
ENSG00000134014	0.201161	ENSG00000221914
ENSG00000011426	0.201032	ENSG00000118193
ENSG00000067829	0.201032	ENSG00000126903
ENSG00000119535	0.201028	ENSG00000162747
ENSG00000071553	0.201022	ENSG00000102119
ENSG00000102401	0.200972	ENSG00000198960
ENSG00000131188	0.200946	ENSG00000246334
ENSG00000125409	0.200942	ENSG00000175106
ENSG00000102030	0.200917	ENSG00000147383
ENSG00000088325	0.200889	ENSG00000137804
ENSG00000078053	0.200837	ENSG00000233306
ENSG00000198482	0.20083	ENSG00000213020
ENSG00000166199	0.200826	ENSG00000213693
ENSG00000155363	0.200823	ENSG00000155366
ENSG00000189343	0.20077	ENSG00000216866
ENSG00000112514	0.200712	ENSG00000169564
ENSG00000171291	0.200698	ENSG00000171295
ENSG00000132612	0.200673	ENSG00000205250
ENSG00000012232	0.200636	ENSG00000133872
ENSG00000090889	0.200552	ENSG00000237649
ENSG00000147316	0.200544	ENSG00000249898
ENSG00000182986	0.200476	ENSG00000213793
ENSG00000007944	0.200468	ENSG00000165029
ENSG00000078674	0.200466	ENSG00000155975
ENSG00000055332	0.200463	ENSG00000068079
ENSG00000151117	0.200453	ENSG00000179057
ENSG00000071994	0.200424	ENSG00000130023
ENSG00000009844	0.200422	ENSG00000186625
ENSG00000102401	0.2004	ENSG00000123562
ENSG00000088833	0.200397	ENSG00000125818
ENSG00000144821	0.200221	ENSG00000163507
ENSG00000167004	0.200205	ENSG00000205771
ENSG00000083168	0.200151	ENSG00000147533
ENSG00000100412	0.20013	ENSG00000196419
ENSG00000126012	0.199978	ENSG00000147050
ENSG00000110324	0.199944	ENSG00000137747
ENSG00000160211	0.199894	ENSG00000169057
ENSG00000158578	0.19985	ENSG00000170180
ENSG00000104299	0.199848	ENSG00000104695
ENSG00000122966	0.199833	ENSG00000135451
ENSG00000012779	0.199773	ENSG00000256574
ENSG00000131747	0.199744	ENSG00000175063
ENSG00000071889	0.199673	ENSG00000124333
ENSG00000132612	0.199658	ENSG00000140829
ENSG00000197816	0.199587	ENSG00000254876
ENSG00000122696	0.199528	ENSG00000213839
ENSG00000186086	0.199476	ENSG00000238118
ENSG00000116266	0.199473	ENSG00000197323
ENSG00000071859	0.19947	ENSG00000102178
ENSG00000147457	0.199445	ENSG00000168495
ENSG00000186399	0.199424	ENSG00000232653
ENSG00000197265	0.199314	ENSG00000198791
ENSG00000101558	0.199284	ENSG00000141385
ENSG00000215251	0.199222	ENSG00000247315
ENSG00000116266	0.199164	ENSG00000134186
ENSG00000102871	0.199137	ENSG00000135722
ENSG00000104660	0.199132	ENSG00000134014
ENSG00000101928	0.199121	ENSG00000102078
ENSG00000012232	0.199066	ENSG00000147416
ENSG00000165392	0.199008	ENSG00000198791
ENSG00000132361	0.19897	ENSG00000132382
ENSG00000125356	0.19897	ENSG00000232119
ENSG00000236552	0.198956	ENSG00000242071
ENSG00000156256	0.19893	ENSG00000160294
ENSG00000117650	0.198918	ENSG00000148773
ENSG00000097033	0.198873	ENSG00000183291
ENSG00000241741	0.198853	ENSG00000242071
ENSG00000057019	0.198798	ENSG00000249274
ENSG00000204314	0.198705	ENSG00000241404
ENSG00000130227	0.198696	ENSG00000197217
ENSG00000142166	0.198621	ENSG00000243646
ENSG00000213261	0.198532	ENSG00000232472
ENSG00000131747	0.198412	ENSG00000137804
ENSG00000157540	0.198353	ENSG00000185658
ENSG00000104660	0.198229	ENSG00000147419
ENSG00000088325	0.198219	ENSG00000117724
ENSG00000182685	0.198112	ENSG00000184207
ENSG00000127564	0.198073	ENSG00000174371
ENSG00000228325	0.198071	ENSG00000243063
ENSG00000089685	0.198044	ENSG00000135451
ENSG00000071994	0.198016	ENSG00000130024
ENSG00000121053	0.198008	ENSG00000169397
ENSG00000132612	0.197989	ENSG00000168872
ENSG00000185651	0.197954	ENSG00000185721
ENSG00000159086	0.197889	ENSG00000160294
ENSG00000012232	0.19782	ENSG00000147457
ENSG00000104660	0.197808	ENSG00000147421
ENSG00000124333	0.197784	ENSG00000155959
ENSG00000168872	0.197762	ENSG00000189091
ENSG00000196247	0.197684	ENSG00000197008
ENSG00000065675	0.197648	ENSG00000237943
ENSG00000132612	0.197623	ENSG00000213380
ENSG00000120910	0.19761	ENSG00000168495
ENSG00000089685	0.197579	ENSG00000134690
ENSG00000104219	0.19755	ENSG00000198791
ENSG00000160226	0.197521	ENSG00000160294
ENSG00000137804	0.197464	ENSG00000156970
ENSG00000249264	0.197404	ENSG00000259612
ENSG00000155659	0.19731	ENSG00000173372
ENSG00000100632	0.197246	ENSG00000133997
ENSG00000104695	0.197237	ENSG00000155975
ENSG00000101307	0.197235	ENSG00000125900
ENSG00000173933	0.197214	ENSG00000248643
ENSG00000166106	0.197172	ENSG00000254842
ENSG00000071553	0.19713	ENSG00000102030
ENSG00000138134	0.19712	ENSG00000180139
ENSG00000092201	0.197078	ENSG00000100888
ENSG00000154727	0.197014	ENSG00000157540
ENSG00000071889	0.196972	ENSG00000155959
ENSG00000196126	0.196954	ENSG00000231389
ENSG00000148841	0.196916	ENSG00000228261
ENSG00000133872	0.196883	ENSG00000186918
ENSG00000204642	0.196787	ENSG00000206337
ENSG00000183023	0.196687	ENSG00000227028
ENSG00000133872	0.19664	ENSG00000221914
ENSG00000137970	0.196593	ENSG00000234851
ENSG00000177707	0.196569	ENSG00000242242
ENSG00000103266	0.196538	ENSG00000140990
ENSG00000147364	0.196535	ENSG00000158941
ENSG00000204956	0.196526	ENSG00000254245
ENSG00000090889	0.196517	ENSG00000169607
ENSG00000147421	0.196498	ENSG00000197265
ENSG00000159131	0.196368	ENSG00000160294
ENSG00000012232	0.196353	ENSG00000104299
ENSG00000120910	0.196323	ENSG00000147421
ENSG00000256683	0.196314	ENSG00000269235
ENSG00000070770	0.196284	ENSG00000132612
ENSG00000131023	0.196224	ENSG00000146457
ENSG00000211649	0.196205	ENSG00000211650
ENSG00000089685	0.196136	ENSG00000157456
ENSG00000160299	0.196129	ENSG00000160305
ENSG00000214485	0.196112	ENSG00000263266
ENSG00000102401	0.196066	ENSG00000123575
ENSG00000197647	0.196051	ENSG00000198342
ENSG00000186716	0.196037	ENSG00000230701
ENSG00000078674	0.196032	ENSG00000147416
ENSG00000125676	0.196028	ENSG00000158290
ENSG00000162722	0.195995	ENSG00000238243
ENSG00000101966	0.195971	ENSG00000101972
ENSG00000088325	0.195948	ENSG00000117650
ENSG00000104613	0.195945	ENSG00000104695
ENSG00000159692	0.195913	ENSG00000168936
ENSG00000199347	0.195871	ENSG00000199377
ENSG00000104756	0.195838	ENSG00000120910
ENSG00000196268	0.195809	ENSG00000268521
ENSG00000067066	0.195789	ENSG00000243650
ENSG00000155657	0.195757	ENSG00000237298
ENSG00000089775	0.19565	ENSG00000126804
ENSG00000132530	0.195596	ENSG00000279296
ENSG00000264343	0.195468	ENSG00000271425
ENSG00000107404	0.195409	ENSG00000127054
ENSG00000100985	0.195363	ENSG00000163221
ENSG00000166123	0.195347	ENSG00000196517
ENSG00000133872	0.195293	ENSG00000147457
ENSG00000182979	0.195274	ENSG00000185024
ENSG00000226067	0.195263	ENSG00000277147
ENSG00000253460	0.195194	ENSG00000273962
ENSG00000120664	0.195122	ENSG00000133104
ENSG00000214485	0.195086	ENSG00000234797
ENSG00000211698	0.19505	ENSG00000228668
ENSG00000136929	0.195044	ENSG00000163554
ENSG00000132382	0.195041	ENSG00000167721
ENSG00000116266	0.195038	ENSG00000143106
ENSG00000085265	0.195034	ENSG00000186407
ENSG00000105996	0.1948	ENSG00000106006
ENSG00000141959	0.194761	ENSG00000160214
ENSG00000148773	0.194755	ENSG00000157456
ENSG00000155975	0.194727	ENSG00000168495
ENSG00000153933	0.194727	ENSG00000214226
ENSG00000104687	0.194669	ENSG00000147421
ENSG00000157540	0.194666	ENSG00000159140
ENSG00000072121	0.194648	ENSG00000119682
ENSG00000104290	0.194639	ENSG00000214050
ENSG00000234851	0.194563	ENSG00000235552
ENSG00000158941	0.194552	ENSG00000241852
ENSG00000100099	0.194494	ENSG00000100109
ENSG00000123360	0.194486	ENSG00000135447
ENSG00000102119	0.194446	ENSG00000124333
ENSG00000128322	0.194374	ENSG00000206066
ENSG00000224631	0.194339	ENSG00000234797
ENSG00000197182	0.194337	ENSG00000241990
ENSG00000104671	0.194329	ENSG00000104687
ENSG00000117650	0.194285	ENSG00000169607
ENSG00000116489	0.19423	ENSG00000198799
ENSG00000071994	0.194202	ENSG00000112584
ENSG00000009844	0.194061	ENSG00000028839
ENSG00000165392	0.19406	ENSG00000221914
ENSG00000255769	0.194021	ENSG00000259429
ENSG00000088305	0.193953	ENSG00000149600
ENSG00000111291	0.193934	ENSG00000247498
ENSG00000029725	0.193916	ENSG00000108509
ENSG00000200169	0.193892	ENSG00000264229
ENSG00000196369	0.193845	ENSG00000266028
ENSG00000116489	0.193806	ENSG00000134255
ENSG00000103423	0.193802	ENSG00000140632
ENSG00000117620	0.193776	ENSG00000137996
ENSG00000275302	0.193739	ENSG00000276085
ENSG00000224078	0.193704	ENSG00000273173
ENSG00000105583	0.193693	ENSG00000228474
ENSG00000239713	0.193653	ENSG00000243811
ENSG00000104660	0.193639	ENSG00000147457
ENSG00000099904	0.193627	ENSG00000099949
ENSG00000160932	0.193546	ENSG00000247317
ENSG00000104679	0.19354	ENSG00000104687
ENSG00000129460	0.193519	ENSG00000129559
ENSG00000159086	0.193509	ENSG00000198862
ENSG00000170791	0.193508	ENSG00000181690
ENSG00000196154	0.193507	ENSG00000197956
ENSG00000104549	0.193479	ENSG00000116133
ENSG00000124333	0.19346	ENSG00000269556
ENSG00000097033	0.193443	ENSG00000162664
ENSG00000213442	0.193439	ENSG00000232472
ENSG00000081803	0.193327	ENSG00000188050
ENSG00000104687	0.19332	ENSG00000147457
ENSG00000104679	0.193274	ENSG00000168495
ENSG00000137996	0.193267	ENSG00000162695
ENSG00000136819	0.193242	ENSG00000136827
ENSG00000175886	0.193196	ENSG00000241741
ENSG00000184216	0.193178	ENSG00000203879
ENSG00000154328	0.19317	ENSG00000198791
ENSG00000088827	0.193156	ENSG00000105609
ENSG00000071994	0.193074	ENSG00000146457
ENSG00000102030	0.193035	ENSG00000124333
ENSG00000120910	0.19302	ENSG00000147416
ENSG00000112984	0.192933	ENSG00000186185
ENSG00000074071	0.192901	ENSG00000130731
ENSG00000099968	0.192882	ENSG00000215193
ENSG00000116459	0.192854	ENSG00000134248
ENSG00000161888	0.192824	ENSG00000186185
ENSG00000104756	0.192811	ENSG00000147416
ENSG00000070669	0.19281	ENSG00000100889
ENSG00000157470	0.192776	ENSG00000157483
ENSG00000168078	0.19277	ENSG00000184661
ENSG00000136929	0.192745	ENSG00000158578
ENSG00000242419	0.192734	ENSG00000276545
ENSG00000104660	0.192657	ENSG00000147439
ENSG00000224631	0.192651	ENSG00000232472
ENSG00000248290	0.192616	ENSG00000250535
ENSG00000089820	0.192605	ENSG00000169057
ENSG00000090889	0.192595	ENSG00000117650
ENSG00000156256	0.19252	ENSG00000241837
ENSG00000173372	0.19249	ENSG00000203747
ENSG00000147439	0.192488	ENSG00000173273
ENSG00000157540	0.192412	ENSG00000159086
ENSG00000139239	0.19241	ENSG00000236552
ENSG00000137992	0.192384	ENSG00000137996
ENSG00000071889	0.192376	ENSG00000184216
ENSG00000100889	0.192372	ENSG00000135069
ENSG00000142207	0.192354	ENSG00000159131
ENSG00000063601	0.192349	ENSG00000102030
ENSG00000182568	0.19229	ENSG00000228956
ENSG00000129562	0.192265	ENSG00000172590
ENSG00000154727	0.192258	ENSG00000156256
ENSG00000117724	0.192249	ENSG00000118193
ENSG00000137970	0.19221	ENSG00000212802
ENSG00000102030	0.192209	ENSG00000102081
ENSG00000198862	0.1922	ENSG00000241837
ENSG00000137491	0.192168	ENSG00000165457
ENSG00000104687	0.192162	ENSG00000133872
ENSG00000213553	0.192121	ENSG00000236552
ENSG00000158941	0.192109	ENSG00000168476
ENSG00000101365	0.192108	ENSG00000215305
ENSG00000103569	0.192047	ENSG00000162747
ENSG00000184060	0.192034	ENSG00000266274
ENSG00000065135	0.191992	ENSG00000143093
ENSG00000213442	0.19198	ENSG00000263266
ENSG00000101882	0.191868	ENSG00000158290
ENSG00000169877	0.191862	ENSG00000206177
ENSG00000112984	0.19186	ENSG00000135451
ENSG00000204472	0.191836	ENSG00000204482
ENSG00000074755	0.191814	ENSG00000185722
ENSG00000156256	0.19176	ENSG00000159140
ENSG00000149743	0.191725	ENSG00000149761
ENSG00000253485	0.191714	ENSG00000262576
ENSG00000130227	0.191711	ENSG00000147364
ENSG00000229638	0.191705	ENSG00000234851
ENSG00000071859	0.191662	ENSG00000126903
ENSG00000147383	0.191637	ENSG00000147400
ENSG00000133460	0.191621	ENSG00000244425
ENSG00000168394	0.191606	ENSG00000204264
ENSG00000143226	0.191602	ENSG00000244682
ENSG00000101844	0.191595	ENSG00000123562
ENSG00000133872	0.191582	ENSG00000147421
ENSG00000160218	0.191527	ENSG00000160299
ENSG00000232472	0.191469	ENSG00000234797
ENSG00000159147	0.191395	ENSG00000186866
ENSG00000104660	0.191356	ENSG00000104679
ENSG00000224631	0.191344	ENSG00000263266
ENSG00000112110	0.191316	ENSG00000120265
ENSG00000012223	0.191304	ENSG00000148346
ENSG00000011426	0.191211	ENSG00000131747
ENSG00000147684	0.191142	ENSG00000164919
ENSG00000101558	0.191126	ENSG00000118680
ENSG00000275302	0.191066	ENSG00000276070
ENSG00000072121	0.191063	ENSG00000100568
ENSG00000136149	0.191041	ENSG00000239559
ENSG00000073350	0.190992	ENSG00000182173
ENSG00000147421	0.190985	ENSG00000173273
ENSG00000063601	0.19098	ENSG00000269556
ENSG00000158869	0.190853	ENSG00000204472
ENSG00000085514	0.190832	ENSG00000242294
ENSG00000081019	0.19081	ENSG00000163349
ENSG00000023734	0.19069	ENSG00000084463
ENSG00000099901	0.190649	ENSG00000185608
ENSG00000160294	0.190632	ENSG00000186866
ENSG00000138834	0.190558	ENSG00000167967
ENSG00000004939	0.190536	ENSG00000143416
ENSG00000160294	0.1905	ENSG00000185658
ENSG00000119705	0.190456	ENSG00000133983
ENSG00000126267	0.190448	ENSG00000178982
ENSG00000104613	0.190432	ENSG00000147439
ENSG00000013563	0.190423	ENSG00000126903
ENSG00000117543	0.190419	ENSG00000137996
ENSG00000159189	0.190418	ENSG00000177575
ENSG00000055211	0.190325	ENSG00000186625
ENSG00000147457	0.19032	ENSG00000155975
ENSG00000152443	0.190295	ENSG00000213762
ENSG00000091640	0.190207	ENSG00000129255
ENSG00000155659	0.19015	ENSG00000159189
ENSG00000170180	0.190148	ENSG00000204613
ENSG00000197576	0.190148	ENSG00000253552
ENSG00000238113	0.19012	ENSG00000277049
ENSG00000104529	0.190095	ENSG00000147677
ENSG00000071553	0.190073	ENSG00000071889
ENSG00000068796	0.190037	ENSG00000086189
ENSG00000071859	0.190037	ENSG00000155959
ENSG00000253497	0.19003	ENSG00000276566
ENSG00000186866	0.189995	ENSG00000205581
ENSG00000126903	0.189941	ENSG00000203879
ENSG00000211895	0.18989	ENSG00000253755
ENSG00000102078	0.189887	ENSG00000156697
ENSG00000198205	0.189875	ENSG00000198455
ENSG00000155975	0.189854	ENSG00000173273
ENSG00000164506	0.189845	ENSG00000233452
ENSG00000102030	0.189822	ENSG00000185515
ENSG00000161551	0.189641	ENSG00000198093
ENSG00000134452	0.189588	ENSG00000134461
ENSG00000018189	0.189494	ENSG00000132464
ENSG00000104679	0.189437	ENSG00000134014
ENSG00000188986	0.189403	ENSG00000196642
ENSG00000102178	0.189388	ENSG00000262919
ENSG00000131080	0.189359	ENSG00000174307
ENSG00000152620	0.189255	ENSG00000245711
ENSG00000070669	0.189236	ENSG00000105281
ENSG00000012232	0.18923	ENSG00000130227
ENSG00000077721	0.189221	ENSG00000101972
ENSG00000104613	0.189173	ENSG00000147316
ENSG00000166762	0.189107	ENSG00000168781
ENSG00000102030	0.189025	ENSG00000160211
ENSG00000104671	0.18902	ENSG00000147457
ENSG00000089685	0.188999	ENSG00000122966
ENSG00000104660	0.188951	ENSG00000147416
ENSG00000159140	0.188921	ENSG00000160294
ENSG00000248449	0.18883	ENSG00000253873
ENSG00000228502	0.188827	ENSG00000249264
ENSG00000116747	0.188797	ENSG00000134371
ENSG00000147419	0.188686	ENSG00000197265
ENSG00000104643	0.188679	ENSG00000104679
ENSG00000188886	0.188677	ENSG00000274286
ENSG00000205702	0.188671	ENSG00000226450
ENSG00000152778	0.188657	ENSG00000185745
ENSG00000223839	0.188628	ENSG00000260691
ENSG00000120910	0.188528	ENSG00000133872
ENSG00000004939	0.188525	ENSG00000162367
ENSG00000131187	0.188507	ENSG00000131188
ENSG00000067829	0.18846	ENSG00000262919
ENSG00000229344	0.188389	ENSG00000248923
ENSG00000118900	0.188352	ENSG00000140632
ENSG00000116459	0.18834	ENSG00000143106
ENSG00000168078	0.18834	ENSG00000171320
ENSG00000183426	0.188332	ENSG00000188599
ENSG00000147416	0.188325	ENSG00000147421
ENSG00000090889	0.188289	ENSG00000112984
ENSG00000104613	0.188288	ENSG00000173273
ENSG00000104299	0.188268	ENSG00000221914
ENSG00000141076	0.18826	ENSG00000168872
ENSG00000139239	0.188237	ENSG00000229638
ENSG00000117650	0.188175	ENSG00000135451
ENSG00000011426	0.188119	ENSG00000148773
ENSG00000104299	0.188117	ENSG00000147416
ENSG00000135451	0.188076	ENSG00000157456
ENSG00000100028	0.188007	ENSG00000131100
ENSG00000139182	0.187989	ENSG00000205885
ENSG00000198868	0.187888	ENSG00000270906
ENSG00000104671	0.187779	ENSG00000130227
ENSG00000081803	0.187777	ENSG00000235631
ENSG00000139304	0.187773	ENSG00000165899
ENSG00000137807	0.1877	ENSG00000237649
ENSG00000158941	0.187605	ENSG00000197892
ENSG00000213553	0.187596	ENSG00000235552
ENSG00000104679	0.187561	ENSG00000175324
ENSG00000090889	0.187548	ENSG00000186185
ENSG00000130826	0.18752	ENSG00000160131
ENSG00000197912	0.187509	ENSG00000223959
ENSG00000102030	0.1875	ENSG00000214827
ENSG00000134014	0.187482	ENSG00000198791
ENSG00000120438	0.187462	ENSG00000186625
ENSG00000103168	0.187451	ENSG00000154099
ENSG00000158717	0.187372	ENSG00000185669
ENSG00000104671	0.187363	ENSG00000104679
ENSG00000012171	0.187324	ENSG00000232352
ENSG00000136929	0.18727	ENSG00000206177
ENSG00000129691	0.187267	ENSG00000147471
ENSG00000163625	0.187243	ENSG00000180769
ENSG00000198744	0.187231	ENSG00000247627
ENSG00000130177	0.187163	ENSG00000139842
ENSG00000104671	0.18716	ENSG00000198791
ENSG00000116455	0.187139	ENSG00000116459
ENSG00000173846	0.187136	ENSG00000222009
ENSG00000104643	0.187127	ENSG00000147419
ENSG00000011426	0.187111	ENSG00000066279
ENSG00000177000	0.187032	ENSG00000215910
ENSG00000017427	0.186968	ENSG00000281344
ENSG00000196268	0.18694	ENSG00000197013
ENSG00000212802	0.1869	ENSG00000214485
ENSG00000039650	0.186877	ENSG00000269352
ENSG00000160282	0.186862	ENSG00000160284
ENSG00000130227	0.186849	ENSG00000134014
ENSG00000100403	0.186849	ENSG00000239900
ENSG00000067208	0.186798	ENSG00000117500
ENSG00000089685	0.186718	ENSG00000161888
ENSG00000134014	0.186683	ENSG00000165392
ENSG00000137970	0.186672	ENSG00000235552
ENSG00000157540	0.186565	ENSG00000160218
ENSG00000088827	0.186523	ENSG00000159189
ENSG00000249119	0.18652	ENSG00000270230
ENSG00000169057	0.186394	ENSG00000262919
ENSG00000084754	0.18639	ENSG00000138029
ENSG00000126903	0.186365	ENSG00000160211
ENSG00000156304	0.186334	ENSG00000160294
ENSG00000071859	0.186299	ENSG00000169057
ENSG00000138463	0.18628	ENSG00000273033
ENSG00000105835	0.18626	ENSG00000229644
ENSG00000130024	0.186258	ENSG00000185127
ENSG00000104756	0.186223	ENSG00000147419
ENSG00000102078	0.186178	ENSG00000156709
ENSG00000235174	0.186114	ENSG00000235552
ENSG00000105996	0.186114	ENSG00000253552
ENSG00000102804	0.186066	ENSG00000278156
ENSG00000104756	0.186025	ENSG00000130227
ENSG00000230701	0.186003	ENSG00000240160
ENSG00000147457	0.185979	ENSG00000173273
ENSG00000133872	0.185898	ENSG00000147439
ENSG00000025039	0.185874	ENSG00000135299
ENSG00000116652	0.185847	ENSG00000203965
ENSG00000100122	0.185807	ENSG00000196431
ENSG00000065911	0.185787	ENSG00000070669
ENSG00000127329	0.185771	ENSG00000153233
ENSG00000104643	0.185765	ENSG00000147439
ENSG00000124333	0.185754	ENSG00000185973
ENSG00000230295	0.185688	ENSG00000273142
ENSG00000122966	0.185674	ENSG00000186185
ENSG00000104643	0.185658	ENSG00000120910
ENSG00000104756	0.185524	ENSG00000147439
ENSG00000076513	0.185523	ENSG00000174456
ENSG00000006459	0.185499	ENSG00000260231
ENSG00000171729	0.185498	ENSG00000175147
ENSG00000097033	0.185425	ENSG00000174021
ENSG00000133742	0.185422	ENSG00000162367
ENSG00000134690	0.185373	ENSG00000137807
ENSG00000183530	0.185328	ENSG00000253352
ENSG00000158089	0.18522	ENSG00000214711
ENSG00000147439	0.185211	ENSG00000147457
ENSG00000137807	0.185208	ENSG00000156970
ENSG00000196591	0.185196	ENSG00000197498
ENSG00000134255	0.185192	ENSG00000162777
ENSG00000104660	0.185184	ENSG00000147471
ENSG00000199347	0.185177	ENSG00000200156
ENSG00000229638	0.185158	ENSG00000230207
ENSG00000207279	0.185155	ENSG00000224078
ENSG00000130826	0.185085	ENSG00000184216
ENSG00000259078	0.185046	ENSG00000276116
ENSG00000006062	0.185039	ENSG00000267278
ENSG00000104613	0.184983	ENSG00000197217
ENSG00000132530	0.184959	ENSG00000187608
ENSG00000116580	0.184925	ENSG00000143379
ENSG00000197279	0.184925	ENSG00000219891
ENSG00000067208	0.184909	ENSG00000143033
ENSG00000117399	0.184878	ENSG00000134690
ENSG00000104687	0.184855	ENSG00000147419
ENSG00000071994	0.184761	ENSG00000112592
ENSG00000103197	0.184751	ENSG00000131653
ENSG00000156304	0.184741	ENSG00000157540
ENSG00000104695	0.184728	ENSG00000175324
ENSG00000104756	0.184711	ENSG00000241852
ENSG00000124333	0.184687	ENSG00000169057
ENSG00000104660	0.184644	ENSG00000198791
ENSG00000212802	0.184585	ENSG00000235174
ENSG00000155438	0.184558	ENSG00000163811
ENSG00000135597	0.184485	ENSG00000213079
ENSG00000158290	0.184416	ENSG00000232119
ENSG00000072310	0.184399	ENSG00000165029
ENSG00000217027	0.184348	ENSG00000234782
ENSG00000180900	0.18431	ENSG00000185122
ENSG00000123485	0.184257	ENSG00000169607
ENSG00000175322	0.184257	ENSG00000176136
ENSG00000004939	0.184209	ENSG00000136929
ENSG00000156256	0.184206	ENSG00000198862
ENSG00000247627	0.184197	ENSG00000248923
ENSG00000155959	0.18418	ENSG00000165775
ENSG00000140829	0.184164	ENSG00000158545
ENSG00000034693	0.184147	ENSG00000120265
ENSG00000137804	0.184127	ENSG00000237649
ENSG00000108509	0.184083	ENSG00000108523
ENSG00000184708	0.18405	ENSG00000198089
ENSG00000255987	0.183999	ENSG00000267046
ENSG00000133265	0.183884	ENSG00000183207
ENSG00000156256	0.183848	ENSG00000160299
ENSG00000072135	0.183833	ENSG00000178162
ENSG00000104687	0.183814	ENSG00000130227
ENSG00000104299	0.183786	ENSG00000104687
ENSG00000196458	0.183776	ENSG00000214029
ENSG00000092148	0.18373	ENSG00000100888
ENSG00000120910	0.183705	ENSG00000147316
ENSG00000100632	0.183623	ENSG00000139990
ENSG00000160179	0.1836	ENSG00000165029
ENSG00000166770	0.183582	ENSG00000196263
ENSG00000171861	0.18357	ENSG00000177370
ENSG00000103197	0.183543	ENSG00000167967
ENSG00000136930	0.183503	ENSG00000167118
ENSG00000133742	0.183503	ENSG00000188536
ENSG00000104691	0.183466	ENSG00000104695
ENSG00000123485	0.183435	ENSG00000131747
ENSG00000100325	0.183435	ENSG00000186575
ENSG00000013563	0.183431	ENSG00000102030
ENSG00000108523	0.183425	ENSG00000175826
ENSG00000078674	0.183402	ENSG00000147419
ENSG00000214199	0.1834	ENSG00000228502
ENSG00000130826	0.183399	ENSG00000185515
ENSG00000008018	0.183387	ENSG00000071994
ENSG00000139269	0.183374	ENSG00000175189
ENSG00000101882	0.183331	ENSG00000125351
ENSG00000080608	0.183303	ENSG00000165271
ENSG00000270629	0.183295	ENSG00000271425
ENSG00000137491	0.183256	ENSG00000168546
ENSG00000089685	0.183197	ENSG00000111206
ENSG00000185834	0.183178	ENSG00000242071
ENSG00000100239	0.183168	ENSG00000128159
ENSG00000197951	0.183135	ENSG00000268182
ENSG00000104756	0.183121	ENSG00000147457
ENSG00000130766	0.183113	ENSG00000135069
ENSG00000111640	0.183113	ENSG00000228232
ENSG00000090621	0.183111	ENSG00000201457
ENSG00000152253	0.183083	ENSG00000237649
ENSG00000211973	0.183082	ENSG00000280411
ENSG00000100889	0.183038	ENSG00000166123
ENSG00000159069	0.182945	ENSG00000196642
ENSG00000130948	0.182881	ENSG00000130958
ENSG00000160211	0.182842	ENSG00000269335
ENSG00000138709	0.182821	ENSG00000170448
ENSG00000160208	0.182716	ENSG00000160294
ENSG00000156256	0.182635	ENSG00000160226
ENSG00000130254	0.182622	ENSG00000160633
ENSG00000165775	0.182589	ENSG00000169057
ENSG00000140471	0.182574	ENSG00000183475
ENSG00000247627	0.182571	ENSG00000267541
ENSG00000213442	0.18256	ENSG00000235552
ENSG00000139239	0.182535	ENSG00000242071
ENSG00000133872	0.182516	ENSG00000165392
ENSG00000198482	0.182513	ENSG00000204604
ENSG00000165140	0.182513	ENSG00000231806
ENSG00000101882	0.182504	ENSG00000131725
ENSG00000197172	0.18236	ENSG00000221867
ENSG00000100280	0.182348	ENSG00000241973
ENSG00000273173	0.182328	ENSG00000279192
ENSG00000148773	0.182307	ENSG00000175063
ENSG00000118193	0.182176	ENSG00000137807
ENSG00000180855	0.182084	ENSG00000196466
ENSG00000234797	0.182066	ENSG00000235552
ENSG00000145014	0.182043	ENSG00000231770
ENSG00000154016	0.182003	ENSG00000154025
ENSG00000248449	0.181991	ENSG00000276545
ENSG00000198744	0.181963	ENSG00000248923
ENSG00000199377	0.181962	ENSG00000274978
ENSG00000154727	0.18196	ENSG00000198862
ENSG00000167562	0.181952	ENSG00000213020
ENSG00000066923	0.181898	ENSG00000213413
ENSG00000179766	0.181839	ENSG00000198722
ENSG00000092203	0.181835	ENSG00000100888
ENSG00000122966	0.181775	ENSG00000137804
ENSG00000115464	0.181746	ENSG00000115760
ENSG00000104643	0.181701	ENSG00000104756
ENSG00000104763	0.181685	ENSG00000198791
ENSG00000147677	0.181611	ENSG00000147687
ENSG00000137310	0.181588	ENSG00000204536
ENSG00000153339	0.181579	ENSG00000175387
ENSG00000214401	0.181537	ENSG00000214425
ENSG00000105281	0.181518	ENSG00000166123
ENSG00000105996	0.181501	ENSG00000197576
ENSG00000158941	0.181464	ENSG00000197265
ENSG00000120438	0.181445	ENSG00000213079
ENSG00000101266	0.181441	ENSG00000125875
ENSG00000223865	0.181362	ENSG00000242574
ENSG00000104299	0.181354	ENSG00000197892
ENSG00000119514	0.181319	ENSG00000165138
ENSG00000052723	0.181302	ENSG00000116752
ENSG00000152942	0.1813	ENSG00000273841
ENSG00000154274	0.181247	ENSG00000181826
ENSG00000011426	0.181226	ENSG00000123485
ENSG00000012232	0.181209	ENSG00000147421
ENSG00000005381	0.181209	ENSG00000164821
ENSG00000104660	0.181189	ENSG00000165392
ENSG00000158941	0.18117	ENSG00000198042
ENSG00000198918	0.181154	ENSG00000241343
ENSG00000104613	0.181137	ENSG00000155975
ENSG00000160336	0.181095	ENSG00000196417
ENSG00000065911	0.181071	ENSG00000100889
ENSG00000110237	0.181053	ENSG00000171631
ENSG00000188856	0.181032	ENSG00000214263
ENSG00000200169	0.181025	ENSG00000222724
ENSG00000147383	0.181012	ENSG00000185973
ENSG00000264229	0.180996	ENSG00000274978
ENSG00000088766	0.180984	ENSG00000125863
ENSG00000001167	0.180981	ENSG00000161912
ENSG00000100138	0.18097	ENSG00000196419
ENSG00000104960	0.180935	ENSG00000269352
ENSG00000196387	0.180868	ENSG00000198393
ENSG00000128228	0.180866	ENSG00000184164
ENSG00000104695	0.180791	ENSG00000147416
ENSG00000188536	0.180755	ENSG00000206177
ENSG00000111775	0.180738	ENSG00000184752
ENSG00000234851	0.180711	ENSG00000242071
ENSG00000157540	0.180697	ENSG00000160226
ENSG00000142168	0.180659	ENSG00000154723
ENSG00000142207	0.180615	ENSG00000160214
ENSG00000163069	0.180609	ENSG00000188993
ENSG00000104228	0.180581	ENSG00000147439
ENSG00000225573	0.180575	ENSG00000237991
ENSG00000065923	0.180566	ENSG00000213997
ENSG00000102030	0.180559	ENSG00000126903
ENSG00000100603	0.180547	ENSG00000119705
ENSG00000088325	0.180538	ENSG00000134690
ENSG00000155959	0.180516	ENSG00000185973
ENSG00000147471	0.180477	ENSG00000198042
ENSG00000104695	0.180471	ENSG00000147471
ENSG00000133872	0.180468	ENSG00000197265
ENSG00000160294	0.180428	ENSG00000205758
ENSG00000067829	0.180413	ENSG00000102081
ENSG00000179344	0.180392	ENSG00000196735
ENSG00000169607	0.180382	ENSG00000237649
ENSG00000222724	0.180353	ENSG00000274978
ENSG00000009844	0.180345	ENSG00000131023
ENSG00000083817	0.180308	ENSG00000213762
ENSG00000247627	0.180297	ENSG00000262902
ENSG00000104613	0.180292	ENSG00000104687
ENSG00000147475	0.18029	ENSG00000175324
ENSG00000102898	0.180249	ENSG00000132612
ENSG00000117650	0.180221	ENSG00000117724
ENSG00000104613	0.180218	ENSG00000165392
ENSG00000157538	0.180213	ENSG00000185658
ENSG00000165304	0.180184	ENSG00000237649
ENSG00000149050	0.180169	ENSG00000149054
ENSG00000169057	0.180155	ENSG00000184216
ENSG00000147316	0.180129	ENSG00000173273
ENSG00000196422	0.180118	ENSG00000237339
ENSG00000137970	0.180075	ENSG00000234797
ENSG00000101546	0.180041	ENSG00000261126
ENSG00000196263	0.180006	ENSG00000198046
ENSG00000140829	0.179967	ENSG00000168872
ENSG00000092108	0.179881	ENSG00000100883
ENSG00000168016	0.179851	ENSG00000279727
ENSG00000104687	0.17979	ENSG00000198791
ENSG00000170949	0.17978	ENSG00000213801
ENSG00000105609	0.179728	ENSG00000165457
ENSG00000235174	0.17971	ENSG00000263266
ENSG00000196313	0.179688	ENSG00000272391
ENSG00000214485	0.179668	ENSG00000235552
ENSG00000137970	0.179616	ENSG00000263266
ENSG00000164048	0.179614	ENSG00000229759
ENSG00000231952	0.179608	ENSG00000281332
ENSG00000078674	0.179607	ENSG00000104679
ENSG00000184436	0.179578	ENSG00000185608
ENSG00000101558	0.179509	ENSG00000101654
ENSG00000162869	0.1795	ENSG00000243244
ENSG00000108523	0.179471	ENSG00000161956
ENSG00000138696	0.179463	ENSG00000182168
ENSG00000012232	0.179434	ENSG00000134014
ENSG00000132612	0.179398	ENSG00000159593
ENSG00000214485	0.179353	ENSG00000226221
ENSG00000100197	0.179347	ENSG00000237037
ENSG00000079112	0.179326	ENSG00000164949
ENSG00000204264	0.179308	ENSG00000206337
ENSG00000151640	0.179274	ENSG00000188385
ENSG00000131188	0.179181	ENSG00000198055
ENSG00000204287	0.179158	ENSG00000231389
ENSG00000140993	0.179144	ENSG00000162086
ENSG00000169057	0.179139	ENSG00000269556
ENSG00000185658	0.179107	ENSG00000205581
ENSG00000112077	0.178982	ENSG00000244734
ENSG00000151208	0.17893	ENSG00000213513
ENSG00000147050	0.17889	ENSG00000229807
ENSG00000071889	0.178869	ENSG00000185973
ENSG00000119682	0.178867	ENSG00000119689
ENSG00000130227	0.178841	ENSG00000147316
ENSG00000068489	0.178813	ENSG00000157456
ENSG00000105287	0.178791	ENSG00000211513
ENSG00000253120	0.178776	ENSG00000253451
ENSG00000072133	0.178768	ENSG00000165259
ENSG00000128322	0.178764	ENSG00000254127
ENSG00000147364	0.178756	ENSG00000147419
ENSG00000067208	0.178697	ENSG00000097033
ENSG00000008018	0.178693	ENSG00000120265
ENSG00000226221	0.178683	ENSG00000235174
ENSG00000123485	0.178656	ENSG00000129173
ENSG00000100099	0.17865	ENSG00000100104
ENSG00000164933	0.178615	ENSG00000164934
ENSG00000110848	0.178607	ENSG00000150045
ENSG00000104643	0.178581	ENSG00000133872
ENSG00000130203	0.17858	ENSG00000162692
ENSG00000111206	0.178519	ENSG00000135451
ENSG00000124333	0.178517	ENSG00000130826
ENSG00000067829	0.178498	ENSG00000213397
ENSG00000104221	0.178471	ENSG00000175324
ENSG00000147471	0.178415	ENSG00000147548
ENSG00000134690	0.178402	ENSG00000169607
ENSG00000137804	0.178366	ENSG00000157456
ENSG00000011426	0.178348	ENSG00000088325
ENSG00000187323	0.178337	ENSG00000273762
ENSG00000102119	0.178268	ENSG00000160131
ENSG00000060762	0.178261	ENSG00000198818
ENSG00000112077	0.178259	ENSG00000162367
ENSG00000077721	0.178216	ENSG00000131725
ENSG00000131100	0.178195	ENSG00000185608
ENSG00000088325	0.178185	ENSG00000123485
ENSG00000160949	0.178181	ENSG00000160957
ENSG00000148840	0.178141	ENSG00000166197
ENSG00000211952	0.178129	ENSG00000211970
ENSG00000133142	0.178109	ENSG00000196507
ENSG00000104756	0.178108	ENSG00000147437
ENSG00000100348	0.178079	ENSG00000100353
ENSG00000028203	0.178056	ENSG00000180263
ENSG00000103126	0.178007	ENSG00000205937
ENSG00000104763	0.177969	ENSG00000158941
ENSG00000065457	0.177957	ENSG00000168872
ENSG00000010404	0.177945	ENSG00000160131
ENSG00000153989	0.17786	ENSG00000235636
ENSG00000168944	0.177857	ENSG00000250539
ENSG00000104689	0.17785	ENSG00000147457
ENSG00000100410	0.177808	ENSG00000196419
ENSG00000132612	0.177646	ENSG00000141076
ENSG00000120910	0.177626	ENSG00000197892
ENSG00000089685	0.177612	ENSG00000137804
ENSG00000162692	0.177605	ENSG00000177575
ENSG00000147316	0.177572	ENSG00000147439
ENSG00000123485	0.17754	ENSG00000135451
ENSG00000135597	0.177527	ENSG00000146457
ENSG00000100028	0.177505	ENSG00000185608
ENSG00000249119	0.177504	ENSG00000254132
ENSG00000147419	0.177502	ENSG00000221914
ENSG00000137491	0.177484	ENSG00000177575
ENSG00000100813	0.177482	ENSG00000100888
ENSG00000211896	0.177475	ENSG00000211897
ENSG00000184708	0.177458	ENSG00000185721
ENSG00000101363	0.177411	ENSG00000197122
ENSG00000120438	0.177385	ENSG00000135597
ENSG00000133872	0.177349	ENSG00000134014
ENSG00000090889	0.177288	ENSG00000123485
ENSG00000072042	0.177283	ENSG00000100568
ENSG00000119682	0.177274	ENSG00000119707
ENSG00000147316	0.177194	ENSG00000155975
ENSG00000115268	0.177164	ENSG00000130255
ENSG00000159140	0.177087	ENSG00000186866
ENSG00000005100	0.177054	ENSG00000129197
ENSG00000162367	0.177048	ENSG00000206177
ENSG00000175324	0.177045	ENSG00000197265
ENSG00000012232	0.176952	ENSG00000104660
ENSG00000081019	0.176912	ENSG00000143093
ENSG00000124333	0.17691	ENSG00000160131
ENSG00000134248	0.176761	ENSG00000134255
ENSG00000102119	0.176753	ENSG00000184216
ENSG00000013563	0.176752	ENSG00000071859
ENSG00000101361	0.176736	ENSG00000125901
ENSG00000103569	0.176725	ENSG00000126262
ENSG00000213214	0.176697	ENSG00000244479
ENSG00000088325	0.176688	ENSG00000118193
ENSG00000108556	0.176682	ENSG00000205710
ENSG00000141959	0.176582	ENSG00000160294
ENSG00000120910	0.176557	ENSG00000173273
ENSG00000147419	0.176539	ENSG00000147457
ENSG00000121053	0.17653	ENSG00000169385
ENSG00000166595	0.176501	ENSG00000205250
ENSG00000136866	0.176472	ENSG00000228623
ENSG00000073169	0.176412	ENSG00000128159
ENSG00000124831	0.176353	ENSG00000177483
ENSG00000159079	0.176352	ENSG00000160294
ENSG00000169951	0.176334	ENSG00000169955
ENSG00000085788	0.176324	ENSG00000175324
ENSG00000148396	0.176309	ENSG00000167110
ENSG00000083799	0.176246	ENSG00000166164
ENSG00000092330	0.17622	ENSG00000100897
ENSG00000116489	0.176209	ENSG00000197323
ENSG00000158869	0.176186	ENSG00000204482
ENSG00000180257	0.176172	ENSG00000182986
ENSG00000147416	0.176168	ENSG00000197217
ENSG00000071889	0.176157	ENSG00000160211
ENSG00000101266	0.176151	ENSG00000132670
ENSG00000081377	0.176136	ENSG00000130956
ENSG00000122966	0.17612	ENSG00000148773
ENSG00000104756	0.17608	ENSG00000147421
ENSG00000158941	0.176075	ENSG00000175324
ENSG00000137040	0.176042	ENSG00000198642
ENSG00000162747	0.176026	ENSG00000163563
ENSG00000136149	0.176013	ENSG00000213609
ENSG00000154723	0.176005	ENSG00000198862
ENSG00000184203	0.175992	ENSG00000252620
ENSG00000200169	0.175986	ENSG00000201558
ENSG00000012232	0.175956	ENSG00000120910
ENSG00000099899	0.175951	ENSG00000184436
ENSG00000104660	0.175948	ENSG00000130227
ENSG00000008018	0.175912	ENSG00000112584
ENSG00000120265	0.175896	ENSG00000131023
ENSG00000101843	0.175891	ENSG00000123575
ENSG00000157456	0.175891	ENSG00000169607
ENSG00000197976	0.175868	ENSG00000229807
ENSG00000078674	0.175864	ENSG00000104613
ENSG00000182827	0.175837	ENSG00000234478
ENSG00000129691	0.175824	ENSG00000147548
ENSG00000160131	0.175783	ENSG00000169446
ENSG00000147421	0.175751	ENSG00000147457
ENSG00000070367	0.175746	ENSG00000139977
ENSG00000254633	0.175716	ENSG00000254876
ENSG00000119616	0.175712	ENSG00000119718
ENSG00000104687	0.175707	ENSG00000120910
ENSG00000213178	0.175704	ENSG00000234851
ENSG00000067829	0.175702	ENSG00000185515
ENSG00000186654	0.1757	ENSG00000241484
ENSG00000147419	0.175661	ENSG00000173273
ENSG00000147419	0.175647	ENSG00000155975
ENSG00000124784	0.175626	ENSG00000124789
ENSG00000078140	0.175625	ENSG00000121892
ENSG00000101882	0.175614	ENSG00000232119
ENSG00000102119	0.17559	ENSG00000196976
ENSG00000104643	0.175586	ENSG00000147457
ENSG00000189136	0.175559	ENSG00000230373
ENSG00000067064	0.175523	ENSG00000232656
ENSG00000004809	0.175515	ENSG00000133488
ENSG00000167232	0.175479	ENSG00000197372
ENSG00000159885	0.175434	ENSG00000159917
ENSG00000159692	0.175418	ENSG00000168924
ENSG00000104228	0.175406	ENSG00000147419
ENSG00000127564	0.175342	ENSG00000161888
ENSG00000118971	0.175335	ENSG00000255920
ENSG00000204252	0.175297	ENSG00000223865
ENSG00000066279	0.175294	ENSG00000117650
ENSG00000173372	0.175266	ENSG00000177575
ENSG00000069345	0.175246	ENSG00000102910
ENSG00000129173	0.175223	ENSG00000148773
ENSG00000118113	0.175168	ENSG00000148346
ENSG00000196576	0.175132	ENSG00000205593
ENSG00000104695	0.175122	ENSG00000221914
ENSG00000100129	0.17509	ENSG00000100380
ENSG00000213442	0.175061	ENSG00000213553
ENSG00000104687	0.175052	ENSG00000197265
ENSG00000125166	0.175008	ENSG00000132612
ENSG00000092621	0.174957	ENSG00000135069
ENSG00000211895	0.174955	ENSG00000211896
ENSG00000134326	0.174919	ENSG00000205837
ENSG00000189186	0.174912	ENSG00000224960
ENSG00000013563	0.174889	ENSG00000203879
ENSG00000124225	0.174868	ENSG00000278709
ENSG00000159189	0.174759	ENSG00000203747
ENSG00000119729	0.174758	ENSG00000232742
ENSG00000104643	0.174717	ENSG00000104695
ENSG00000213442	0.174704	ENSG00000229638
ENSG00000147471	0.17469	ENSG00000197265
ENSG00000102119	0.17466	ENSG00000160211
ENSG00000075336	0.174638	ENSG00000134049
ENSG00000147419	0.174633	ENSG00000147471
ENSG00000077721	0.174624	ENSG00000177485
ENSG00000116752	0.174608	ENSG00000197323
ENSG00000140983	0.174537	ENSG00000167962
ENSG00000067829	0.174529	ENSG00000160131
ENSG00000038358	0.174522	ENSG00000205250
ENSG00000144278	0.174501	ENSG00000227708
ENSG00000099904	0.174481	ENSG00000241973
ENSG00000049618	0.174437	ENSG00000213079
ENSG00000147383	0.174415	ENSG00000269556
ENSG00000100296	0.174406	ENSG00000100325
ENSG00000112972	0.174384	ENSG00000113161
ENSG00000203747	0.174369	ENSG00000204472
ENSG00000104299	0.174365	ENSG00000104679
ENSG00000169057	0.174348	ENSG00000185825
ENSG00000235552	0.174329	ENSG00000242071
ENSG00000156256	0.174321	ENSG00000157540
ENSG00000144199	0.174316	ENSG00000231584
ENSG00000089195	0.17428	ENSG00000125901
ENSG00000079263	0.174252	ENSG00000135899
ENSG00000229091	0.174237	ENSG00000234176
ENSG00000071553	0.174226	ENSG00000071859
ENSG00000088325	0.1742	ENSG00000138160
ENSG00000104635	0.174193	ENSG00000147457
ENSG00000127564	0.17418	ENSG00000186185
ENSG00000147316	0.174174	ENSG00000221914
ENSG00000063601	0.174138	ENSG00000102081
ENSG00000104299	0.174136	ENSG00000133872
ENSG00000012232	0.17413	ENSG00000221914
ENSG00000155959	0.174129	ENSG00000269335
ENSG00000122952	0.17406	ENSG00000127564
ENSG00000066279	0.174053	ENSG00000143228
ENSG00000104679	0.174051	ENSG00000165392
ENSG00000131747	0.174051	ENSG00000237649
ENSG00000160299	0.174033	ENSG00000186866
ENSG00000163554	0.173954	ENSG00000169877
ENSG00000104679	0.17395	ENSG00000147421
ENSG00000122140	0.173933	ENSG00000196422
ENSG00000077721	0.173922	ENSG00000232119
ENSG00000173678	0.17389	ENSG00000267368
ENSG00000157110	0.173861	ENSG00000197265
ENSG00000018408	0.17386	ENSG00000241313
ENSG00000060491	0.173852	ENSG00000229873
ENSG00000130227	0.173846	ENSG00000197265
ENSG00000116459	0.173803	ENSG00000198799
ENSG00000071553	0.173799	ENSG00000130826
ENSG00000147457	0.17376	ENSG00000197217
ENSG00000006744	0.173746	ENSG00000029725
ENSG00000147789	0.173646	ENSG00000170619
ENSG00000126262	0.173638	ENSG00000162747
ENSG00000104613	0.173609	ENSG00000133872
ENSG00000104687	0.173588	ENSG00000221914
ENSG00000066279	0.173573	ENSG00000148773
ENSG00000164930	0.173531	ENSG00000164932
ENSG00000124333	0.173529	ENSG00000203879
ENSG00000233806	0.173509	ENSG00000237940
ENSG00000065135	0.173505	ENSG00000116266
ENSG00000211970	0.173486	ENSG00000259261
ENSG00000071889	0.173486	ENSG00000269335
ENSG00000102241	0.173433	ENSG00000156709
ENSG00000123728	0.173416	ENSG00000169446
ENSG00000188283	0.173301	ENSG00000196967
ENSG00000212802	0.173287	ENSG00000236552
ENSG00000104643	0.173283	ENSG00000147364
ENSG00000130826	0.173276	ENSG00000269335
ENSG00000154727	0.173275	ENSG00000159086
ENSG00000118620	0.173266	ENSG00000196705
ENSG00000154727	0.173265	ENSG00000159140
ENSG00000071859	0.173249	ENSG00000130826
ENSG00000245205	0.173208	ENSG00000249264
ENSG00000119596	0.173199	ENSG00000119616
ENSG00000078668	0.173183	ENSG00000104365
ENSG00000005100	0.173073	ENSG00000167721
ENSG00000101558	0.173027	ENSG00000154845
ENSG00000211625	0.172966	ENSG00000211632
ENSG00000123562	0.172965	ENSG00000123575
ENSG00000183323	0.172962	ENSG00000213830
ENSG00000125651	0.172956	ENSG00000130811
ENSG00000164134	0.172946	ENSG00000164163
ENSG00000070669	0.172914	ENSG00000196517
ENSG00000100028	0.172813	ENSG00000184076
ENSG00000120889	0.172802	ENSG00000174307
ENSG00000104643	0.172799	ENSG00000155975
ENSG00000101928	0.172798	ENSG00000186376
ENSG00000100416	0.172792	ENSG00000128159
ENSG00000147421	0.172755	ENSG00000189233
ENSG00000134014	0.17275	ENSG00000155975
ENSG00000068079	0.172704	ENSG00000187608
ENSG00000102178	0.172692	ENSG00000184216
ENSG00000104228	0.172674	ENSG00000104679
ENSG00000147383	0.172658	ENSG00000269335
ENSG00000141503	0.172648	ENSG00000215041
ENSG00000104671	0.172626	ENSG00000120910
ENSG00000154723	0.172622	ENSG00000160218
ENSG00000169575	0.172594	ENSG00000171724
ENSG00000102078	0.172583	ENSG00000169446
ENSG00000182141	0.172577	ENSG00000197013
ENSG00000161217	0.172573	ENSG00000163959
ENSG00000259429	0.17256	ENSG00000276710
ENSG00000169057	0.172535	ENSG00000185515
ENSG00000134014	0.172496	ENSG00000197892
ENSG00000065243	0.172483	ENSG00000097033
ENSG00000092330	0.172467	ENSG00000100938
ENSG00000102119	0.17246	ENSG00000185825
ENSG00000129245	0.172444	ENSG00000215041
ENSG00000104643	0.172414	ENSG00000147421
ENSG00000031823	0.172391	ENSG00000076924
ENSG00000009844	0.172382	ENSG00000135521
ENSG00000081019	0.172352	ENSG00000198799
ENSG00000090889	0.172335	ENSG00000134690
ENSG00000159885	0.17229	ENSG00000167380
ENSG00000248449	0.172277	ENSG00000261934
ENSG00000189190	0.172245	ENSG00000213801
ENSG00000108561	0.172235	ENSG00000167721
ENSG00000025770	0.172232	ENSG00000100241
ENSG00000180535	0.172206	ENSG00000205356
ENSG00000176248	0.172202	ENSG00000196642
ENSG00000011426	0.172165	ENSG00000122966
ENSG00000092621	0.172155	ENSG00000196517
ENSG00000185658	0.172147	ENSG00000198862
ENSG00000159082	0.172089	ENSG00000198862
ENSG00000112077	0.172071	ENSG00000136929
ENSG00000120910	0.17201	ENSG00000197217
ENSG00000126216	0.172007	ENSG00000139842
ENSG00000100288	0.171976	ENSG00000100429
ENSG00000129204	0.171964	ENSG00000167840
ENSG00000139352	0.171961	ENSG00000171759
ENSG00000175514	0.171947	ENSG00000175544
ENSG00000183298	0.171947	ENSG00000237506
ENSG00000184979	0.171927	ENSG00000187608
ENSG00000012232	0.171917	ENSG00000147439
ENSG00000157538	0.171908	ENSG00000160305
ENSG00000152492	0.171891	ENSG00000188958
ENSG00000088325	0.171886	ENSG00000135476
ENSG00000125148	0.171882	ENSG00000169715
ENSG00000133742	0.171877	ENSG00000206172
ENSG00000083168	0.171794	ENSG00000158669
ENSG00000198042	0.171793	ENSG00000198791
ENSG00000114251	0.171779	ENSG00000187672
ENSG00000117620	0.171759	ENSG00000162695
ENSG00000100603	0.171719	ENSG00000119689
ENSG00000165392	0.17169	ENSG00000197265
ENSG00000102078	0.171678	ENSG00000165675
ENSG00000089820	0.17167	ENSG00000184216
ENSG00000162642	0.171646	ENSG00000174021
ENSG00000134255	0.171629	ENSG00000143106
ENSG00000160318	0.171625	ENSG00000186806
ENSG00000174307	0.171607	ENSG00000234546
ENSG00000106113	0.171601	ENSG00000241644
ENSG00000104973	0.171554	ENSG00000268006
ENSG00000154265	0.171542	ENSG00000267203
ENSG00000128039	0.171486	ENSG00000249700
ENSG00000104228	0.171443	ENSG00000104756
ENSG00000101882	0.17144	ENSG00000177485
ENSG00000179364	0.171432	ENSG00000185024
ENSG00000108344	0.171408	ENSG00000108671
ENSG00000104299	0.171401	ENSG00000197265
ENSG00000103266	0.171387	ENSG00000103363
ENSG00000159110	0.171361	ENSG00000223799
ENSG00000101557	0.17134	ENSG00000134265
ENSG00000169084	0.171336	ENSG00000214717
ENSG00000116473	0.171325	ENSG00000231346
ENSG00000080815	0.171321	ENSG00000119682
ENSG00000185825	0.171281	ENSG00000203879
ENSG00000063601	0.171279	ENSG00000155959
ENSG00000147364	0.171258	ENSG00000173273
ENSG00000012232	0.171247	ENSG00000198791
ENSG00000100938	0.171239	ENSG00000155463
ENSG00000137807	0.171225	ENSG00000186185
ENSG00000096384	0.171209	ENSG00000183199
ENSG00000221946	0.17116	ENSG00000266964
ENSG00000141337	0.171154	ENSG00000207561
ENSG00000104695	0.171145	ENSG00000147364
ENSG00000134186	0.171128	ENSG00000143093
ENSG00000159079	0.171127	ENSG00000184787
ENSG00000141562	0.171096	ENSG00000266236
ENSG00000066279	0.171068	ENSG00000068489
ENSG00000102978	0.171041	ENSG00000167005
ENSG00000071889	0.171034	ENSG00000262919
ENSG00000005194	0.171019	ENSG00000168872
ENSG00000196526	0.170987	ENSG00000272620
ENSG00000162849	0.170975	ENSG00000185420
ENSG00000099949	0.170961	ENSG00000100359
ENSG00000143977	0.170952	ENSG00000264350
ENSG00000197217	0.170951	ENSG00000198791
ENSG00000055332	0.170938	ENSG00000187608
ENSG00000100263	0.170921	ENSG00000100325
ENSG00000130203	0.170867	ENSG00000159189
ENSG00000104228	0.170851	ENSG00000147457
ENSG00000075218	0.170847	ENSG00000186185
ENSG00000147457	0.17084	ENSG00000197265
ENSG00000125818	0.170832	ENSG00000132670
ENSG00000176248	0.170824	ENSG00000188986
ENSG00000101558	0.170816	ENSG00000128789
ENSG00000104660	0.170805	ENSG00000155975
ENSG00000065243	0.170785	ENSG00000183291
ENSG00000100207	0.170769	ENSG00000100403
ENSG00000132522	0.170696	ENSG00000215041
ENSG00000120925	0.170682	ENSG00000168172
ENSG00000130203	0.170673	ENSG00000130208
ENSG00000104365	0.170641	ENSG00000158669
ENSG00000104756	0.170633	ENSG00000155975
ENSG00000104626	0.170622	ENSG00000104643
ENSG00000101266	0.170611	ENSG00000125901
ENSG00000100567	0.170606	ENSG00000131966
ENSG00000089685	0.170592	ENSG00000146670
ENSG00000169446	0.17057	ENSG00000188706
ENSG00000123485	0.170538	ENSG00000178999
ENSG00000131477	0.170533	ENSG00000214578
ENSG00000119596	0.170522	ENSG00000119682
ENSG00000067829	0.1705	ENSG00000184216
ENSG00000121940	0.170497	ENSG00000121957
ENSG00000165828	0.170461	ENSG00000230306
ENSG00000130826	0.170424	ENSG00000262919
ENSG00000248923	0.170416	ENSG00000254132
ENSG00000164821	0.170392	ENSG00000239839
ENSG00000146670	0.170361	ENSG00000165304
ENSG00000228218	0.170358	ENSG00000256167
ENSG00000085511	0.170352	ENSG00000120438
ENSG00000127564	0.170351	ENSG00000166803
ENSG00000230943	0.170351	ENSG00000277443
ENSG00000104299	0.170277	ENSG00000165392
ENSG00000101558	0.170264	ENSG00000175387
ENSG00000077254	0.170261	ENSG00000097033
ENSG00000090889	0.170251	ENSG00000170312
ENSG00000141627	0.17022	ENSG00000175387
ENSG00000226221	0.170209	ENSG00000234797
ENSG00000070610	0.170175	ENSG00000107185
ENSG00000203879	0.170121	ENSG00000262919
ENSG00000157538	0.170105	ENSG00000159131
ENSG00000012232	0.170089	ENSG00000104290
ENSG00000160294	0.170054	ENSG00000184787
ENSG00000114650	0.170041	ENSG00000132153
ENSG00000129667	0.170034	ENSG00000129673
ENSG00000163554	0.170017	ENSG00000204613
ENSG00000276291	0.169983	ENSG00000277778
ENSG00000119616	0.169959	ENSG00000134001
ENSG00000129691	0.169943	ENSG00000134014
ENSG00000025770	0.169924	ENSG00000128159
ENSG00000117318	0.169912	ENSG00000125968
ENSG00000063601	0.1699	ENSG00000071889
ENSG00000129235	0.169896	ENSG00000183011
ENSG00000147383	0.169882	ENSG00000262919
ENSG00000199568	0.169874	ENSG00000274978
ENSG00000269800	0.16985	ENSG00000270164
ENSG00000182257	0.169841	ENSG00000197182
ENSG00000067829	0.169818	ENSG00000160211
ENSG00000147471	0.169795	ENSG00000198791
ENSG00000069122	0.169793	ENSG00000128052
ENSG00000104679	0.169784	ENSG00000104756
ENSG00000145736	0.169783	ENSG00000226259
ENSG00000063601	0.169778	ENSG00000124333
ENSG00000067829	0.169763	ENSG00000269556
ENSG00000073111	0.169757	ENSG00000104738
ENSG00000102030	0.169753	ENSG00000147400
ENSG00000026103	0.169707	ENSG00000107796
ENSG00000169057	0.169701	ENSG00000185973
ENSG00000141456	0.169673	ENSG00000178921
ENSG00000154719	0.16967	ENSG00000154723
ENSG00000163349	0.169601	ENSG00000198799
ENSG00000102898	0.16957	ENSG00000205250
ENSG00000112584	0.169555	ENSG00000130023
ENSG00000157540	0.169527	ENSG00000183255
ENSG00000100568	0.169514	ENSG00000119682
ENSG00000078674	0.169512	ENSG00000120910
ENSG00000158578	0.169506	ENSG00000162367
ENSG00000106772	0.169494	ENSG00000187210
ENSG00000114416	0.169481	ENSG00000136521
ENSG00000211967	0.16948	ENSG00000211972
ENSG00000137804	0.169465	ENSG00000138160
ENSG00000101844	0.169455	ENSG00000147224
ENSG00000100632	0.169446	ENSG00000165898
ENSG00000108509	0.169398	ENSG00000215041
ENSG00000005194	0.169391	ENSG00000141076
ENSG00000273136	0.169381	ENSG00000275538
ENSG00000117620	0.169288	ENSG00000156875
ENSG00000211897	0.16925	ENSG00000253755
ENSG00000158050	0.169241	ENSG00000188886
ENSG00000157540	0.169239	ENSG00000160299
ENSG00000100813	0.169222	ENSG00000165792
ENSG00000159263	0.169207	ENSG00000159267
ENSG00000137752	0.169173	ENSG00000204397
ENSG00000012232	0.169133	ENSG00000104228
ENSG00000100104	0.169111	ENSG00000100109
ENSG00000104427	0.169068	ENSG00000104432
ENSG00000213178	0.169002	ENSG00000234797
ENSG00000007520	0.168995	ENSG00000140990
ENSG00000112799	0.16898	ENSG00000216863
ENSG00000101928	0.168976	ENSG00000169446
ENSG00000119917	0.168953	ENSG00000135114
ENSG00000131148	0.168939	ENSG00000158545
ENSG00000102178	0.168918	ENSG00000269335
ENSG00000138942	0.168911	ENSG00000185721
ENSG00000157538	0.168911	ENSG00000205758
ENSG00000160209	0.168907	ENSG00000160294
ENSG00000147364	0.168856	ENSG00000155975
ENSG00000184110	0.168832	ENSG00000205609
ENSG00000147416	0.168811	ENSG00000165392
ENSG00000128463	0.16881	ENSG00000134153
ENSG00000013563	0.168804	ENSG00000102119
ENSG00000183255	0.168784	ENSG00000186866
ENSG00000131143	0.168761	ENSG00000131148
ENSG00000089820	0.16876	ENSG00000130826
ENSG00000092148	0.168756	ENSG00000196792
ENSG00000122133	0.168737	ENSG00000237339
ENSG00000243896	0.168664	ENSG00000288784
ENSG00000071889	0.168649	ENSG00000165775
ENSG00000253710	0.168605	ENSG00000253797
ENSG00000104228	0.168599	ENSG00000198791
ENSG00000077721	0.168563	ENSG00000186416
ENSG00000081041	0.168558	ENSG00000163734
ENSG00000134899	0.168507	ENSG00000139842
ENSG00000089063	0.168462	ENSG00000215305
ENSG00000116874	0.168426	ENSG00000231365
ENSG00000236567	0.168412	ENSG00000254017
ENSG00000182700	0.168402	ENSG00000185129
ENSG00000004142	0.168386	ENSG00000109079
ENSG00000139239	0.168372	ENSG00000213442
ENSG00000134690	0.168367	ENSG00000237649
ENSG00000116459	0.168306	ENSG00000156171
ENSG00000077721	0.168292	ENSG00000125351
ENSG00000126903	0.16828	ENSG00000155959
ENSG00000176024	0.168268	ENSG00000198093
ENSG00000159917	0.168232	ENSG00000167380
ENSG00000232472	0.168224	ENSG00000235552
ENSG00000156256	0.168164	ENSG00000160218
ENSG00000029725	0.168157	ENSG00000108561
ENSG00000156256	0.168122	ENSG00000159086
ENSG00000159086	0.168103	ENSG00000159140
ENSG00000185304	0.168095	ENSG00000229604
ENSG00000196417	0.168056	ENSG00000213799
ENSG00000029725	0.168054	ENSG00000141503
ENSG00000175984	0.168005	ENSG00000213281
ENSG00000100138	0.167988	ENSG00000100395
ENSG00000104695	0.167939	ENSG00000168495
ENSG00000147421	0.167928	ENSG00000155975
ENSG00000067334	0.16791	ENSG00000122484
ENSG00000239571	0.167847	ENSG00000243238
ENSG00000185658	0.167843	ENSG00000241837
ENSG00000168175	0.167819	ENSG00000180008
ENSG00000100028	0.167785	ENSG00000185721
ENSG00000131100	0.167767	ENSG00000138942
ENSG00000064225	0.167731	ENSG00000239445
ENSG00000120910	0.167683	ENSG00000175324
ENSG00000157540	0.167678	ENSG00000160209
ENSG00000104312	0.167678	ENSG00000164823
ENSG00000199347	0.167664	ENSG00000200169
ENSG00000182670	0.167648	ENSG00000186866
ENSG00000127914	0.167625	ENSG00000144674
ENSG00000156467	0.167591	ENSG00000164919
ENSG00000228696	0.167584	ENSG00000260075
ENSG00000145476	0.167573	ENSG00000164344
ENSG00000009844	0.167561	ENSG00000213079
ENSG00000076513	0.167545	ENSG00000139436
ENSG00000159140	0.167508	ENSG00000205758
ENSG00000150459	0.16744	ENSG00000173141
ENSG00000134014	0.167419	ENSG00000197265
ENSG00000147439	0.167413	ENSG00000175324
ENSG00000124459	0.167386	ENSG00000256294
ENSG00000169962	0.167383	ENSG00000224051
ENSG00000212743	0.167371	ENSG00000215244
ENSG00000107404	0.167368	ENSG00000224051
ENSG00000182782	0.167337	ENSG00000255398
ENSG00000012232	0.167311	ENSG00000104613
ENSG00000120910	0.167272	ENSG00000147364
ENSG00000154620	0.167263	ENSG00000241859
ENSG00000028839	0.167248	ENSG00000131023
ENSG00000102119	0.167247	ENSG00000185515
ENSG00000197647	0.167247	ENSG00000223547
ENSG00000104299	0.167245	ENSG00000198791
ENSG00000130227	0.16719	ENSG00000189233
ENSG00000071553	0.167184	ENSG00000102178
ENSG00000104671	0.167183	ENSG00000175324
ENSG00000039650	0.167177	ENSG00000104960
ENSG00000133142	0.167167	ENSG00000172465
ENSG00000132530	0.167166	ENSG00000177294
ENSG00000204959	0.167163	ENSG00000213214
ENSG00000116266	0.167156	ENSG00000215717
ENSG00000155975	0.167153	ENSG00000197265
ENSG00000078674	0.16715	ENSG00000173273
ENSG00000125676	0.167109	ENSG00000232119
ENSG00000137491	0.167083	ENSG00000174600
ENSG00000101558	0.167047	ENSG00000178127
ENSG00000088766	0.167045	ENSG00000125875
ENSG00000160214	0.167043	ENSG00000186866
ENSG00000135476	0.16704	ENSG00000148773
ENSG00000157500	0.167026	ENSG00000239388
ENSG00000147364	0.167025	ENSG00000223508
ENSG00000011426	0.167023	ENSG00000137804
ENSG00000091436	0.16696	ENSG00000238133
ENSG00000075218	0.166937	ENSG00000089685
ENSG00000211970	0.166926	ENSG00000254395
ENSG00000129255	0.166916	ENSG00000142507
ENSG00000132603	0.166888	ENSG00000141076
ENSG00000125676	0.166886	ENSG00000156697
ENSG00000088827	0.166883	ENSG00000173372
ENSG00000129245	0.166866	ENSG00000161956
ENSG00000095906	0.166862	ENSG00000103197
ENSG00000122406	0.166859	ENSG00000229994
ENSG00000063046	0.166828	ENSG00000225031
ENSG00000120910	0.166795	ENSG00000165392
ENSG00000178562	0.166793	ENSG00000224791
ENSG00000139239	0.166786	ENSG00000212802
ENSG00000147383	0.166755	ENSG00000169057
ENSG00000130227	0.166746	ENSG00000168476
ENSG00000104635	0.166746	ENSG00000198791
ENSG00000171291	0.166743	ENSG00000198429
ENSG00000052723	0.166742	ENSG00000081019
ENSG00000111206	0.166742	ENSG00000137807
ENSG00000253460	0.166721	ENSG00000270748
ENSG00000124508	0.166714	ENSG00000186470
ENSG00000104765	0.166711	ENSG00000130227
ENSG00000102078	0.166706	ENSG00000188706
ENSG00000160214	0.166685	ENSG00000185658
ENSG00000104635	0.166664	ENSG00000168495
ENSG00000154727	0.166636	ENSG00000160294
ENSG00000148399	0.166632	ENSG00000176248
ENSG00000102178	0.166626	ENSG00000269556
ENSG00000181789	0.166582	ENSG00000184432
ENSG00000151632	0.166513	ENSG00000187134
ENSG00000159692	0.166488	ENSG00000196810
ENSG00000120438	0.166468	ENSG00000131023
ENSG00000167766	0.166384	ENSG00000198482
ENSG00000180447	0.166325	ENSG00000226237
ENSG00000012232	0.166314	ENSG00000104756
ENSG00000182986	0.166278	ENSG00000198538
ENSG00000104613	0.166268	ENSG00000147364
ENSG00000071859	0.16625	ENSG00000269335
ENSG00000105205	0.166208	ENSG00000169385
ENSG00000224045	0.166146	ENSG00000237339
ENSG00000111801	0.166132	ENSG00000186470
ENSG00000131747	0.16613	ENSG00000186185
ENSG00000102178	0.166087	ENSG00000196976
ENSG00000138385	0.166083	ENSG00000138398
ENSG00000010404	0.166078	ENSG00000269556
ENSG00000147439	0.166011	ENSG00000165392
ENSG00000099901	0.166003	ENSG00000215193
ENSG00000160131	0.165994	ENSG00000269556
ENSG00000075218	0.165982	ENSG00000169607
ENSG00000138180	0.16598	ENSG00000148773
ENSG00000112077	0.165971	ENSG00000169877
ENSG00000122952	0.165963	ENSG00000186185
ENSG00000100519	0.16596	ENSG00000100567
ENSG00000123870	0.165959	ENSG00000213020
ENSG00000226221	0.165907	ENSG00000263266
ENSG00000087586	0.165898	ENSG00000134057
ENSG00000204396	0.165856	ENSG00000255152
ENSG00000101442	0.16584	ENSG00000199691
ENSG00000159086	0.165829	ENSG00000185658
ENSG00000088325	0.165795	ENSG00000126787
ENSG00000090889	0.165786	ENSG00000157456
ENSG00000185829	0.165784	ENSG00000214401
ENSG00000069248	0.165726	ENSG00000143748
ENSG00000165775	0.165676	ENSG00000185825
ENSG00000147316	0.165617	ENSG00000147416
ENSG00000167721	0.165617	ENSG00000179409
ENSG00000147050	0.165611	ENSG00000270641
ENSG00000074755	0.165605	ENSG00000108509
ENSG00000100403	0.165599	ENSG00000100413
ENSG00000147421	0.165584	ENSG00000197892
ENSG00000112984	0.165583	ENSG00000122966
ENSG00000143977	0.165572	ENSG00000235363
ENSG00000148950	0.165565	ENSG00000170946
ENSG00000134248	0.165558	ENSG00000143093
ENSG00000065135	0.165548	ENSG00000116459
ENSG00000111667	0.165527	ENSG00000126746
ENSG00000075218	0.165527	ENSG00000135451
ENSG00000161544	0.165513	ENSG00000214140
ENSG00000100591	0.165486	ENSG00000119705
ENSG00000117399	0.16543	ENSG00000135451
ENSG00000225573	0.165425	ENSG00000235174
ENSG00000119689	0.165415	ENSG00000187097
ENSG00000038358	0.1654	ENSG00000132612
ENSG00000012232	0.165367	ENSG00000197892
ENSG00000171817	0.165353	ENSG00000267470
ENSG00000179583	0.165311	ENSG00000242574
ENSG00000211656	0.165283	ENSG00000253451
ENSG00000160294	0.165254	ENSG00000198862
ENSG00000143373	0.165231	ENSG00000143393
ENSG00000127564	0.165224	ENSG00000146670
ENSG00000156256	0.165214	ENSG00000160208
ENSG00000102078	0.165213	ENSG00000102241
ENSG00000147316	0.165203	ENSG00000168495
ENSG00000155975	0.165195	ENSG00000165392
ENSG00000148396	0.165183	ENSG00000165684
ENSG00000132604	0.165174	ENSG00000141076
ENSG00000101558	0.165164	ENSG00000134265
ENSG00000100632	0.165161	ENSG00000119682
ENSG00000088888	0.165137	ENSG00000125779
ENSG00000148840	0.165135	ENSG00000165732
ENSG00000101843	0.16512	ENSG00000147224
ENSG00000064703	0.165106	ENSG00000134186
ENSG00000063601	0.165101	ENSG00000147383
ENSG00000102030	0.165098	ENSG00000213397
ENSG00000122068	0.165091	ENSG00000145016
ENSG00000168615	0.165076	ENSG00000197140
ENSG00000116459	0.165042	ENSG00000116489
ENSG00000131100	0.165041	ENSG00000215193
ENSG00000100099	0.165017	ENSG00000138867
ENSG00000081665	0.165003	ENSG00000256771
ENSG00000104635	0.164999	ENSG00000158941
ENSG00000200156	0.164999	ENSG00000274978
ENSG00000007168	0.164982	ENSG00000108509
ENSG00000104687	0.164976	ENSG00000147439
ENSG00000088876	0.164938	ENSG00000125901
ENSG00000155659	0.164925	ENSG00000173369
ENSG00000065135	0.164919	ENSG00000134248
ENSG00000089685	0.164904	ENSG00000135476
ENSG00000104228	0.164893	ENSG00000104643
ENSG00000197549	0.164892	ENSG00000253239
ENSG00000159140	0.16489	ENSG00000160226
ENSG00000111641	0.164889	ENSG00000111667
ENSG00000170949	0.164854	ENSG00000204604
ENSG00000122966	0.164851	ENSG00000183856
ENSG00000007168	0.164842	ENSG00000029725
ENSG00000214389	0.164833	ENSG00000263266
ENSG00000104626	0.16483	ENSG00000173273
ENSG00000104228	0.164823	ENSG00000104660
ENSG00000147677	0.1648	ENSG00000156467
ENSG00000169093	0.16479	ENSG00000229807
ENSG00000067829	0.164772	ENSG00000147400
ENSG00000123485	0.164766	ENSG00000237649
ENSG00000179406	0.164763	ENSG00000273142
ENSG00000070413	0.164748	ENSG00000100084
ENSG00000259045	0.164748	ENSG00000267541
ENSG00000070669	0.164716	ENSG00000166123
ENSG00000248923	0.164709	ENSG00000270230
ENSG00000119689	0.164677	ENSG00000119723
ENSG00000143774	0.16467	ENSG00000162910
ENSG00000011426	0.164659	ENSG00000157456
ENSG00000070770	0.164653	ENSG00000141101
ENSG00000235552	0.16463	ENSG00000236552
ENSG00000136929	0.164624	ENSG00000170180
ENSG00000166947	0.16462	ENSG00000206177
ENSG00000148444	0.164609	ENSG00000269897
ENSG00000101928	0.164596	ENSG00000165675
ENSG00000065978	0.164585	ENSG00000213866
ENSG00000112984	0.164582	ENSG00000161888
ENSG00000071889	0.164577	ENSG00000185825
ENSG00000224389	0.164569	ENSG00000248290
ENSG00000066279	0.164566	ENSG00000137807
ENSG00000140829	0.164529	ENSG00000205250
ENSG00000166428	0.164521	ENSG00000185567
ENSG00000180957	0.164507	ENSG00000185651
ENSG00000148444	0.164497	ENSG00000168283
ENSG00000104695	0.164477	ENSG00000104756
ENSG00000104671	0.164427	ENSG00000147419
ENSG00000141959	0.164367	ENSG00000160299
ENSG00000162367	0.164366	ENSG00000204613
ENSG00000001036	0.164336	ENSG00000229036
ENSG00000226360	0.164334	ENSG00000235552
ENSG00000124251	0.164313	ENSG00000204070
ENSG00000117399	0.164287	ENSG00000117650
ENSG00000159140	0.164234	ENSG00000185658
ENSG00000088325	0.164213	ENSG00000171848
ENSG00000159082	0.164185	ENSG00000159086
ENSG00000203879	0.164143	ENSG00000269335
ENSG00000126903	0.164138	ENSG00000269335
ENSG00000134690	0.164105	ENSG00000142945
ENSG00000198055	0.164099	ENSG00000246334
ENSG00000100029	0.164072	ENSG00000133422
ENSG00000122406	0.164039	ENSG00000234009
ENSG00000123485	0.164032	ENSG00000161888
ENSG00000141959	0.164021	ENSG00000186866
ENSG00000078668	0.164003	ENSG00000147533
ENSG00000102030	0.163994	ENSG00000165775
ENSG00000130592	0.163987	ENSG00000130595
ENSG00000147383	0.163987	ENSG00000165775
ENSG00000099942	0.16395	ENSG00000169635
ENSG00000130826	0.163941	ENSG00000269556
ENSG00000117650	0.163937	ENSG00000137807
ENSG00000147439	0.163929	ENSG00000197217
ENSG00000153207	0.163912	ENSG00000162852
ENSG00000133561	0.163906	ENSG00000133574
ENSG00000213442	0.163899	ENSG00000235174
ENSG00000108523	0.163896	ENSG00000108528
ENSG00000211904	0.163895	ENSG00000237547
ENSG00000156256	0.163882	ENSG00000205758
ENSG00000213397	0.163881	ENSG00000269335
ENSG00000154723	0.163877	ENSG00000185808
ENSG00000134014	0.163859	ENSG00000147416
ENSG00000130203	0.163811	ENSG00000173369
ENSG00000214851	0.163801	ENSG00000245105
ENSG00000185973	0.163801	ENSG00000269335
ENSG00000113068	0.163776	ENSG00000113312
ENSG00000137310	0.163767	ENSG00000204531
ENSG00000112984	0.163766	ENSG00000117724
ENSG00000101972	0.163759	ENSG00000232119
ENSG00000232472	0.163759	ENSG00000236552
ENSG00000127554	0.163749	ENSG00000140990
ENSG00000124103	0.163723	ENSG00000213714
ENSG00000201558	0.163719	ENSG00000207205
ENSG00000134057	0.163711	ENSG00000166851
ENSG00000075218	0.163689	ENSG00000137807
ENSG00000157538	0.163689	ENSG00000160218
ENSG00000134759	0.163689	ENSG00000175387
ENSG00000112984	0.163673	ENSG00000178999
ENSG00000204577	0.163664	ENSG00000244482
ENSG00000111206	0.163662	ENSG00000165304
ENSG00000253159	0.163654	ENSG00000253873
ENSG00000101966	0.163646	ENSG00000125676
ENSG00000104679	0.163627	ENSG00000197265
ENSG00000200169	0.163623	ENSG00000207205
ENSG00000122966	0.163622	ENSG00000123485
ENSG00000127564	0.163599	ENSG00000165304
ENSG00000228903	0.163576	ENSG00000235314
ENSG00000100099	0.163551	ENSG00000100325
ENSG00000141959	0.163541	ENSG00000160305
ENSG00000122966	0.163532	ENSG00000131747
ENSG00000120696	0.163486	ENSG00000165572
ENSG00000100220	0.163477	ENSG00000185721
ENSG00000120328	0.163477	ENSG00000187372
ENSG00000104299	0.163466	ENSG00000120910
ENSG00000103197	0.163443	ENSG00000167962
ENSG00000069493	0.163439	ENSG00000256582
ENSG00000078674	0.163427	ENSG00000147316
ENSG00000078674	0.163406	ENSG00000104756
ENSG00000126787	0.163403	ENSG00000131747
ENSG00000114416	0.163334	ENSG00000144895
ENSG00000107815	0.163297	ENSG00000166197
ENSG00000101928	0.163288	ENSG00000101972
ENSG00000088827	0.163249	ENSG00000165457
ENSG00000116489	0.163248	ENSG00000134248
ENSG00000211699	0.163245	ENSG00000281103
ENSG00000157538	0.163244	ENSG00000160299
ENSG00000102241	0.163238	ENSG00000129680
ENSG00000104660	0.16321	ENSG00000120910
ENSG00000104228	0.163201	ENSG00000221914
ENSG00000178860	0.163162	ENSG00000235531
ENSG00000165392	0.163115	ENSG00000173273
ENSG00000229638	0.1631	ENSG00000242071
ENSG00000141084	0.163092	ENSG00000205250
ENSG00000009844	0.163089	ENSG00000135597
ENSG00000134255	0.162992	ENSG00000197323
ENSG00000072694	0.162984	ENSG00000132185
ENSG00000198538	0.16294	ENSG00000213801
ENSG00000005100	0.162903	ENSG00000108561
ENSG00000105202	0.162872	ENSG00000178982
ENSG00000004975	0.162833	ENSG00000161956
ENSG00000104763	0.162814	ENSG00000155975
ENSG00000151498	0.16281	ENSG00000151502
ENSG00000101844	0.162799	ENSG00000123575
ENSG00000122986	0.162793	ENSG00000204852
ENSG00000102030	0.162779	ENSG00000269556
ENSG00000154723	0.162774	ENSG00000156256
ENSG00000093009	0.16275	ENSG00000143476
ENSG00000104613	0.162734	ENSG00000197265
ENSG00000005339	0.162731	ENSG00000118900
ENSG00000088833	0.162724	ENSG00000215305
ENSG00000122966	0.162688	ENSG00000169607
ENSG00000149823	0.162637	ENSG00000175390
ENSG00000152253	0.162636	ENSG00000171848
ENSG00000136518	0.162619	ENSG00000136522
ENSG00000102119	0.162602	ENSG00000147383
ENSG00000102119	0.162534	ENSG00000269335
ENSG00000120526	0.162497	ENSG00000164934
ENSG00000133872	0.16249	ENSG00000147416
ENSG00000115163	0.162477	ENSG00000117650
ENSG00000165916	0.162467	ENSG00000185627
ENSG00000149091	0.162453	ENSG00000179611
ENSG00000100711	0.162425	ENSG00000126214
ENSG00000009307	0.162409	ENSG00000197323
ENSG00000160294	0.162385	ENSG00000241837
ENSG00000169062	0.162383	ENSG00000198824
ENSG00000095906	0.16238	ENSG00000103363
ENSG00000178950	0.162375	ENSG00000185619
ENSG00000088833	0.162338	ENSG00000125835
ENSG00000088827	0.162289	ENSG00000155659
ENSG00000104660	0.162285	ENSG00000175324
ENSG00000239959	0.16228	ENSG00000272690
ENSG00000133872	0.162262	ENSG00000173273
ENSG00000154727	0.16224	ENSG00000186866
ENSG00000011465	0.162238	ENSG00000139329
ENSG00000013563	0.162235	ENSG00000067829
ENSG00000157601	0.162225	ENSG00000183486
ENSG00000089693	0.162208	ENSG00000111667
ENSG00000105205	0.162205	ENSG00000169397
ENSG00000029725	0.162198	ENSG00000074755
ENSG00000160208	0.162189	ENSG00000160218
ENSG00000118058	0.162182	ENSG00000167283
ENSG00000135451	0.162157	ENSG00000137807
ENSG00000204519	0.162156	ENSG00000213762
ENSG00000092148	0.162145	ENSG00000129493
ENSG00000186086	0.162091	ENSG00000241361
ENSG00000179950	0.162062	ENSG00000180900
ENSG00000161888	0.16204	ENSG00000165304
ENSG00000111843	0.162037	ENSG00000137210
ENSG00000130826	0.162034	ENSG00000147383
ENSG00000147316	0.161993	ENSG00000147364
ENSG00000122966	0.161982	ENSG00000137807
ENSG00000108509	0.161971	ENSG00000175826
ENSG00000010219	0.161967	ENSG00000139180
ENSG00000086504	0.161954	ENSG00000140990
ENSG00000112592	0.161927	ENSG00000130023
ENSG00000158805	0.161895	ENSG00000197912
ENSG00000234797	0.161895	ENSG00000242071
ENSG00000132361	0.161886	ENSG00000167721
ENSG00000185515	0.161885	ENSG00000203879
ENSG00000100387	0.161869	ENSG00000196419
ENSG00000068489	0.161844	ENSG00000137807
ENSG00000168394	0.161844	ENSG00000204267
ENSG00000104613	0.161838	ENSG00000104756
ENSG00000147669	0.161831	ENSG00000154582
ENSG00000156261	0.161817	ENSG00000241837
ENSG00000118193	0.161801	ENSG00000169607
ENSG00000100372	0.161788	ENSG00000100403
ENSG00000176340	0.161732	ENSG00000228474
ENSG00000013563	0.161719	ENSG00000169057
ENSG00000170180	0.161707	ENSG00000244734
ENSG00000117650	0.161704	ENSG00000134690
ENSG00000104635	0.161643	ENSG00000120910
ENSG00000156304	0.161639	ENSG00000159140
ENSG00000160131	0.161528	ENSG00000203879
ENSG00000115484	0.161519	ENSG00000135624
ENSG00000135476	0.161519	ENSG00000137807
ENSG00000175324	0.161517	ENSG00000198042
ENSG00000223839	0.161503	ENSG00000224185
ENSG00000166278	0.161499	ENSG00000243649
ENSG00000197323	0.161496	ENSG00000213281
ENSG00000073169	0.161442	ENSG00000100239
ENSG00000185973	0.161432	ENSG00000269556
ENSG00000117724	0.161428	ENSG00000137807
ENSG00000122966	0.161398	ENSG00000135476
ENSG00000196126	0.161365	ENSG00000198502
ENSG00000155959	0.161345	ENSG00000269556
ENSG00000076382	0.161344	ENSG00000135476
ENSG00000116266	0.161339	ENSG00000143093
ENSG00000158941	0.161337	ENSG00000186918
ENSG00000204010	0.161326	ENSG00000206177
ENSG00000128891	0.161314	ENSG00000223313
ENSG00000159314	0.161294	ENSG00000225190
ENSG00000184076	0.161243	ENSG00000185608
ENSG00000029364	0.161235	ENSG00000119682
ENSG00000143294	0.161231	ENSG00000143368
ENSG00000182841	0.161191	ENSG00000183569
ENSG00000138180	0.161176	ENSG00000169607
ENSG00000163975	0.161152	ENSG00000228109
ENSG00000159079	0.161148	ENSG00000160214
ENSG00000124333	0.161144	ENSG00000269335
ENSG00000160226	0.161139	ENSG00000186866
ENSG00000025770	0.161131	ENSG00000100239
ENSG00000168872	0.161121	ENSG00000205250
ENSG00000100888	0.161115	ENSG00000129460
ENSG00000078674	0.161115	ENSG00000221914
ENSG00000137491	0.161071	ENSG00000173369
ENSG00000149635	0.161047	ENSG00000158296
ENSG00000147364	0.161027	ENSG00000147416
ENSG00000140983	0.161017	ENSG00000167967
ENSG00000067829	0.160935	ENSG00000165775
ENSG00000100288	0.160915	ENSG00000128159
ENSG00000065000	0.160903	ENSG00000130382
ENSG00000023734	0.160896	ENSG00000089693
ENSG00000167962	0.160894	ENSG00000167967
ENSG00000071859	0.160883	ENSG00000160211
ENSG00000125037	0.160854	ENSG00000170860
ENSG00000162367	0.160839	ENSG00000163554
ENSG00000116455	0.160826	ENSG00000134255
ENSG00000139826	0.160755	ENSG00000174405
ENSG00000112110	0.16075	ENSG00000146433
ENSG00000067208	0.160729	ENSG00000117505
ENSG00000104695	0.160727	ENSG00000147548
ENSG00000125351	0.160717	ENSG00000177485
ENSG00000009844	0.160708	ENSG00000146414
ENSG00000172465	0.160643	ENSG00000180964
ENSG00000136816	0.160641	ENSG00000136827
ENSG00000163961	0.160612	ENSG00000214097
ENSG00000253846	0.160603	ENSG00000254122
ENSG00000160193	0.160596	ENSG00000160214
ENSG00000171295	0.160588	ENSG00000177599
ENSG00000131725	0.16056	ENSG00000158290
ENSG00000124333	0.16056	ENSG00000185825
ENSG00000100239	0.160511	ENSG00000130638
ENSG00000197265	0.160494	ENSG00000221914
ENSG00000198369	0.160493	ENSG00000244405
ENSG00000103018	0.160479	ENSG00000132604
ENSG00000102081	0.160479	ENSG00000269556
ENSG00000090104	0.160478	ENSG00000116741
ENSG00000168081	0.160471	ENSG00000186918
ENSG00000104695	0.160468	ENSG00000197217
ENSG00000102078	0.160463	ENSG00000134602
ENSG00000137970	0.160457	ENSG00000235174
ENSG00000116985	0.160454	ENSG00000198754
ENSG00000124571	0.160446	ENSG00000171453
ENSG00000090889	0.160336	ENSG00000122966
ENSG00000078674	0.160322	ENSG00000104763
ENSG00000204261	0.160315	ENSG00000240065
ENSG00000134690	0.160293	ENSG00000186185
ENSG00000156709	0.160283	ENSG00000165675
ENSG00000159128	0.160282	ENSG00000243646
ENSG00000071553	0.160266	ENSG00000169057
ENSG00000008018	0.160259	ENSG00000112110
ENSG00000160211	0.160255	ENSG00000203879
ENSG00000157540	0.160222	ENSG00000160214
ENSG00000157538	0.160202	ENSG00000159086
ENSG00000128272	0.160184	ENSG00000256167
ENSG00000212802	0.160162	ENSG00000226360
ENSG00000146670	0.160142	ENSG00000237649
ENSG00000117505	0.160126	ENSG00000117528
ENSG00000170180	0.160123	ENSG00000250361
ENSG00000175324	0.160094	ENSG00000198791
ENSG00000104695	0.16008	ENSG00000147439
ENSG00000104687	0.160061	ENSG00000155975
ENSG00000134255	0.16006	ENSG00000198799
ENSG00000147316	0.16005	ENSG00000155189
ENSG00000013563	0.160017	ENSG00000102178
ENSG00000198791	0.16	ENSG00000241852
ENSG00000156697	0.159991	ENSG00000156709
ENSG00000132382	0.159982	ENSG00000178921
ENSG00000161010	0.159958	ENSG00000161011
ENSG00000118193	0.159935	ENSG00000135451
ENSG00000147383	0.159932	ENSG00000185825
ENSG00000008018	0.159911	ENSG00000130023
ENSG00000112984	0.159903	ENSG00000134057
ENSG00000104756	0.159883	ENSG00000165392
ENSG00000050130	0.159872	ENSG00000126773
ENSG00000125351	0.159849	ENSG00000158290
ENSG00000159079	0.159825	ENSG00000186866
ENSG00000124731	0.159821	ENSG00000126262
ENSG00000214199	0.159798	ENSG00000250182
ENSG00000024526	0.159784	ENSG00000117650
ENSG00000122966	0.159756	ENSG00000237649
ENSG00000198466	0.159748	ENSG00000204514
ENSG00000130826	0.159743	ENSG00000165775
ENSG00000186812	0.159703	ENSG00000257267
ENSG00000134690	0.159695	ENSG00000135451
ENSG00000156256	0.159665	ENSG00000186866
ENSG00000099940	0.159648	ENSG00000183530
ENSG00000100056	0.159639	ENSG00000100109
ENSG00000011426	0.15963	ENSG00000090889
ENSG00000225573	0.159627	ENSG00000242071
ENSG00000135476	0.159626	ENSG00000186185
ENSG00000248449	0.159622	ENSG00000253731
ENSG00000068489	0.159618	ENSG00000169607
ENSG00000121274	0.159612	ENSG00000166164
ENSG00000005893	0.159599	ENSG00000101882
ENSG00000236138	0.159595	ENSG00000242516
ENSG00000158077	0.159576	ENSG00000170743
ENSG00000112902	0.159576	ENSG00000250786
ENSG00000117724	0.159568	ENSG00000169607
ENSG00000167515	0.159546	ENSG00000198931
ENSG00000071859	0.159545	ENSG00000185515
ENSG00000125818	0.159528	ENSG00000125835
ENSG00000134248	0.159493	ENSG00000197323
ENSG00000170949	0.159466	ENSG00000197937
ENSG00000104365	0.159455	ENSG00000147533
ENSG00000119616	0.159438	ENSG00000119723
ENSG00000100239	0.159431	ENSG00000100425
ENSG00000102241	0.159398	ENSG00000134597
ENSG00000143368	0.159381	ENSG00000163125
ENSG00000204296	0.159351	ENSG00000225914
ENSG00000071889	0.159346	ENSG00000196976
ENSG00000090674	0.159345	ENSG00000107798
ENSG00000204463	0.159333	ENSG00000204469
ENSG00000104671	0.159324	ENSG00000197892
ENSG00000108561	0.159318	ENSG00000141456
ENSG00000111206	0.159267	ENSG00000186185
ENSG00000068489	0.159262	ENSG00000117650
ENSG00000167562	0.159238	ENSG00000167766
ENSG00000135521	0.159181	ENSG00000146457
ENSG00000213178	0.159173	ENSG00000235174
ENSG00000112592	0.159158	ENSG00000120438
ENSG00000113240	0.159143	ENSG00000252464
ENSG00000140470	0.159078	ENSG00000189419
ENSG00000101266	0.159069	ENSG00000125835
ENSG00000082074	0.159058	ENSG00000135636
ENSG00000119616	0.159051	ENSG00000119682
ENSG00000198744	0.159042	ENSG00000249119
ENSG00000079313	0.159037	ENSG00000161847
ENSG00000253485	0.159034	ENSG00000254221
ENSG00000157540	0.159031	ENSG00000198862
ENSG00000129009	0.159029	ENSG00000137868
ENSG00000234797	0.159	ENSG00000236552
ENSG00000011426	0.158996	ENSG00000156970
ENSG00000104765	0.158979	ENSG00000158941
ENSG00000011426	0.158966	ENSG00000237649
ENSG00000154328	0.158955	ENSG00000158941
ENSG00000172780	0.158947	ENSG00000259856
ENSG00000196878	0.158933	ENSG00000227591
ENSG00000033170	0.158848	ENSG00000259078
ENSG00000006712	0.158846	ENSG00000063322
ENSG00000100567	0.158844	ENSG00000257621
ENSG00000100280	0.158843	ENSG00000185651
ENSG00000102858	0.158838	ENSG00000140632
ENSG00000130826	0.158838	ENSG00000213397
ENSG00000270505	0.158834	ENSG00000277282
ENSG00000155959	0.158826	ENSG00000262919
ENSG00000141959	0.158788	ENSG00000160226
ENSG00000111906	0.158772	ENSG00000135597
ENSG00000114745	0.158766	ENSG00000168026
ENSG00000074755	0.158758	ENSG00000141503
ENSG00000071553	0.158758	ENSG00000165775
ENSG00000109919	0.158755	ENSG00000213619
ENSG00000154727	0.158725	ENSG00000160299
ENSG00000123485	0.158722	ENSG00000175063
ENSG00000103423	0.15872	ENSG00000118900
ENSG00000179950	0.158706	ENSG00000185122
ENSG00000034693	0.158678	ENSG00000146414
ENSG00000100603	0.158659	ENSG00000134001
ENSG00000101882	0.15863	ENSG00000156697
ENSG00000138867	0.158624	ENSG00000215193
ENSG00000120265	0.158619	ENSG00000120438
ENSG00000147789	0.158619	ENSG00000170631
ENSG00000173369	0.158606	ENSG00000177575
ENSG00000212802	0.158587	ENSG00000232472
ENSG00000231475	0.158585	ENSG00000254395
ENSG00000132604	0.158567	ENSG00000168872
ENSG00000112658	0.158561	ENSG00000117228
ENSG00000165775	0.158554	ENSG00000185973
ENSG00000088832	0.158552	ENSG00000089063
ENSG00000119682	0.158543	ENSG00000119688
ENSG00000229638	0.158539	ENSG00000236552
ENSG00000147475	0.158528	ENSG00000147535
ENSG00000124217	0.158524	ENSG00000186130
ENSG00000107937	0.158522	ENSG00000165732
ENSG00000102030	0.158501	ENSG00000196976
ENSG00000104756	0.158494	ENSG00000168495
ENSG00000080815	0.158469	ENSG00000119616
ENSG00000103005	0.158462	ENSG00000166188
ENSG00000063601	0.158454	ENSG00000160131
ENSG00000154727	0.158438	ENSG00000185658
ENSG00000052802	0.158418	ENSG00000104549
ENSG00000130208	0.15834	ENSG00000204472
ENSG00000101972	0.158335	ENSG00000186416
ENSG00000075336	0.158292	ENSG00000141425
ENSG00000101084	0.158291	ENSG00000181029
ENSG00000160216	0.158263	ENSG00000160299
ENSG00000204344	0.158252	ENSG00000204348
ENSG00000152443	0.158235	ENSG00000204519
ENSG00000274020	0.158217	ENSG00000277147
ENSG00000187735	0.158185	ENSG00000230409
ENSG00000104643	0.158183	ENSG00000154328
ENSG00000102030	0.158164	ENSG00000185973
ENSG00000104299	0.158154	ENSG00000198042
ENSG00000213553	0.158152	ENSG00000242071
ENSG00000071889	0.158139	ENSG00000214827
ENSG00000078674	0.158133	ENSG00000147439
ENSG00000116191	0.158129	ENSG00000116194
ENSG00000160209	0.15812	ENSG00000186866
ENSG00000005100	0.158119	ENSG00000174238
ENSG00000093000	0.158079	ENSG00000100258
ENSG00000130826	0.158033	ENSG00000160211
ENSG00000159692	0.158027	ENSG00000163950
ENSG00000135476	0.157969	ENSG00000237649
ENSG00000171295	0.157961	ENSG00000197857
ENSG00000140995	0.157886	ENSG00000223959
ENSG00000147475	0.157844	ENSG00000169490
ENSG00000199347	0.157843	ENSG00000202538
ENSG00000155368	0.157809	ENSG00000186132
ENSG00000123091	0.157803	ENSG00000203356
ENSG00000092203	0.157796	ENSG00000100938
ENSG00000140548	0.157789	ENSG00000182054
ENSG00000141646	0.157785	ENSG00000175387
ENSG00000102898	0.157777	ENSG00000141076
ENSG00000102081	0.157775	ENSG00000236337
ENSG00000100028	0.157759	ENSG00000196419
ENSG00000112984	0.157735	ENSG00000137804
ENSG00000147439	0.157728	ENSG00000197892
ENSG00000211649	0.157702	ENSG00000211652
ENSG00000114405	0.157688	ENSG00000241472
ENSG00000141959	0.157667	ENSG00000160216
ENSG00000147457	0.15765	ENSG00000165392
ENSG00000080815	0.157624	ENSG00000119689
ENSG00000104613	0.15762	ENSG00000104635
ENSG00000212452	0.157619	ENSG00000222345
ENSG00000102978	0.157599	ENSG00000132612
ENSG00000183615	0.157598	ENSG00000220785
ENSG00000160218	0.157582	ENSG00000198862
ENSG00000070770	0.157575	ENSG00000166164
ENSG00000102178	0.157563	ENSG00000214827
ENSG00000102119	0.157558	ENSG00000262919
ENSG00000137807	0.157551	ENSG00000138160
ENSG00000186130	0.157525	ENSG00000198783
ENSG00000197044	0.157501	ENSG00000198342
ENSG00000180257	0.1575	ENSG00000189190
ENSG00000104756	0.157449	ENSG00000173273
ENSG00000152253	0.157439	ENSG00000186185
ENSG00000147471	0.157427	ENSG00000158941
ENSG00000104613	0.157407	ENSG00000147421
ENSG00000104613	0.157405	ENSG00000104763
ENSG00000104671	0.157389	ENSG00000197217
ENSG00000125386	0.157387	ENSG00000185049
ENSG00000213020	0.157353	ENSG00000213801
ENSG00000165178	0.157347	ENSG00000182487
ENSG00000201558	0.157297	ENSG00000264229
ENSG00000095906	0.157294	ENSG00000167967
ENSG00000126903	0.157224	ENSG00000184216
ENSG00000159086	0.157222	ENSG00000205581
ENSG00000099899	0.157154	ENSG00000100325
ENSG00000125351	0.157109	ENSG00000125356
ENSG00000099899	0.157064	ENSG00000099901
ENSG00000150048	0.157025	ENSG00000172243
ENSG00000152253	0.157023	ENSG00000165304
ENSG00000213892	0.157012	ENSG00000290603
ENSG00000011426	0.157003	ENSG00000165304
ENSG00000009844	0.156978	ENSG00000120265
ENSG00000011426	0.156975	ENSG00000134690
ENSG00000104643	0.156972	ENSG00000104660
ENSG00000102119	0.156966	ENSG00000269556
ENSG00000100353	0.156934	ENSG00000100380
ENSG00000100359	0.156921	ENSG00000100403
ENSG00000072694	0.156914	ENSG00000225217
ENSG00000115425	0.156899	ENSG00000118242
ENSG00000137804	0.156889	ENSG00000171848
ENSG00000100554	0.156884	ENSG00000100568
ENSG00000123575	0.156883	ENSG00000126945
ENSG00000132002	0.15688	ENSG00000204388
ENSG00000089063	0.156878	ENSG00000132670
ENSG00000243649	0.156871	ENSG00000281756
ENSG00000155959	0.156841	ENSG00000160211
ENSG00000156970	0.156835	ENSG00000165304
ENSG00000103126	0.156823	ENSG00000103326
ENSG00000138709	0.156822	ENSG00000145354
ENSG00000185658	0.156816	ENSG00000205758
ENSG00000130826	0.156722	ENSG00000196976
ENSG00000159140	0.15672	ENSG00000160299
ENSG00000150990	0.156711	ENSG00000177192
ENSG00000166321	0.156671	ENSG00000221164
ENSG00000103126	0.156647	ENSG00000197562
ENSG00000104228	0.156625	ENSG00000120910
ENSG00000136877	0.156616	ENSG00000148334
ENSG00000104613	0.156579	ENSG00000134014
ENSG00000104228	0.156557	ENSG00000130227
ENSG00000105583	0.156553	ENSG00000169564
ENSG00000119705	0.156514	ENSG00000119718
ENSG00000104695	0.1565	ENSG00000173273
ENSG00000131747	0.156488	ENSG00000145386
ENSG00000130347	0.156481	ENSG00000130348
ENSG00000142166	0.15648	ENSG00000159140
ENSG00000101574	0.15647	ENSG00000101596
ENSG00000160299	0.156459	ENSG00000160310
ENSG00000102119	0.156404	ENSG00000185973
ENSG00000008869	0.156374	ENSG00000152133
ENSG00000104635	0.156344	ENSG00000104679
ENSG00000104228	0.156302	ENSG00000147416
ENSG00000175048	0.15629	ENSG00000215712
ENSG00000123131	0.15628	ENSG00000177830
ENSG00000165304	0.156257	ENSG00000186185
ENSG00000171680	0.156222	ENSG00000215788
ENSG00000013563	0.156218	ENSG00000130826
ENSG00000090889	0.156189	ENSG00000165304
ENSG00000135451	0.156181	ENSG00000178999
ENSG00000182325	0.156139	ENSG00000185803
ENSG00000134690	0.156134	ENSG00000157456
ENSG00000159086	0.156113	ENSG00000186866
ENSG00000125834	0.15609	ENSG00000125835
ENSG00000104765	0.156062	ENSG00000198791
ENSG00000143379	0.156028	ENSG00000163374
ENSG00000140829	0.156014	ENSG00000198373
ENSG00000178464	0.156	ENSG00000242071
ENSG00000226237	0.155941	ENSG00000231007
ENSG00000085788	0.155924	ENSG00000147475
ENSG00000120526	0.155901	ENSG00000172172
ENSG00000198918	0.155899	ENSG00000235174
ENSG00000205758	0.155885	ENSG00000241837
ENSG00000157538	0.155874	ENSG00000198862
ENSG00000172113	0.155871	ENSG00000228638
ENSG00000159692	0.155857	ENSG00000280927
ENSG00000170949	0.155851	ENSG00000213020
ENSG00000071889	0.155843	ENSG00000160131
ENSG00000072832	0.155807	ENSG00000152953
ENSG00000075336	0.155781	ENSG00000141385
ENSG00000139211	0.15577	ENSG00000247774
ENSG00000203879	0.155768	ENSG00000214827
ENSG00000160208	0.155749	ENSG00000160209
ENSG00000170074	0.155701	ENSG00000289731
ENSG00000110330	0.155697	ENSG00000152558
ENSG00000197372	0.155688	ENSG00000213096
ENSG00000089693	0.155682	ENSG00000089818
ENSG00000090060	0.155666	ENSG00000100796
ENSG00000080824	0.155663	ENSG00000224411
ENSG00000005961	0.155658	ENSG00000168497
ENSG00000088448	0.155626	ENSG00000134884
ENSG00000089693	0.155615	ENSG00000215021
ENSG00000169057	0.155601	ENSG00000177854
ENSG00000087263	0.155592	ENSG00000168872
ENSG00000104671	0.155589	ENSG00000155975
ENSG00000090889	0.155543	ENSG00000152253
ENSG00000086548	0.155516	ENSG00000149516
ENSG00000155659	0.155476	ENSG00000165457
ENSG00000129691	0.155464	ENSG00000147475
ENSG00000132603	0.155448	ENSG00000132612
ENSG00000025770	0.155431	ENSG00000100227
ENSG00000124333	0.155431	ENSG00000185515
ENSG00000199568	0.155412	ENSG00000201558
ENSG00000123485	0.155407	ENSG00000134690
ENSG00000198040	0.155404	ENSG00000198393
ENSG00000197217	0.155391	ENSG00000221914
ENSG00000095906	0.155387	ENSG00000183751
ENSG00000179344	0.155379	ENSG00000196126
ENSG00000221914	0.15537	ENSG00000241852
ENSG00000119689	0.155358	ENSG00000165861
ENSG00000112378	0.155355	ENSG00000112379
ENSG00000253953	0.155331	ENSG00000262209
ENSG00000213553	0.155315	ENSG00000229638
ENSG00000003249	0.155304	ENSG00000222019
ENSG00000165775	0.155302	ENSG00000203879
ENSG00000117650	0.155283	ENSG00000118193
ENSG00000064703	0.15524	ENSG00000198799
ENSG00000100372	0.155233	ENSG00000196419
ENSG00000088325	0.155211	ENSG00000186185
ENSG00000063601	0.155184	ENSG00000171100
ENSG00000064703	0.155154	ENSG00000197323
ENSG00000104763	0.155147	ENSG00000130227
ENSG00000145335	0.15514	ENSG00000158578
ENSG00000177294	0.155139	ENSG00000279296
ENSG00000104671	0.155137	ENSG00000147316
ENSG00000078142	0.155104	ENSG00000152223
ENSG00000168924	0.155088	ENSG00000178950
ENSG00000116489	0.155085	ENSG00000116752
ENSG00000101972	0.155077	ENSG00000125356
ENSG00000078674	0.15504	ENSG00000165392
ENSG00000212802	0.15504	ENSG00000242071
ENSG00000104671	0.155039	ENSG00000198042
ENSG00000147789	0.155023	ENSG00000183309
ENSG00000005961	0.155	ENSG00000163736
ENSG00000206177	0.154996	ENSG00000250361
ENSG00000131023	0.154966	ENSG00000135597
ENSG00000257335	0.154964	ENSG00000257743
ENSG00000087586	0.154899	ENSG00000088325
ENSG00000156970	0.154855	ENSG00000237649
ENSG00000103275	0.154846	ENSG00000140990
ENSG00000153291	0.154828	ENSG00000180113
ENSG00000103274	0.154814	ENSG00000166676
ENSG00000070961	0.154808	ENSG00000271614
ENSG00000008018	0.154801	ENSG00000112592
ENSG00000119688	0.154785	ENSG00000119689
ENSG00000179526	0.154759	ENSG00000179950
ENSG00000241135	0.154749	ENSG00000243629
ENSG00000012223	0.154742	ENSG00000096006
ENSG00000070010	0.154738	ENSG00000100028
ENSG00000159086	0.154728	ENSG00000238197
ENSG00000152154	0.154721	ENSG00000231312
ENSG00000117650	0.154673	ENSG00000175063
ENSG00000166947	0.15465	ENSG00000204613
ENSG00000118193	0.154649	ENSG00000131747
ENSG00000196867	0.154637	ENSG00000197016
ENSG00000160305	0.154627	ENSG00000185658
ENSG00000130826	0.154619	ENSG00000185825
ENSG00000100902	0.154607	ENSG00000129460
ENSG00000137054	0.154595	ENSG00000147912
ENSG00000240764	0.154565	ENSG00000253731
ENSG00000148773	0.154535	ENSG00000178999
ENSG00000154727	0.154494	ENSG00000184787
ENSG00000132612	0.154488	ENSG00000168802
ENSG00000011426	0.154476	ENSG00000117724
ENSG00000104635	0.154457	ENSG00000130227
ENSG00000089685	0.154393	ENSG00000165304
ENSG00000116918	0.15438	ENSG00000143742
ENSG00000199753	0.15438	ENSG00000266402
ENSG00000104671	0.154334	ENSG00000104691
ENSG00000197857	0.15433	ENSG00000198342
ENSG00000091164	0.154305	ENSG00000141428
ENSG00000089820	0.15429	ENSG00000203879
ENSG00000120533	0.154283	ENSG00000147669
ENSG00000124333	0.154281	ENSG00000126903
ENSG00000196126	0.154238	ENSG00000242574
ENSG00000157540	0.154214	ENSG00000159079
ENSG00000112335	0.154189	ENSG00000196591
ENSG00000142208	0.15418	ENSG00000183576
ENSG00000104765	0.154176	ENSG00000147416
ENSG00000160209	0.154165	ENSG00000160214
ENSG00000125351	0.154163	ENSG00000232119
ENSG00000104714	0.154162	ENSG00000147316
ENSG00000126903	0.154141	ENSG00000262919
ENSG00000101266	0.154126	ENSG00000125834
ENSG00000157538	0.154095	ENSG00000160209
ENSG00000217716	0.154089	ENSG00000230897
ENSG00000228502	0.154081	ENSG00000245205
ENSG00000131115	0.154073	ENSG00000159917
ENSG00000100836	0.15406	ENSG00000165792
ENSG00000090889	0.154059	ENSG00000137804
ENSG00000104643	0.154056	ENSG00000104671
ENSG00000169710	0.154056	ENSG00000278540
ENSG00000099940	0.154042	ENSG00000099942
ENSG00000075218	0.154036	ENSG00000237649
ENSG00000143379	0.154033	ENSG00000163159
ENSG00000142166	0.154019	ENSG00000156256
ENSG00000175063	0.154009	ENSG00000178999
ENSG00000115163	0.153974	ENSG00000131747
ENSG00000180257	0.153968	ENSG00000213020
ENSG00000122877	0.153966	ENSG00000179388
ENSG00000125835	0.153939	ENSG00000132670
ENSG00000088682	0.153936	ENSG00000132612
ENSG00000005100	0.153933	ENSG00000161956
ENSG00000159086	0.153927	ENSG00000160299
ENSG00000100852	0.153916	ENSG00000258655
ENSG00000100347	0.153895	ENSG00000239900
ENSG00000067900	0.153868	ENSG00000257267
ENSG00000187672	0.153865	ENSG00000244586
ENSG00000168522	0.153855	ENSG00000176209
ENSG00000168575	0.153848	ENSG00000176209
ENSG00000103197	0.153842	ENSG00000197562
ENSG00000111206	0.153815	ENSG00000237649
ENSG00000156697	0.153805	ENSG00000188706
ENSG00000160752	0.153764	ENSG00000225855
ENSG00000157538	0.153758	ENSG00000184787
ENSG00000168476	0.153741	ENSG00000168495
ENSG00000182986	0.153733	ENSG00000213801
ENSG00000147439	0.153704	ENSG00000168495
ENSG00000160209	0.153687	ENSG00000160226
ENSG00000138160	0.153681	ENSG00000138180
ENSG00000154727	0.153639	ENSG00000160208
ENSG00000137868	0.153573	ENSG00000167178
ENSG00000089685	0.153532	ENSG00000152253
ENSG00000132603	0.153525	ENSG00000205250
ENSG00000066279	0.153485	ENSG00000157456
ENSG00000229132	0.15348	ENSG00000235001
ENSG00000125901	0.153473	ENSG00000132670
ENSG00000075399	0.153471	ENSG00000158805
ENSG00000068079	0.153465	ENSG00000185507
ENSG00000135521	0.153454	ENSG00000186625
ENSG00000266017	0.153437	ENSG00000277049
ENSG00000233476	0.153433	ENSG00000249855
ENSG00000108561	0.15341	ENSG00000142507
ENSG00000139239	0.153399	ENSG00000234797
ENSG00000148773	0.153396	ENSG00000171848
ENSG00000141076	0.153366	ENSG00000189091
ENSG00000105609	0.153365	ENSG00000130208
ENSG00000023734	0.15336	ENSG00000256537
ENSG00000028839	0.15335	ENSG00000186625
ENSG00000101882	0.153333	ENSG00000101928
ENSG00000156697	0.153323	ENSG00000232119
ENSG00000071889	0.153298	ENSG00000147383
ENSG00000116120	0.153296	ENSG00000138363
ENSG00000185864	0.153294	ENSG00000243716
ENSG00000075218	0.153273	ENSG00000090889
ENSG00000125875	0.153272	ENSG00000132670
ENSG00000170619	0.153226	ENSG00000179950
ENSG00000144713	0.153218	ENSG00000174748
ENSG00000182858	0.153218	ENSG00000184164
ENSG00000183530	0.153209	ENSG00000184708
ENSG00000204959	0.153208	ENSG00000228960
ENSG00000084092	0.153178	ENSG00000089289
ENSG00000100129	0.153169	ENSG00000100216
ENSG00000092098	0.153169	ENSG00000100897
ENSG00000103197	0.153167	ENSG00000103326
ENSG00000226067	0.153165	ENSG00000274020
ENSG00000170619	0.153123	ENSG00000196150
ENSG00000106080	0.15312	ENSG00000106086
ENSG00000102181	0.153119	ENSG00000269556
ENSG00000100347	0.15309	ENSG00000100372
ENSG00000106006	0.153071	ENSG00000253552
ENSG00000008018	0.15306	ENSG00000120438
ENSG00000131165	0.153054	ENSG00000198931
ENSG00000071859	0.153052	ENSG00000214827
ENSG00000099968	0.153048	ENSG00000131100
ENSG00000125835	0.153026	ENSG00000125901
ENSG00000088876	0.153024	ENSG00000089195
ENSG00000141424	0.153024	ENSG00000141425
ENSG00000149403	0.153021	ENSG00000196914
ENSG00000138160	0.153001	ENSG00000170312
ENSG00000141759	0.153	ENSG00000175387
ENSG00000160216	0.152994	ENSG00000160294
ENSG00000154727	0.152969	ENSG00000159079
ENSG00000168495	0.152948	ENSG00000221914
ENSG00000037897	0.152933	ENSG00000111012
ENSG00000160214	0.152933	ENSG00000184787
ENSG00000157540	0.152926	ENSG00000159082
ENSG00000063601	0.152906	ENSG00000169057
ENSG00000122952	0.152903	ENSG00000166803
ENSG00000004975	0.152899	ENSG00000129245
ENSG00000138709	0.152893	ENSG00000150961
ENSG00000142166	0.152887	ENSG00000186866
ENSG00000107077	0.152854	ENSG00000147854
ENSG00000212802	0.152854	ENSG00000234797
ENSG00000119616	0.152846	ENSG00000119689
ENSG00000131165	0.152835	ENSG00000197912
ENSG00000199377	0.152819	ENSG00000264229
ENSG00000071859	0.152815	ENSG00000185825
ENSG00000200156	0.152815	ENSG00000202538
ENSG00000097033	0.152785	ENSG00000162642
ENSG00000104643	0.152776	ENSG00000147316
ENSG00000078674	0.15277	ENSG00000104643
ENSG00000089195	0.152762	ENSG00000125870
ENSG00000104626	0.15274	ENSG00000221914
ENSG00000119682	0.152736	ENSG00000139990
ENSG00000117616	0.152726	ENSG00000132680
ENSG00000075218	0.152723	ENSG00000134690
ENSG00000185825	0.152719	ENSG00000262919
ENSG00000090612	0.152713	ENSG00000196387
ENSG00000005339	0.152708	ENSG00000140632
ENSG00000263740	0.152694	ENSG00000274012
ENSG00000104299	0.152693	ENSG00000147316
ENSG00000101843	0.152667	ENSG00000102401
ENSG00000145386	0.152665	ENSG00000148773
ENSG00000167721	0.152646	ENSG00000178921
ENSG00000117650	0.152639	ENSG00000186185
ENSG00000160299	0.152637	ENSG00000205758
ENSG00000140632	0.152631	ENSG00000183751
ENSG00000146414	0.152591	ENSG00000186625
ENSG00000119616	0.152583	ENSG00000205659
ENSG00000117399	0.152579	ENSG00000142945
ENSG00000103363	0.152535	ENSG00000167969
ENSG00000011426	0.152512	ENSG00000075218
ENSG00000120910	0.152509	ENSG00000147548
ENSG00000104679	0.152486	ENSG00000104765
ENSG00000134690	0.152485	ENSG00000148773
ENSG00000147316	0.152456	ENSG00000147457
ENSG00000108518	0.152443	ENSG00000132507
ENSG00000101365	0.152436	ENSG00000125870
ENSG00000070501	0.152434	ENSG00000147533
ENSG00000132612	0.1524	ENSG00000198373
ENSG00000171320	0.152389	ENSG00000184661
ENSG00000108561	0.152379	ENSG00000175826
ENSG00000106077	0.152326	ENSG00000189143
ENSG00000216866	0.152317	ENSG00000235508
ENSG00000137970	0.152289	ENSG00000232472
ENSG00000101843	0.152285	ENSG00000101882
ENSG00000100028	0.152266	ENSG00000215193
ENSG00000154723	0.152263	ENSG00000160294
ENSG00000136929	0.15226	ENSG00000204613
ENSG00000104518	0.152251	ENSG00000179526
ENSG00000165732	0.152244	ENSG00000166197
ENSG00000167380	0.15224	ENSG00000256294
ENSG00000087157	0.152239	ENSG00000187775
ENSG00000101972	0.152229	ENSG00000156697
ENSG00000152784	0.15222	ENSG00000163297
ENSG00000067829	0.152211	ENSG00000214827
ENSG00000156261	0.152197	ENSG00000160294
ENSG00000234324	0.152179	ENSG00000239704
ENSG00000227321	0.152176	ENSG00000238288
ENSG00000078053	0.152143	ENSG00000211698
ENSG00000088827	0.152136	ENSG00000137491
ENSG00000145293	0.152102	ENSG00000153130
ENSG00000078140	0.152094	ENSG00000109133
ENSG00000127824	0.152085	ENSG00000243910
ENSG00000100395	0.152079	ENSG00000100412
ENSG00000103326	0.152072	ENSG00000197562
ENSG00000068489	0.152068	ENSG00000089685
ENSG00000135114	0.152059	ENSG00000185745
ENSG00000159147	0.152052	ENSG00000205758
ENSG00000102078	0.152029	ENSG00000125351
ENSG00000100938	0.152025	ENSG00000129559
ENSG00000141959	0.152002	ENSG00000159131
ENSG00000092108	0.151998	ENSG00000092148
ENSG00000145757	0.151985	ENSG00000164292
ENSG00000012232	0.151977	ENSG00000186918
ENSG00000166164	0.151966	ENSG00000205250
ENSG00000202474	0.151959	ENSG00000277049
ENSG00000069966	0.15195	ENSG00000259577
ENSG00000139977	0.151936	ENSG00000180008
ENSG00000100532	0.15193	ENSG00000197045
ENSG00000175106	0.15193	ENSG00000234324
ENSG00000119402	0.151928	ENSG00000119414
ENSG00000135451	0.151918	ENSG00000161888
ENSG00000148843	0.151903	ENSG00000166197
ENSG00000160214	0.151891	ENSG00000160226
ENSG00000158578	0.151889	ENSG00000167768
ENSG00000089195	0.151885	ENSG00000215305
ENSG00000090889	0.151884	ENSG00000156970
ENSG00000163950	0.151877	ENSG00000178950
ENSG00000124333	0.151852	ENSG00000262919
ENSG00000104679	0.151831	ENSG00000147475
ENSG00000066279	0.151822	ENSG00000090889
ENSG00000104695	0.151822	ENSG00000197892
ENSG00000019102	0.151811	ENSG00000154146
ENSG00000089289	0.151792	ENSG00000198839
ENSG00000206172	0.151786	ENSG00000206177
ENSG00000147457	0.151781	ENSG00000168476
ENSG00000131023	0.151741	ENSG00000135521
ENSG00000134987	0.151733	ENSG00000164338
ENSG00000100889	0.151721	ENSG00000196517
ENSG00000104695	0.151719	ENSG00000129691
ENSG00000130717	0.151712	ENSG00000136827
ENSG00000181163	0.151696	ENSG00000249353
ENSG00000253846	0.151694	ENSG00000253873
ENSG00000031823	0.151686	ENSG00000130382
ENSG00000088325	0.151673	ENSG00000170312
ENSG00000100918	0.151667	ENSG00000213928
ENSG00000158578	0.151659	ENSG00000204010
ENSG00000108591	0.151645	ENSG00000171953
ENSG00000070010	0.151627	ENSG00000099901
ENSG00000093144	0.151626	ENSG00000111906
ENSG00000147548	0.151625	ENSG00000156735
ENSG00000104660	0.15162	ENSG00000198042
ENSG00000130638	0.15158	ENSG00000239900
ENSG00000117500	0.151579	ENSG00000117505
ENSG00000155959	0.151573	ENSG00000185825
ENSG00000099956	0.151562	ENSG00000185651
ENSG00000105613	0.151551	ENSG00000132026
ENSG00000134574	0.151542	ENSG00000161513
ENSG00000071994	0.151534	ENSG00000131023
ENSG00000154727	0.151519	ENSG00000205758
ENSG00000101882	0.151508	ENSG00000102078
ENSG00000204231	0.151503	ENSG00000204304
ENSG00000134014	0.151498	ENSG00000168495
ENSG00000096006	0.151493	ENSG00000118113
ENSG00000102178	0.151492	ENSG00000185973
ENSG00000165775	0.151474	ENSG00000269335
ENSG00000103197	0.151461	ENSG00000183751
ENSG00000104613	0.151454	ENSG00000104626
ENSG00000119718	0.151428	ENSG00000165898
ENSG00000104695	0.151425	ENSG00000186918
ENSG00000207279	0.151423	ENSG00000275529
ENSG00000104643	0.151404	ENSG00000197217
ENSG00000112110	0.151396	ENSG00000146457
ENSG00000120738	0.15139	ENSG00000158050
ENSG00000179526	0.151388	ENSG00000185122
ENSG00000100029	0.151385	ENSG00000185651
ENSG00000053770	0.151379	ENSG00000070367
ENSG00000112339	0.151363	ENSG00000135597
ENSG00000137491	0.151361	ENSG00000155659
ENSG00000161888	0.151361	ENSG00000178999
ENSG00000232472	0.151348	ENSG00000242071
ENSG00000156256	0.151293	ENSG00000160214
ENSG00000119596	0.151287	ENSG00000119689
ENSG00000110090	0.151284	ENSG00000171503
ENSG00000111196	0.151276	ENSG00000126749
ENSG00000005469	0.151265	ENSG00000182165
ENSG00000070010	0.151262	ENSG00000185651
ENSG00000113248	0.15125	ENSG00000120327
ENSG00000100138	0.151245	ENSG00000100403
ENSG00000101247	0.151238	ENSG00000101365
ENSG00000211931	0.151223	ENSG00000228131
ENSG00000188856	0.15122	ENSG00000214016
ENSG00000008018	0.151203	ENSG00000146457
ENSG00000185721	0.151201	ENSG00000196419
ENSG00000146457	0.151195	ENSG00000186625
ENSG00000142168	0.151194	ENSG00000241837
ENSG00000100028	0.151177	ENSG00000138867
ENSG00000204220	0.151173	ENSG00000227057
ENSG00000130208	0.151166	ENSG00000203747
ENSG00000084652	0.15115	ENSG00000162521
ENSG00000013523	0.151107	ENSG00000258301
ENSG00000105639	0.151092	ENSG00000248099
ENSG00000066279	0.15109	ENSG00000131747
ENSG00000090316	0.151084	ENSG00000159692
ENSG00000156042	0.151061	ENSG00000236756
ENSG00000116455	0.151057	ENSG00000134248
ENSG00000154719	0.151014	ENSG00000241837
ENSG00000068079	0.151013	ENSG00000132530
ENSG00000232177	0.150972	ENSG00000247627
ENSG00000170448	0.150962	ENSG00000174780
ENSG00000101972	0.150957	ENSG00000102078
ENSG00000134014	0.150935	ENSG00000147316
ENSG00000139323	0.150934	ENSG00000270344
ENSG00000196126	0.150932	ENSG00000196735
ENSG00000031823	0.150925	ENSG00000105325
ENSG00000213442	0.150914	ENSG00000214485
ENSG00000230897	0.15091	ENSG00000235174
ENSG00000073111	0.150867	ENSG00000143476
ENSG00000147419	0.150865	ENSG00000197217
ENSG00000088876	0.150842	ENSG00000101266
ENSG00000183255	0.150821	ENSG00000185658
ENSG00000119917	0.150794	ENSG00000187608
ENSG00000100099	0.150793	ENSG00000180957
ENSG00000140853	0.150773	ENSG00000204261
ENSG00000067829	0.150762	ENSG00000196976
ENSG00000232815	0.150752	ENSG00000277049
ENSG00000111640	0.150749	ENSG00000111669
ENSG00000148343	0.150739	ENSG00000176248
ENSG00000178988	0.150722	ENSG00000179010
ENSG00000164002	0.150681	ENSG00000187815
ENSG00000133983	0.150665	ENSG00000139990
ENSG00000065911	0.150628	ENSG00000125977
ENSG00000168329	0.15062	ENSG00000214263
ENSG00000110811	0.150608	ENSG00000250510
ENSG00000114956	0.150602	ENSG00000124356
ENSG00000099901	0.150585	ENSG00000138867
ENSG00000078674	0.150578	ENSG00000147457
ENSG00000225573	0.150575	ENSG00000263266
ENSG00000065911	0.150574	ENSG00000103257
ENSG00000065911	0.15055	ENSG00000196517
ENSG00000005194	0.150532	ENSG00000102978
ENSG00000197976	0.15052	ENSG00000270641
ENSG00000099899	0.1505	ENSG00000241973
ENSG00000112077	0.150477	ENSG00000166947
ENSG00000149196	0.150476	ENSG00000171202
ENSG00000130826	0.150473	ENSG00000214827
ENSG00000100632	0.15047	ENSG00000119616
ENSG00000141452	0.150469	ENSG00000141458
ENSG00000179526	0.150466	ENSG00000197858
ENSG00000160305	0.150461	ENSG00000205758
ENSG00000100403	0.150451	ENSG00000130638
ENSG00000144815	0.150442	ENSG00000182504
ENSG00000156261	0.150345	ENSG00000198862
ENSG00000100347	0.150321	ENSG00000130638
ENSG00000063601	0.150314	ENSG00000102119
ENSG00000089685	0.150307	ENSG00000171848
ENSG00000157538	0.150289	ENSG00000160208
ENSG00000108561	0.150277	ENSG00000161956
ENSG00000012232	0.150277	ENSG00000165392
ENSG00000073169	0.150273	ENSG00000100288
ENSG00000184787	0.150261	ENSG00000185658
ENSG00000135597	0.150226	ENSG00000186625
ENSG00000104299	0.150222	ENSG00000173273
ENSG00000137804	0.150217	ENSG00000169607
ENSG00000088325	0.150203	ENSG00000134057
ENSG00000104695	0.150187	ENSG00000147475
ENSG00000102241	0.150175	ENSG00000125676
ENSG00000171724	0.150174	ENSG00000266074
ENSG00000104643	0.150169	ENSG00000165392
ENSG00000159079	0.150168	ENSG00000185658
ENSG00000101986	0.150151	ENSG00000165029
ENSG00000151849	0.15015	ENSG00000253771
ENSG00000160299	0.15014	ENSG00000205581
ENSG00000201998	0.150124	ENSG00000212402
ENSG00000199377	0.15009	ENSG00000222724
ENSG00000137807	0.150082	ENSG00000145386
ENSG00000197857	0.150071	ENSG00000223547
ENSG00000108691	0.150031	ENSG00000108700
ENSG00000154719	0.150026	ENSG00000156256
ENSG00000108561	0.150016	ENSG00000132382
ENSG00000147475	0.150013	ENSG00000198042
ENSG00000100029	0.150011	ENSG00000138942
ENSG00000122952	0.149997	ENSG00000170312
ENSG00000133742	0.149986	ENSG00000197993
ENSG00000028839	0.14998	ENSG00000135597
ENSG00000111906	0.14997	ENSG00000196591
ENSG00000153485	0.149957	ENSG00000170270
ENSG00000182670	0.149936	ENSG00000185658
ENSG00000104671	0.149931	ENSG00000104756
ENSG00000100568	0.149918	ENSG00000134001
ENSG00000085788	0.149916	ENSG00000129691
ENSG00000054148	0.149908	ENSG00000232434
ENSG00000156256	0.1499	ENSG00000159079
ENSG00000126216	0.149899	ENSG00000126226
ENSG00000009844	0.149892	ENSG00000146476
ENSG00000055332	0.149882	ENSG00000111335
ENSG00000097033	0.149881	ENSG00000117133
ENSG00000126903	0.14987	ENSG00000147383
ENSG00000198868	0.149867	ENSG00000248923
ENSG00000100813	0.149828	ENSG00000100836
ENSG00000090889	0.149825	ENSG00000135451
ENSG00000126883	0.14982	ENSG00000176248
ENSG00000100395	0.149811	ENSG00000196419
ENSG00000155959	0.149795	ENSG00000214827
ENSG00000100280	0.149758	ENSG00000100296
ENSG00000156256	0.149742	ENSG00000185658
ENSG00000134057	0.149733	ENSG00000157456
ENSG00000099904	0.149708	ENSG00000099917
ENSG00000155959	0.149693	ENSG00000160131
ENSG00000074755	0.149679	ENSG00000141252
ENSG00000068489	0.14967	ENSG00000118193
ENSG00000160214	0.149643	ENSG00000160216
ENSG00000140990	0.149638	ENSG00000161981
ENSG00000104228	0.149635	ENSG00000104695
ENSG00000240764	0.149618	ENSG00000248449
ENSG00000104660	0.149612	ENSG00000104756
ENSG00000116266	0.149606	ENSG00000134255
ENSG00000101972	0.149594	ENSG00000102241
ENSG00000159079	0.149584	ENSG00000159086
ENSG00000127191	0.149582	ENSG00000159069
ENSG00000134262	0.149581	ENSG00000198799
ENSG00000102870	0.149561	ENSG00000248746
ENSG00000099795	0.149555	ENSG00000174917
ENSG00000176915	0.149555	ENSG00000247077
ENSG00000103111	0.149521	ENSG00000166822
ENSG00000104687	0.149506	ENSG00000173273
ENSG00000114204	0.149492	ENSG00000174776
ENSG00000100023	0.149492	ENSG00000185651
ENSG00000087263	0.149462	ENSG00000102978
ENSG00000083799	0.149436	ENSG00000121274
ENSG00000154146	0.14943	ENSG00000163736
ENSG00000047932	0.149429	ENSG00000118518
ENSG00000135451	0.149427	ENSG00000135476
ENSG00000159140	0.149412	ENSG00000198862
ENSG00000061936	0.149409	ENSG00000183495
ENSG00000147400	0.149404	ENSG00000155959
ENSG00000247627	0.149404	ENSG00000270906
ENSG00000089682	0.1494	ENSG00000123562
ENSG00000104529	0.149395	ENSG00000156467
ENSG00000055332	0.149375	ENSG00000157601
ENSG00000088247	0.149373	ENSG00000130382
ENSG00000201512	0.149356	ENSG00000225091
ENSG00000142798	0.149348	ENSG00000187942
ENSG00000132383	0.149332	ENSG00000186532
ENSG00000111215	0.149311	ENSG00000212127
ENSG00000134375	0.149302	ENSG00000143621
ENSG00000102178	0.149286	ENSG00000160211
ENSG00000214485	0.149258	ENSG00000232472
ENSG00000110169	0.149256	ENSG00000110171
ENSG00000101365	0.149254	ENSG00000132670
ENSG00000160214	0.149246	ENSG00000160299
ENSG00000165684	0.149245	ENSG00000176248
ENSG00000139343	0.149243	ENSG00000184752
ENSG00000101928	0.149242	ENSG00000134602
ENSG00000134014	0.149239	ENSG00000173273
ENSG00000125409	0.149202	ENSG00000223878
ENSG00000083168	0.14919	ENSG00000104365
ENSG00000203804	0.14918	ENSG00000274963
ENSG00000012232	0.149138	ENSG00000173273
ENSG00000086062	0.149131	ENSG00000233554
ENSG00000133872	0.149111	ENSG00000197217
ENSG00000185834	0.149101	ENSG00000241741
ENSG00000158106	0.149082	ENSG00000254389
ENSG00000159131	0.149077	ENSG00000186866
ENSG00000157540	0.14907	ENSG00000184787
ENSG00000147383	0.149055	ENSG00000203879
ENSG00000125779	0.149041	ENSG00000125818
ENSG00000130227	0.149012	ENSG00000197892
ENSG00000126461	0.149003	ENSG00000126464
ENSG00000116455	0.148992	ENSG00000197323
ENSG00000248923	0.148986	ENSG00000262902
ENSG00000116754	0.148944	ENSG00000132485
ENSG00000055332	0.148942	ENSG00000132530
ENSG00000241294	0.148939	ENSG00000243238
ENSG00000067208	0.148938	ENSG00000122484
ENSG00000131747	0.148938	ENSG00000134057
ENSG00000078674	0.14892	ENSG00000104228
ENSG00000034693	0.148918	ENSG00000112110
ENSG00000065000	0.148913	ENSG00000079313
ENSG00000056558	0.148908	ENSG00000119403
ENSG00000147439	0.148906	ENSG00000197265
ENSG00000120370	0.148877	ENSG00000231407
ENSG00000101266	0.148873	ENSG00000125863
ENSG00000053770	0.148871	ENSG00000100567
ENSG00000092098	0.148865	ENSG00000100888
ENSG00000100985	0.148853	ENSG00000118113
ENSG00000104626	0.148846	ENSG00000147416
ENSG00000104228	0.148842	ENSG00000133872
ENSG00000232888	0.148829	ENSG00000236552
ENSG00000167112	0.148822	ENSG00000167118
ENSG00000134014	0.148802	ENSG00000175324
ENSG00000085788	0.1488	ENSG00000104695
ENSG00000185829	0.148782	ENSG00000232300
ENSG00000131747	0.14878	ENSG00000135476
ENSG00000211697	0.148729	ENSG00000233306
ENSG00000076201	0.148727	ENSG00000114650
ENSG00000123728	0.14872	ENSG00000134602
ENSG00000157456	0.148706	ENSG00000175063
ENSG00000099624	0.148697	ENSG00000125652
ENSG00000089693	0.148696	ENSG00000111652
ENSG00000159079	0.148688	ENSG00000159140
ENSG00000152953	0.14868	ENSG00000173040
ENSG00000102081	0.148652	ENSG00000102119
ENSG00000023892	0.148638	ENSG00000112062
ENSG00000111537	0.148633	ENSG00000127318
ENSG00000237973	0.148597	ENSG00000262902
ENSG00000267508	0.148592	ENSG00000278318
ENSG00000076382	0.148589	ENSG00000140525
ENSG00000052723	0.148582	ENSG00000198799
ENSG00000107447	0.14858	ENSG00000243478
ENSG00000159140	0.148577	ENSG00000160218
ENSG00000245205	0.14856	ENSG00000259612
ENSG00000130766	0.148524	ENSG00000166123
ENSG00000167562	0.148511	ENSG00000198538
ENSG00000171295	0.1485	ENSG00000197647
ENSG00000006194	0.148488	ENSG00000118900
ENSG00000130748	0.148485	ENSG00000226085
ENSG00000183856	0.148477	ENSG00000237649
ENSG00000088325	0.148472	ENSG00000122966
ENSG00000130487	0.148472	ENSG00000177989
ENSG00000100129	0.14843	ENSG00000100348
ENSG00000157538	0.148428	ENSG00000183255
ENSG00000143416	0.148415	ENSG00000206177
ENSG00000108561	0.148399	ENSG00000178921
ENSG00000099341	0.148394	ENSG00000128626
ENSG00000100804	0.148394	ENSG00000129559
ENSG00000122484	0.14838	ENSG00000162664
ENSG00000101365	0.148374	ENSG00000132664
ENSG00000074755	0.148359	ENSG00000215041
ENSG00000007520	0.148344	ENSG00000103363
ENSG00000102241	0.148343	ENSG00000156697
ENSG00000130935	0.148335	ENSG00000180329
ENSG00000175324	0.148332	ENSG00000221914
ENSG00000104299	0.148328	ENSG00000104643
ENSG00000104687	0.148324	ENSG00000147416
ENSG00000130023	0.14831	ENSG00000146457
ENSG00000129691	0.148298	ENSG00000158941
ENSG00000227063	0.148294	ENSG00000256393
ENSG00000119318	0.14828	ENSG00000135018
ENSG00000162373	0.148275	ENSG00000186094
ENSG00000165392	0.14825	ENSG00000175324
ENSG00000099256	0.148245	ENSG00000107863
ENSG00000258315	0.148232	ENSG00000267532
ENSG00000104687	0.14823	ENSG00000147471
ENSG00000119682	0.14823	ENSG00000165898
ENSG00000160563	0.14821	ENSG00000167118
ENSG00000134014	0.148208	ENSG00000168476
ENSG00000088325	0.148208	ENSG00000184661
ENSG00000029364	0.148203	ENSG00000100568
ENSG00000187607	0.148198	ENSG00000249459
ENSG00000091640	0.148196	ENSG00000108523
ENSG00000128923	0.14814	ENSG00000137845
ENSG00000056277	0.148112	ENSG00000102078
ENSG00000132274	0.148105	ENSG00000181074
ENSG00000078140	0.148098	ENSG00000109171
ENSG00000100029	0.148064	ENSG00000100296
ENSG00000165688	0.148056	ENSG00000176248
ENSG00000228960	0.148051	ENSG00000288784
ENSG00000156256	0.148037	ENSG00000160209
ENSG00000186918	0.148033	ENSG00000197892
ENSG00000125445	0.148029	ENSG00000167862
ENSG00000124784	0.148004	ENSG00000204574
ENSG00000092201	0.148002	ENSG00000196943
ENSG00000154719	0.148	ENSG00000156261
ENSG00000085872	0.147984	ENSG00000161847
ENSG00000115286	0.147983	ENSG00000174886
ENSG00000134049	0.147967	ENSG00000141425
ENSG00000201558	0.147951	ENSG00000201801
ENSG00000009844	0.147935	ENSG00000034693
ENSG00000176396	0.147925	ENSG00000176401
ENSG00000155975	0.147918	ENSG00000168476
ENSG00000072736	0.147915	ENSG00000125107
ENSG00000100029	0.147913	ENSG00000100099
ENSG00000130227	0.147903	ENSG00000275074
ENSG00000145335	0.147881	ENSG00000244734
ENSG00000136404	0.147878	ENSG00000166503
ENSG00000141499	0.147859	ENSG00000215041
ENSG00000249264	0.147844	ENSG00000261557
ENSG00000264204	0.147812	ENSG00000279058
ENSG00000159079	0.147808	ENSG00000185917
ENSG00000132612	0.147799	ENSG00000159461
ENSG00000080603	0.147783	ENSG00000099381
ENSG00000134597	0.147776	ENSG00000232119
ENSG00000147316	0.147768	ENSG00000197892
ENSG00000270472	0.147753	ENSG00000271130
ENSG00000071553	0.147743	ENSG00000155959
ENSG00000083168	0.147742	ENSG00000168575
ENSG00000103126	0.147735	ENSG00000118900
ENSG00000090889	0.147716	ENSG00000142945
ENSG00000078319	0.147681	ENSG00000214300
ENSG00000127184	0.14768	ENSG00000134056
ENSG00000148803	0.147677	ENSG00000230306
ENSG00000070367	0.147673	ENSG00000126777
ENSG00000169607	0.14767	ENSG00000170312
ENSG00000065243	0.147657	ENSG00000162664
ENSG00000075218	0.147642	ENSG00000118193
ENSG00000142634	0.147636	ENSG00000162438
ENSG00000068489	0.147632	ENSG00000135451
ENSG00000099901	0.147632	ENSG00000185651
ENSG00000198049	0.147631	ENSG00000263961
ENSG00000168495	0.147617	ENSG00000173273
ENSG00000156304	0.147605	ENSG00000159082
ENSG00000228131	0.147596	ENSG00000236170
ENSG00000154727	0.14759	ENSG00000160226
ENSG00000166595	0.147583	ENSG00000168872
ENSG00000111344	0.147582	ENSG00000135144
ENSG00000226747	0.147579	ENSG00000231646
ENSG00000141959	0.147553	ENSG00000160218
ENSG00000100138	0.147524	ENSG00000242247
ENSG00000101811	0.147497	ENSG00000126945
ENSG00000125352	0.147472	ENSG00000177485
ENSG00000000938	0.147459	ENSG00000085265
ENSG00000123485	0.147457	ENSG00000152253
ENSG00000103024	0.147433	ENSG00000130731
ENSG00000160294	0.147403	ENSG00000205581
ENSG00000178999	0.147393	ENSG00000237649
ENSG00000102119	0.147347	ENSG00000214827
ENSG00000196188	0.147346	ENSG00000204613
ENSG00000104687	0.147332	ENSG00000186918
ENSG00000101361	0.1473	ENSG00000101365
ENSG00000060069	0.147289	ENSG00000141759
ENSG00000160712	0.147279	ENSG00000228013
ENSG00000198482	0.147252	ENSG00000198538
ENSG00000078674	0.14725	ENSG00000134014
ENSG00000119917	0.147235	ENSG00000119922
ENSG00000085415	0.14721	ENSG00000101557
ENSG00000161267	0.147195	ENSG00000272989
ENSG00000112335	0.14716	ENSG00000135535
ENSG00000157540	0.14715	ENSG00000185917
ENSG00000161956	0.147143	ENSG00000167721
ENSG00000135334	0.14714	ENSG00000146282
ENSG00000141646	0.14714	ENSG00000153339
ENSG00000134186	0.147132	ENSG00000162650
ENSG00000185122	0.147132	ENSG00000261236
ENSG00000119616	0.14713	ENSG00000165898
ENSG00000118193	0.147128	ENSG00000135476
ENSG00000067066	0.147128	ENSG00000135899
ENSG00000009844	0.147122	ENSG00000112339
ENSG00000104299	0.147113	ENSG00000175324
ENSG00000119723	0.147108	ENSG00000187097
ENSG00000156304	0.147096	ENSG00000160214
ENSG00000076201	0.147083	ENSG00000132153
ENSG00000133872	0.147076	ENSG00000147364
ENSG00000067900	0.147074	ENSG00000101558
ENSG00000156304	0.147067	ENSG00000157538
ENSG00000146476	0.147066	ENSG00000186625
ENSG00000165392	0.147061	ENSG00000168495
ENSG00000118046	0.147054	ENSG00000130382
ENSG00000214485	0.147054	ENSG00000242071
ENSG00000166816	0.14703	ENSG00000186187
ENSG00000003056	0.147025	ENSG00000126746
ENSG00000101928	0.147008	ENSG00000123728
ENSG00000089685	0.146977	ENSG00000138180
ENSG00000125691	0.14697	ENSG00000161970
ENSG00000104228	0.146966	ENSG00000134014
ENSG00000140829	0.146964	ENSG00000189091
ENSG00000100241	0.146955	ENSG00000100403
ENSG00000053918	0.146947	ENSG00000070985
ENSG00000005339	0.146932	ENSG00000059145
ENSG00000135451	0.146931	ENSG00000148773
ENSG00000088876	0.146917	ENSG00000125846
ENSG00000101844	0.146877	ENSG00000101901
ENSG00000108523	0.146867	ENSG00000142507
ENSG00000186625	0.146865	ENSG00000213079
ENSG00000159140	0.146855	ENSG00000241837
ENSG00000012232	0.146849	ENSG00000104643
ENSG00000116459	0.146849	ENSG00000197323
ENSG00000147535	0.146848	ENSG00000147548
ENSG00000160214	0.146824	ENSG00000205758
ENSG00000111666	0.146823	ENSG00000199933
ENSG00000133961	0.146818	ENSG00000139990
ENSG00000103569	0.146799	ENSG00000180871
ENSG00000169575	0.14678	ENSG00000266074
ENSG00000078142	0.146777	ENSG00000175387
ENSG00000068489	0.14677	ENSG00000090889
ENSG00000100897	0.146733	ENSG00000100938
ENSG00000120438	0.146709	ENSG00000146433
ENSG00000034713	0.146685	ENSG00000103091
ENSG00000242071	0.14668	ENSG00000263266
ENSG00000119682	0.14667	ENSG00000119718
ENSG00000089289	0.146667	ENSG00000100129
ENSG00000100029	0.146665	ENSG00000184708
ENSG00000159086	0.146639	ENSG00000160208
ENSG00000075336	0.146631	ENSG00000186812
ENSG00000117650	0.146619	ENSG00000237649
ENSG00000079313	0.146606	ENSG00000141867
ENSG00000213442	0.146604	ENSG00000234797
ENSG00000097033	0.146582	ENSG00000117174
ENSG00000196172	0.146582	ENSG00000213096
ENSG00000086504	0.146579	ENSG00000103363
ENSG00000100207	0.146572	ENSG00000100393
ENSG00000161888	0.146571	ENSG00000237649
ENSG00000090520	0.14656	ENSG00000145050
ENSG00000112984	0.146555	ENSG00000170312
ENSG00000188869	0.146545	ENSG00000259343
ENSG00000124074	0.146544	ENSG00000159761
ENSG00000106069	0.146535	ENSG00000176532
ENSG00000171100	0.146533	ENSG00000269556
ENSG00000147533	0.146528	ENSG00000175324
ENSG00000070770	0.146519	ENSG00000102978
ENSG00000104626	0.146519	ENSG00000198791
ENSG00000169607	0.146515	ENSG00000186185
ENSG00000148773	0.146486	ENSG00000161888
ENSG00000235174	0.146465	ENSG00000242071
ENSG00000070770	0.146457	ENSG00000159579
ENSG00000074755	0.146449	ENSG00000129235
ENSG00000124155	0.146448	ENSG00000170266
ENSG00000070366	0.146448	ENSG00000171649
ENSG00000005961	0.146426	ENSG00000100351
ENSG00000101343	0.146425	ENSG00000173418
ENSG00000011451	0.146408	ENSG00000079313
ENSG00000068489	0.146404	ENSG00000131747
ENSG00000010404	0.146396	ENSG00000063601
ENSG00000127564	0.146381	ENSG00000237649
ENSG00000011426	0.14638	ENSG00000117650
ENSG00000073169	0.146373	ENSG00000170638
ENSG00000102241	0.146372	ENSG00000165675
ENSG00000166068	0.146356	ENSG00000244405
ENSG00000104660	0.146343	ENSG00000169490
ENSG00000233732	0.146337	ENSG00000270318
ENSG00000077721	0.146326	ENSG00000125356
ENSG00000161956	0.14631	ENSG00000215041
ENSG00000104218	0.146301	ENSG00000121022
ENSG00000100603	0.1463	ENSG00000151445
ENSG00000104299	0.146294	ENSG00000155975
ENSG00000135451	0.146283	ENSG00000169607
ENSG00000079134	0.146264	ENSG00000101557
ENSG00000143093	0.146258	ENSG00000197323
ENSG00000004975	0.146258	ENSG00000215041
ENSG00000226360	0.146239	ENSG00000234851
ENSG00000125409	0.146218	ENSG00000239704
ENSG00000068489	0.146217	ENSG00000088325
ENSG00000133872	0.14618	ENSG00000155975
ENSG00000128965	0.146175	ENSG00000130766
ENSG00000101966	0.146154	ENSG00000177485
ENSG00000120992	0.146129	ENSG00000187735
ENSG00000072840	0.146127	ENSG00000152953
ENSG00000138834	0.146116	ENSG00000140983
ENSG00000132676	0.146114	ENSG00000159377
ENSG00000147364	0.146103	ENSG00000147439
ENSG00000103569	0.146099	ENSG00000124731
ENSG00000141959	0.146098	ENSG00000185658
ENSG00000146670	0.146088	ENSG00000152253
ENSG00000141646	0.146074	ENSG00000206418
ENSG00000104613	0.146058	ENSG00000104671
ENSG00000157538	0.146058	ENSG00000241837
ENSG00000112137	0.146039	ENSG00000145979
ENSG00000038358	0.146033	ENSG00000125107
ENSG00000066279	0.146017	ENSG00000137804
ENSG00000093009	0.146014	ENSG00000174371
ENSG00000170310	0.146011	ENSG00000183011
ENSG00000004939	0.146007	ENSG00000029534
ENSG00000169575	0.145998	ENSG00000243478
ENSG00000026950	0.145997	ENSG00000124508
ENSG00000175886	0.145974	ENSG00000242071
ENSG00000158545	0.145971	ENSG00000197912
ENSG00000100227	0.14597	ENSG00000100393
ENSG00000131747	0.145967	ENSG00000142945
ENSG00000253159	0.145955	ENSG00000261934
ENSG00000134597	0.145952	ENSG00000156709
ENSG00000158941	0.145943	ENSG00000275074
ENSG00000112592	0.145938	ENSG00000146457
ENSG00000159079	0.145933	ENSG00000160208
ENSG00000104626	0.145928	ENSG00000147316
ENSG00000104228	0.145928	ENSG00000155975
ENSG00000108523	0.145927	ENSG00000161920
ENSG00000134321	0.145901	ENSG00000205837
ENSG00000101193	0.14589	ENSG00000149658
ENSG00000143416	0.145859	ENSG00000163554
ENSG00000100393	0.145858	ENSG00000100403
ENSG00000133872	0.145856	ENSG00000147535
ENSG00000253305	0.145829	ENSG00000261934
ENSG00000078142	0.145827	ENSG00000172466
ENSG00000160131	0.145821	ENSG00000169057
ENSG00000134014	0.145821	ENSG00000189233
ENSG00000092010	0.145801	ENSG00000225131
ENSG00000109771	0.1458	ENSG00000186352
ENSG00000159692	0.14578	ENSG00000185619
ENSG00000157538	0.145774	ENSG00000159079
ENSG00000214485	0.145758	ENSG00000236552
ENSG00000211899	0.145756	ENSG00000263413
ENSG00000103197	0.145753	ENSG00000138834
ENSG00000077721	0.14574	ENSG00000102078
ENSG00000211650	0.145735	ENSG00000211652
ENSG00000128487	0.145734	ENSG00000154898
ENSG00000160209	0.145722	ENSG00000185658
ENSG00000088832	0.145709	ENSG00000101266
ENSG00000125812	0.145705	ENSG00000132661
ENSG00000108591	0.145698	ENSG00000177302
ENSG00000108561	0.145691	ENSG00000129235
ENSG00000105197	0.145687	ENSG00000128626
ENSG00000188610	0.145685	ENSG00000196550
ENSG00000146433	0.145684	ENSG00000218226
ENSG00000092201	0.145683	ENSG00000092203
ENSG00000078674	0.145679	ENSG00000104687
ENSG00000100099	0.145671	ENSG00000100296
ENSG00000024526	0.14567	ENSG00000112984
ENSG00000104679	0.14567	ENSG00000147533
ENSG00000104643	0.145655	ENSG00000134014
ENSG00000130382	0.14563	ENSG00000161847
ENSG00000162692	0.145604	ENSG00000173372
ENSG00000111424	0.145593	ENSG00000257488
ENSG00000033011	0.145586	ENSG00000140632
ENSG00000228252	0.145586	ENSG00000249846
ENSG00000070010	0.145581	ENSG00000185608
ENSG00000211632	0.145577	ENSG00000224041
ENSG00000165171	0.14557	ENSG00000189143
ENSG00000162526	0.145568	ENSG00000225828
ENSG00000010292	0.145561	ENSG00000111665
ENSG00000015475	0.145559	ENSG00000131100
ENSG00000005194	0.145559	ENSG00000132612
ENSG00000056277	0.145546	ENSG00000102241
ENSG00000203879	0.145524	ENSG00000269556
ENSG00000101901	0.145514	ENSG00000229487
ENSG00000102241	0.1455	ENSG00000130826
ENSG00000004975	0.145494	ENSG00000175826
ENSG00000088325	0.14547	ENSG00000166851
ENSG00000263753	0.145469	ENSG00000264575
ENSG00000207205	0.145468	ENSG00000274978
ENSG00000126267	0.145464	ENSG00000170906
ENSG00000101558	0.145463	ENSG00000177150
ENSG00000167232	0.145461	ENSG00000196081
ENSG00000156709	0.145459	ENSG00000186376
ENSG00000100028	0.145451	ENSG00000100029
ENSG00000088766	0.145433	ENSG00000089195
ENSG00000148346	0.145426	ENSG00000163221
ENSG00000157601	0.145411	ENSG00000187608
ENSG00000140829	0.145409	ENSG00000166747
ENSG00000211930	0.145406	ENSG00000211931
ENSG00000102119	0.145396	ENSG00000147400
ENSG00000099901	0.145386	ENSG00000161179
ENSG00000111641	0.14536	ENSG00000126749
ENSG00000095906	0.145358	ENSG00000167969
ENSG00000157570	0.145347	ENSG00000175274
ENSG00000142583	0.145347	ENSG00000180758
ENSG00000181610	0.145337	ENSG00000213246
ENSG00000229344	0.145333	ENSG00000248527
ENSG00000104299	0.145322	ENSG00000168495
ENSG00000185834	0.145316	ENSG00000225573
ENSG00000148400	0.145304	ENSG00000237886
ENSG00000104687	0.145277	ENSG00000197892
ENSG00000125834	0.145277	ENSG00000215305
ENSG00000104613	0.14527	ENSG00000154328
ENSG00000156253	0.145265	ENSG00000156261
ENSG00000089685	0.145259	ENSG00000156970
ENSG00000159885	0.14524	ENSG00000256294
ENSG00000160226	0.145238	ENSG00000184787
ENSG00000158427	0.145235	ENSG00000231728
ENSG00000131471	0.145229	ENSG00000131480
ENSG00000011426	0.145229	ENSG00000143228
ENSG00000198868	0.145226	ENSG00000247627
ENSG00000102241	0.145225	ENSG00000165359
ENSG00000251247	0.145218	ENSG00000254004
ENSG00000111652	0.145209	ENSG00000111667
ENSG00000143416	0.145204	ENSG00000244734
ENSG00000038358	0.145184	ENSG00000141084
ENSG00000100614	0.145171	ENSG00000126773
ENSG00000169057	0.145155	ENSG00000214827
ENSG00000070669	0.145148	ENSG00000130766
ENSG00000165457	0.145138	ENSG00000203747
ENSG00000099795	0.145121	ENSG00000186010
ENSG00000140988	0.145111	ENSG00000216866
ENSG00000174282	0.145103	ENSG00000175826
ENSG00000159082	0.145099	ENSG00000238197
ENSG00000125863	0.145093	ENSG00000132670
ENSG00000106829	0.145084	ENSG00000233086
ENSG00000226360	0.145083	ENSG00000230897
ENSG00000128487	0.145072	ENSG00000237911
ENSG00000139239	0.145068	ENSG00000232472
ENSG00000142207	0.145067	ENSG00000160294
ENSG00000186301	0.145067	ENSG00000186715
ENSG00000160299	0.145059	ENSG00000185658
ENSG00000147789	0.145046	ENSG00000196922
ENSG00000137804	0.14504	ENSG00000198901
ENSG00000140632	0.145034	ENSG00000168096
ENSG00000155304	0.145027	ENSG00000198862
ENSG00000147316	0.145026	ENSG00000147421
ENSG00000125977	0.144993	ENSG00000135069
ENSG00000100109	0.144988	ENSG00000138867
ENSG00000100239	0.144986	ENSG00000100258
ENSG00000101361	0.144984	ENSG00000215305
ENSG00000165392	0.144974	ENSG00000198042
ENSG00000103018	0.144971	ENSG00000132612
ENSG00000065150	0.14496	ENSG00000139842
ENSG00000114942	0.144954	ENSG00000232472
ENSG00000146066	0.144949	ENSG00000176340
ENSG00000229638	0.144938	ENSG00000234797
ENSG00000068489	0.144927	ENSG00000166851
ENSG00000104783	0.144917	ENSG00000105771
ENSG00000167562	0.144905	ENSG00000204604
ENSG00000162367	0.144904	ENSG00000170180
ENSG00000149100	0.144899	ENSG00000175390
ENSG00000137814	0.144888	ENSG00000180979
ENSG00000123870	0.144873	ENSG00000167766
ENSG00000215908	0.144851	ENSG00000219481
ENSG00000089685	0.144845	ENSG00000118193
ENSG00000104219	0.144836	ENSG00000155975
ENSG00000016864	0.144835	ENSG00000114902
ENSG00000066697	0.144831	ENSG00000170681
ENSG00000099899	0.144814	ENSG00000099949
ENSG00000104687	0.144722	ENSG00000104691
ENSG00000100632	0.144715	ENSG00000119596
ENSG00000196735	0.14471	ENSG00000223865
ENSG00000099942	0.144705	ENSG00000099995
ENSG00000025770	0.144697	ENSG00000073169
ENSG00000011426	0.144692	ENSG00000183856
ENSG00000104687	0.144691	ENSG00000104756
ENSG00000101365	0.144688	ENSG00000125901
ENSG00000028839	0.144677	ENSG00000112339
ENSG00000125779	0.144664	ENSG00000125875
ENSG00000101843	0.144658	ENSG00000198960
ENSG00000128829	0.144654	ENSG00000166073
ENSG00000112110	0.144635	ENSG00000186625
ENSG00000089289	0.144627	ENSG00000171425
ENSG00000137807	0.144622	ENSG00000165304
ENSG00000088888	0.144613	ENSG00000125863
ENSG00000157540	0.144597	ENSG00000160305
ENSG00000174136	0.144597	ENSG00000246763
ENSG00000089820	0.144575	ENSG00000155959
ENSG00000075218	0.144564	ENSG00000122966
ENSG00000197265	0.144552	ENSG00000197892
ENSG00000119718	0.144543	ENSG00000134001
ENSG00000147687	0.144543	ENSG00000156831
ENSG00000104691	0.144522	ENSG00000165392
ENSG00000154328	0.144507	ENSG00000221914
ENSG00000104687	0.144505	ENSG00000147548
ENSG00000129680	0.144495	ENSG00000198689
ENSG00000125991	0.144473	ENSG00000177830
ENSG00000172232	0.144471	ENSG00000196415
ENSG00000085511	0.144462	ENSG00000112110
ENSG00000102078	0.14445	ENSG00000198689
ENSG00000169057	0.144449	ENSG00000196976
ENSG00000066279	0.144427	ENSG00000169607
ENSG00000103423	0.144426	ENSG00000168096
ENSG00000214389	0.144398	ENSG00000232472
ENSG00000138496	0.144397	ENSG00000173193
ENSG00000023734	0.144379	ENSG00000089818
ENSG00000089195	0.144367	ENSG00000101361
ENSG00000108523	0.144366	ENSG00000220205
ENSG00000100902	0.14434	ENSG00000129559
ENSG00000103194	0.144335	ENSG00000158545
ENSG00000101558	0.144322	ENSG00000206418
ENSG00000104626	0.144321	ENSG00000120910
ENSG00000187950	0.14431	ENSG00000257599
ENSG00000100359	0.144291	ENSG00000239900
ENSG00000248923	0.144275	ENSG00000270906
ENSG00000104671	0.144274	ENSG00000173273
ENSG00000123485	0.14427	ENSG00000170312
ENSG00000137547	0.144264	ENSG00000164919
ENSG00000168374	0.144243	ENSG00000173540
ENSG00000011426	0.144243	ENSG00000186185
ENSG00000137807	0.144241	ENSG00000175063
ENSG00000185608	0.144236	ENSG00000215193
ENSG00000067900	0.144231	ENSG00000141446
ENSG00000175826	0.144225	ENSG00000220205
ENSG00000126262	0.144202	ENSG00000180871
ENSG00000138867	0.144176	ENSG00000180957
ENSG00000078142	0.144165	ENSG00000141425
ENSG00000151690	0.144163	ENSG00000189362
ENSG00000174353	0.144141	ENSG00000277072
ENSG00000097033	0.144111	ENSG00000143033
ENSG00000104671	0.14411	ENSG00000147475
ENSG00000177943	0.144088	ENSG00000232434
ENSG00000099341	0.144086	ENSG00000105197
ENSG00000102178	0.144068	ENSG00000185515
ENSG00000147364	0.144059	ENSG00000168495
ENSG00000175073	0.144043	ENSG00000186130
ENSG00000156261	0.144039	ENSG00000159131
ENSG00000197930	0.144033	ENSG00000198252
ENSG00000104290	0.143984	ENSG00000186918
ENSG00000186866	0.143984	ENSG00000205758
ENSG00000100258	0.143973	ENSG00000100425
ENSG00000163554	0.143965	ENSG00000188536
ENSG00000099917	0.143961	ENSG00000100056
ENSG00000124333	0.143943	ENSG00000165775
ENSG00000136827	0.143941	ENSG00000148248
ENSG00000093009	0.143939	ENSG00000127564
ENSG00000078142	0.143938	ENSG00000141627
ENSG00000120265	0.14393	ENSG00000146414
ENSG00000116459	0.143918	ENSG00000137996
ENSG00000135597	0.143918	ENSG00000146414
ENSG00000010404	0.143917	ENSG00000102119
ENSG00000151465	0.143912	ENSG00000165609
ENSG00000133812	0.143905	ENSG00000148926
ENSG00000063601	0.143897	ENSG00000203879
ENSG00000196387	0.143893	ENSG00000196458
ENSG00000141933	0.143883	ENSG00000181029
ENSG00000104228	0.143878	ENSG00000168495
ENSG00000066279	0.143875	ENSG00000135476
ENSG00000180257	0.143866	ENSG00000198482
ENSG00000183527	0.143845	ENSG00000185658
ENSG00000142166	0.143827	ENSG00000160214
ENSG00000100347	0.143786	ENSG00000100412
ENSG00000100122	0.143777	ENSG00000128294
ENSG00000104643	0.143774	ENSG00000104714
ENSG00000063322	0.143772	ENSG00000142039
ENSG00000141959	0.143769	ENSG00000157538
ENSG00000119682	0.143763	ENSG00000133997
ENSG00000161956	0.143758	ENSG00000175826
ENSG00000159140	0.143749	ENSG00000160214
ENSG00000124613	0.143739	ENSG00000204789
ENSG00000134597	0.143738	ENSG00000169446
ENSG00000118193	0.143722	ENSG00000143228
ENSG00000108561	0.143697	ENSG00000129197
ENSG00000162642	0.143679	ENSG00000162664
ENSG00000132612	0.14367	ENSG00000159792
ENSG00000181045	0.14367	ENSG00000181523
ENSG00000125107	0.143668	ENSG00000140829
ENSG00000129484	0.143628	ENSG00000165792
ENSG00000101928	0.143612	ENSG00000101966
ENSG00000011426	0.143612	ENSG00000170312
ENSG00000104613	0.14361	ENSG00000175324
ENSG00000143093	0.14358	ENSG00000163349
ENSG00000104687	0.143545	ENSG00000129691
ENSG00000101972	0.143544	ENSG00000177485
ENSG00000160211	0.143544	ENSG00000196976
ENSG00000111832	0.143538	ENSG00000196591
ENSG00000100029	0.143537	ENSG00000100325
ENSG00000071859	0.143525	ENSG00000213397
ENSG00000171056	0.143524	ENSG00000254093
ENSG00000177854	0.143515	ENSG00000269335
ENSG00000154723	0.143503	ENSG00000160299
ENSG00000070413	0.143503	ENSG00000242259
ENSG00000077721	0.143495	ENSG00000125676
ENSG00000244921	0.14349	ENSG00000247627
ENSG00000100591	0.143485	ENSG00000119616
ENSG00000147439	0.143473	ENSG00000147471
ENSG00000012232	0.143468	ENSG00000175324
ENSG00000101782	0.143459	ENSG00000141428
ENSG00000160216	0.143459	ENSG00000205758
ENSG00000100601	0.143456	ENSG00000133997
ENSG00000156256	0.143453	ENSG00000157538
ENSG00000147439	0.14345	ENSG00000241852
ENSG00000071553	0.143431	ENSG00000124333
ENSG00000007520	0.143419	ENSG00000103275
ENSG00000147421	0.14341	ENSG00000175324
ENSG00000100325	0.143407	ENSG00000180957
ENSG00000002834	0.143393	ENSG00000263874
ENSG00000159082	0.143384	ENSG00000160294
ENSG00000147383	0.143365	ENSG00000156709
ENSG00000099795	0.143352	ENSG00000127540
ENSG00000125779	0.143344	ENSG00000125863
ENSG00000228960	0.143333	ENSG00000244479
ENSG00000167967	0.143327	ENSG00000197562
ENSG00000088766	0.14332	ENSG00000089063
ENSG00000188321	0.143311	ENSG00000196110
ENSG00000087263	0.143309	ENSG00000103018
ENSG00000078142	0.143308	ENSG00000153339
ENSG00000147400	0.143302	ENSG00000185825
ENSG00000092201	0.143271	ENSG00000129460
ENSG00000160226	0.143268	ENSG00000185658
ENSG00000160218	0.143266	ENSG00000205758
ENSG00000122966	0.143254	ENSG00000139734
ENSG00000173273	0.143235	ENSG00000197217
ENSG00000127804	0.143231	ENSG00000174231
ENSG00000070010	0.14322	ENSG00000099949
ENSG00000092621	0.143215	ENSG00000105281
ENSG00000214562	0.143208	ENSG00000224914
ENSG00000100395	0.143203	ENSG00000100403
ENSG00000119682	0.143193	ENSG00000119723
ENSG00000159712	0.14318	ENSG00000254633
ENSG00000184635	0.143155	ENSG00000256771
ENSG00000108509	0.143153	ENSG00000161920
ENSG00000189233	0.143147	ENSG00000198791
ENSG00000152253	0.143143	ENSG00000169607
ENSG00000099901	0.14314	ENSG00000100075
ENSG00000077721	0.143124	ENSG00000169446
ENSG00000160218	0.143068	ENSG00000241837
ENSG00000088833	0.143064	ENSG00000132670
ENSG00000095906	0.143039	ENSG00000205937
ENSG00000166189	0.143037	ENSG00000170468
ENSG00000110717	0.143016	ENSG00000167792
ENSG00000009844	0.143006	ENSG00000120438
ENSG00000157216	0.143	ENSG00000198711
ENSG00000083067	0.142999	ENSG00000135048
ENSG00000101558	0.142993	ENSG00000257267
ENSG00000148655	0.142965	ENSG00000165655
ENSG00000088325	0.142956	ENSG00000145386
ENSG00000087586	0.14295	ENSG00000131747
ENSG00000147383	0.142944	ENSG00000160211
ENSG00000005961	0.142941	ENSG00000163737
ENSG00000120327	0.142919	ENSG00000120328
ENSG00000134597	0.142911	ENSG00000165675
ENSG00000100603	0.142901	ENSG00000119596
ENSG00000120805	0.142885	ENSG00000179195
ENSG00000199347	0.142885	ENSG00000199568
ENSG00000090372	0.142854	ENSG00000105723
ENSG00000005100	0.142813	ENSG00000108509
ENSG00000130203	0.142807	ENSG00000137491
ENSG00000103018	0.142806	ENSG00000168872
ENSG00000262919	0.142802	ENSG00000269335
ENSG00000072849	0.142785	ENSG00000074755
ENSG00000100325	0.14278	ENSG00000185651
ENSG00000168495	0.142774	ENSG00000197265
ENSG00000119535	0.142763	ENSG00000160593
ENSG00000157540	0.142757	ENSG00000205581
ENSG00000165775	0.142757	ENSG00000262919
ENSG00000100280	0.142752	ENSG00000184076
ENSG00000087088	0.142733	ENSG00000174307
ENSG00000167967	0.142733	ENSG00000183751
ENSG00000070770	0.142717	ENSG00000167005
ENSG00000147475	0.142712	ENSG00000165392
ENSG00000131143	0.142709	ENSG00000198931
ENSG00000100603	0.1427	ENSG00000119682
ENSG00000147421	0.142687	ENSG00000197217
ENSG00000135521	0.142675	ENSG00000135597
ENSG00000185201	0.142675	ENSG00000185885
ENSG00000129235	0.142653	ENSG00000170310
ENSG00000102081	0.142637	ENSG00000203879
ENSG00000089693	0.14263	ENSG00000139197
ENSG00000169093	0.142617	ENSG00000197976
ENSG00000078668	0.142607	ENSG00000083168
ENSG00000071082	0.142607	ENSG00000109475
ENSG00000130227	0.142606	ENSG00000154328
ENSG00000137804	0.1426	ENSG00000170312
ENSG00000111832	0.142597	ENSG00000112335
ENSG00000068489	0.142586	ENSG00000134690
ENSG00000075218	0.142585	ENSG00000112984
ENSG00000056277	0.142574	ENSG00000156697
ENSG00000160209	0.142574	ENSG00000160218
ENSG00000125870	0.142572	ENSG00000173418
ENSG00000104299	0.142571	ENSG00000104613
ENSG00000077458	0.142556	ENSG00000166266
ENSG00000089685	0.142543	ENSG00000170312
ENSG00000108509	0.142523	ENSG00000108561
ENSG00000141574	0.142523	ENSG00000173762
ENSG00000183828	0.14251	ENSG00000184916
ENSG00000241973	0.142474	ENSG00000242259
ENSG00000101365	0.142471	ENSG00000125834
ENSG00000159079	0.142465	ENSG00000198862
ENSG00000130208	0.142458	ENSG00000173369
ENSG00000147533	0.142448	ENSG00000168172
ENSG00000066279	0.142436	ENSG00000156970
ENSG00000100241	0.142428	ENSG00000128159
ENSG00000121039	0.142424	ENSG00000250295
ENSG00000088833	0.142416	ENSG00000125779
ENSG00000154727	0.142411	ENSG00000205581
ENSG00000123485	0.142398	ENSG00000171848
ENSG00000102710	0.142385	ENSG00000120685
ENSG00000211896	0.142381	ENSG00000274172
ENSG00000183530	0.142356	ENSG00000185721
ENSG00000165300	0.14235	ENSG00000228824
ENSG00000134056	0.142348	ENSG00000164258
ENSG00000010671	0.142324	ENSG00000123562
ENSG00000066279	0.1423	ENSG00000089685
ENSG00000108518	0.142265	ENSG00000108561
ENSG00000148337	0.142228	ENSG00000196642
ENSG00000049618	0.142226	ENSG00000146457
ENSG00000138160	0.142225	ENSG00000169607
ENSG00000100239	0.142217	ENSG00000100359
ENSG00000137804	0.142215	ENSG00000165304
ENSG00000104691	0.142203	ENSG00000158941
ENSG00000213178	0.142203	ENSG00000263266
ENSG00000089685	0.142189	ENSG00000175063
ENSG00000197892	0.142181	ENSG00000221914
ENSG00000130203	0.142173	ENSG00000165457
ENSG00000009844	0.142172	ENSG00000146457
ENSG00000127564	0.142143	ENSG00000162062
ENSG00000100209	0.142141	ENSG00000183765
ENSG00000112984	0.142136	ENSG00000117399
ENSG00000104626	0.142135	ENSG00000147439
ENSG00000122966	0.142124	ENSG00000165304
ENSG00000106004	0.142122	ENSG00000253552
ENSG00000147364	0.142112	ENSG00000147421
ENSG00000134248	0.142109	ENSG00000198799
ENSG00000085788	0.142108	ENSG00000147535
ENSG00000167766	0.142105	ENSG00000189190
ENSG00000104228	0.142084	ENSG00000104613
ENSG00000101266	0.142074	ENSG00000215305
ENSG00000101266	0.142058	ENSG00000125870
ENSG00000144674	0.142054	ENSG00000173230
ENSG00000024862	0.142044	ENSG00000135597
ENSG00000009307	0.142032	ENSG00000052723
ENSG00000099901	0.142019	ENSG00000184436
ENSG00000064313	0.141975	ENSG00000164944
ENSG00000147439	0.141963	ENSG00000168081
ENSG00000131165	0.141958	ENSG00000158545
ENSG00000137804	0.141936	ENSG00000186185
ENSG00000104660	0.141924	ENSG00000104691
ENSG00000159086	0.141921	ENSG00000160305
ENSG00000185122	0.141919	ENSG00000185803
ENSG00000088325	0.141918	ENSG00000121152
ENSG00000241294	0.141898	ENSG00000243264
ENSG00000123562	0.141897	ENSG00000188917
ENSG00000113811	0.141896	ENSG00000168374
ENSG00000197258	0.141888	ENSG00000225031
ENSG00000182149	0.141868	ENSG00000189091
ENSG00000107341	0.141853	ENSG00000137075
ENSG00000263513	0.141843	ENSG00000270872
ENSG00000100554	0.141838	ENSG00000133983
ENSG00000140853	0.141834	ENSG00000206337
ENSG00000234797	0.141832	ENSG00000240509
ENSG00000201558	0.141814	ENSG00000274978
ENSG00000125835	0.141809	ENSG00000215305
ENSG00000072121	0.141801	ENSG00000100554
ENSG00000134759	0.141783	ENSG00000141759
ENSG00000143294	0.14178	ENSG00000143319
ENSG00000196735	0.141769	ENSG00000204252
ENSG00000160216	0.141758	ENSG00000160218
ENSG00000116266	0.141745	ENSG00000168710
ENSG00000014824	0.141743	ENSG00000109133
ENSG00000142166	0.141714	ENSG00000157538
ENSG00000100216	0.1417	ENSG00000100353
ENSG00000117620	0.141694	ENSG00000162688
ENSG00000165457	0.141691	ENSG00000173369
ENSG00000103160	0.141685	ENSG00000140943
ENSG00000100412	0.141668	ENSG00000239900
ENSG00000147669	0.141666	ENSG00000164919
ENSG00000132604	0.141627	ENSG00000198373
ENSG00000139239	0.141619	ENSG00000181524
ENSG00000078142	0.141615	ENSG00000141646
ENSG00000071553	0.141614	ENSG00000126903
ENSG00000099968	0.1416	ENSG00000100099
ENSG00000167118	0.141593	ENSG00000196642
ENSG00000085788	0.141591	ENSG00000147548
ENSG00000228668	0.141588	ENSG00000233306
ENSG00000100603	0.141581	ENSG00000100632
ENSG00000099797	0.141579	ENSG00000235043
ENSG00000005893	0.141557	ENSG00000077721
ENSG00000122692	0.141544	ENSG00000137074
ENSG00000113070	0.141543	ENSG00000113073
ENSG00000132530	0.141542	ENSG00000157601
ENSG00000137944	0.141517	ENSG00000213516
ENSG00000074356	0.141513	ENSG00000074755
ENSG00000079313	0.141512	ENSG00000105298
ENSG00000087152	0.141491	ENSG00000168591
ENSG00000111206	0.14149	ENSG00000148773
ENSG00000158669	0.14149	ENSG00000175324
ENSG00000130764	0.141485	ENSG00000160087
ENSG00000165775	0.141477	ENSG00000214827
ENSG00000159086	0.141472	ENSG00000241837
ENSG00000083520	0.141463	ENSG00000136122
ENSG00000158941	0.141462	ENSG00000189233
ENSG00000088833	0.141451	ENSG00000101365
ENSG00000066279	0.14145	ENSG00000088325
ENSG00000090889	0.141446	ENSG00000121152
ENSG00000088888	0.14144	ENSG00000132670
ENSG00000147416	0.141435	ENSG00000197892
ENSG00000174125	0.141431	ENSG00000174130
ENSG00000147471	0.14143	ENSG00000169490
ENSG00000124614	0.141429	ENSG00000241343
ENSG00000126787	0.141414	ENSG00000137807
ENSG00000089685	0.141411	ENSG00000117399
ENSG00000122952	0.141408	ENSG00000148773
ENSG00000261934	0.141392	ENSG00000276545
ENSG00000127564	0.141388	ENSG00000167900
ENSG00000131747	0.141359	ENSG00000178999
ENSG00000189233	0.141337	ENSG00000221914
ENSG00000143093	0.141327	ENSG00000143106
ENSG00000102081	0.141325	ENSG00000130826
ENSG00000137710	0.141322	ENSG00000137714
ENSG00000052802	0.141315	ENSG00000116133
ENSG00000214199	0.141293	ENSG00000233476
ENSG00000065029	0.141266	ENSG00000204231
ENSG00000047932	0.141236	ENSG00000196591
ENSG00000141456	0.141222	ENSG00000167721
ENSG00000067182	0.141213	ENSG00000111319
ENSG00000087263	0.141211	ENSG00000167005
ENSG00000104221	0.141187	ENSG00000147439
ENSG00000215012	0.141168	ENSG00000215193
ENSG00000147419	0.141166	ENSG00000147548
ENSG00000125901	0.141133	ENSG00000215305
ENSG00000081853	0.141127	ENSG00000253485
ENSG00000100603	0.141117	ENSG00000119616
ENSG00000134014	0.14111	ENSG00000198042
ENSG00000141385	0.141103	ENSG00000175387
ENSG00000063601	0.1411	ENSG00000130826
ENSG00000149516	0.1411	ENSG00000164821
ENSG00000104408	0.141098	ENSG00000147677
ENSG00000005961	0.141085	ENSG00000154146
ENSG00000158545	0.141069	ENSG00000174177
ENSG00000236496	0.141053	ENSG00000253626
ENSG00000104643	0.141042	ENSG00000104687
ENSG00000125863	0.141001	ENSG00000215305
ENSG00000089289	0.140992	ENSG00000164346
ENSG00000154723	0.14099	ENSG00000205758
ENSG00000240137	0.14098	ENSG00000244668
ENSG00000110395	0.140965	ENSG00000248712
ENSG00000103197	0.140948	ENSG00000167969
ENSG00000100029	0.140946	ENSG00000100403
ENSG00000129460	0.140945	ENSG00000129562
ENSG00000104671	0.140935	ENSG00000147416
ENSG00000119689	0.140931	ENSG00000119718
ENSG00000117650	0.140921	ENSG00000166851
ENSG00000077254	0.140916	ENSG00000116754
ENSG00000147383	0.140912	ENSG00000156697
ENSG00000135114	0.140905	ENSG00000157601
ENSG00000088766	0.140858	ENSG00000215305
ENSG00000141380	0.140845	ENSG00000141384
ENSG00000141503	0.140843	ENSG00000170037
ENSG00000131747	0.140838	ENSG00000138160
ENSG00000102178	0.140824	ENSG00000124333
ENSG00000130023	0.140823	ENSG00000130024
ENSG00000065135	0.140816	ENSG00000134186
ENSG00000184076	0.140813	ENSG00000185651
ENSG00000154727	0.140804	ENSG00000160209
ENSG00000223496	0.140798	ENSG00000261556
ENSG00000090889	0.140797	ENSG00000135476
ENSG00000087263	0.140794	ENSG00000102900
ENSG00000100836	0.14075	ENSG00000129473
ENSG00000108523	0.140739	ENSG00000108561
ENSG00000125356	0.140734	ENSG00000125676
ENSG00000102078	0.140728	ENSG00000186376
ENSG00000126903	0.140719	ENSG00000214827
ENSG00000168476	0.140718	ENSG00000221914
ENSG00000089195	0.140716	ENSG00000101365
ENSG00000128052	0.140716	ENSG00000162618
ENSG00000100603	0.140705	ENSG00000119718
ENSG00000140307	0.14069	ENSG00000174446
ENSG00000101266	0.140682	ENSG00000125826
ENSG00000140983	0.140648	ENSG00000168096
ENSG00000204304	0.140644	ENSG00000236104
ENSG00000125676	0.140631	ENSG00000134597
ENSG00000172466	0.140623	ENSG00000175387
ENSG00000023734	0.140611	ENSG00000111667
ENSG00000099899	0.140604	ENSG00000100056
ENSG00000101266	0.140603	ENSG00000101365
ENSG00000015475	0.140601	ENSG00000099901
ENSG00000156304	0.140589	ENSG00000186866
ENSG00000100031	0.140569	ENSG00000178026
ENSG00000100403	0.140566	ENSG00000100412
ENSG00000085788	0.140565	ENSG00000133872
ENSG00000103197	0.140559	ENSG00000140992
ENSG00000117724	0.140558	ENSG00000157456
ENSG00000025796	0.140551	ENSG00000112335
ENSG00000103126	0.140549	ENSG00000103275
ENSG00000075336	0.140544	ENSG00000257267
ENSG00000174151	0.140519	ENSG00000215717
ENSG00000197013	0.140508	ENSG00000268521
ENSG00000169490	0.140503	ENSG00000175324
ENSG00000055332	0.140492	ENSG00000184979
ENSG00000063169	0.140477	ENSG00000261221
ENSG00000117133	0.140453	ENSG00000137947
ENSG00000163464	0.140448	ENSG00000163563
ENSG00000157538	0.140443	ENSG00000159140
ENSG00000101290	0.140438	ENSG00000215305
ENSG00000155975	0.140436	ENSG00000197217
ENSG00000127914	0.140435	ENSG00000173230
ENSG00000088833	0.140431	ENSG00000101266
ENSG00000119682	0.140418	ENSG00000119705
ENSG00000133872	0.140416	ENSG00000168495
ENSG00000099917	0.140382	ENSG00000241973
ENSG00000104756	0.14038	ENSG00000134014
ENSG00000120725	0.140367	ENSG00000169223
ENSG00000104763	0.140363	ENSG00000173273
ENSG00000156709	0.140362	ENSG00000169446
ENSG00000160218	0.140353	ENSG00000186866
ENSG00000088832	0.140336	ENSG00000125835
ENSG00000138398	0.140334	ENSG00000163510
ENSG00000131148	0.140334	ENSG00000168872
ENSG00000115904	0.140323	ENSG00000229692
ENSG00000003987	0.140313	ENSG00000104679
ENSG00000123485	0.140297	ENSG00000157456
ENSG00000086598	0.140293	ENSG00000179195
ENSG00000085872	0.140289	ENSG00000141867
ENSG00000125834	0.140286	ENSG00000125875
ENSG00000092148	0.140275	ENSG00000129559
ENSG00000147419	0.140267	ENSG00000198042
ENSG00000147364	0.140264	ENSG00000221914
ENSG00000154723	0.140262	ENSG00000156304
ENSG00000230916	0.140253	ENSG00000247627
ENSG00000134905	0.140242	ENSG00000139842
ENSG00000226221	0.140228	ENSG00000235552
ENSG00000119139	0.140223	ENSG00000165060
ENSG00000140525	0.140221	ENSG00000174442
ENSG00000168852	0.140218	ENSG00000239827
ENSG00000063046	0.140211	ENSG00000089289
ENSG00000133742	0.140205	ENSG00000166947
ENSG00000101928	0.140203	ENSG00000102241
ENSG00000157456	0.140187	ENSG00000186185
ENSG00000134759	0.140182	ENSG00000186812
ENSG00000099917	0.140178	ENSG00000100023
ENSG00000197265	0.140178	ENSG00000198042
ENSG00000139239	0.140154	ENSG00000214485
ENSG00000146282	0.140141	ENSG00000164414
ENSG00000065135	0.140129	ENSG00000215717
ENSG00000160226	0.140119	ENSG00000160299
ENSG00000104221	0.140115	ENSG00000129691
ENSG00000122966	0.140114	ENSG00000161888
ENSG00000138834	0.140108	ENSG00000167962
ENSG00000126581	0.140107	ENSG00000188554
ENSG00000104691	0.140099	ENSG00000147419
ENSG00000102977	0.140098	ENSG00000102981
ENSG00000156304	0.140085	ENSG00000159131
ENSG00000104731	0.140078	ENSG00000158545
ENSG00000007541	0.140077	ENSG00000103197
ENSG00000104299	0.140077	ENSG00000214050
ENSG00000104687	0.140076	ENSG00000198042
ENSG00000103275	0.140063	ENSG00000140632
ENSG00000121022	0.140052	ENSG00000154582
ENSG00000061656	0.140048	ENSG00000227401
ENSG00000005022	0.140006	ENSG00000125676
ENSG00000197937	0.140006	ENSG00000213801
ENSG00000117151	0.139986	ENSG00000174021
ENSG00000104679	0.139983	ENSG00000198042
ENSG00000072310	0.139958	ENSG00000235823
ENSG00000105583	0.139951	ENSG00000112514
ENSG00000181090	0.139939	ENSG00000188986
ENSG00000104442	0.139921	ENSG00000167904
ENSG00000137055	0.139908	ENSG00000164970
ENSG00000112584	0.139898	ENSG00000198818
ENSG00000071553	0.139894	ENSG00000184216
ENSG00000104626	0.139887	ENSG00000104679
ENSG00000248923	0.139874	ENSG00000267541
ENSG00000099917	0.139871	ENSG00000100325
ENSG00000074695	0.139871	ENSG00000134049
ENSG00000131080	0.139871	ENSG00000161513
ENSG00000068489	0.139834	ENSG00000148773
ENSG00000072121	0.139831	ENSG00000119689
ENSG00000049618	0.139817	ENSG00000120438
ENSG00000261934	0.1398	ENSG00000276547
ENSG00000065000	0.139767	ENSG00000104969
ENSG00000147419	0.139763	ENSG00000197892
ENSG00000112984	0.139761	ENSG00000184661
ENSG00000130227	0.139761	ENSG00000241852
ENSG00000147789	0.139757	ENSG00000179526
ENSG00000104613	0.139752	ENSG00000104660
ENSG00000101901	0.139748	ENSG00000123562
ENSG00000108559	0.139741	ENSG00000129197
ENSG00000024526	0.139734	ENSG00000157456
ENSG00000124067	0.139732	ENSG00000141096
ENSG00000133872	0.139696	ENSG00000198042
ENSG00000248449	0.139691	ENSG00000253305
ENSG00000167118	0.139687	ENSG00000176248
ENSG00000157538	0.139682	ENSG00000160214
ENSG00000186866	0.139675	ENSG00000198862
ENSG00000065978	0.139674	ENSG00000224861
ENSG00000183479	0.139659	ENSG00000213397
ENSG00000101558	0.139643	ENSG00000153339
ENSG00000100554	0.139634	ENSG00000100632
ENSG00000134049	0.139631	ENSG00000141759
ENSG00000229638	0.139615	ENSG00000232472
ENSG00000167967	0.139603	ENSG00000197774
ENSG00000112078	0.139593	ENSG00000198663
ENSG00000137807	0.139586	ENSG00000138180
ENSG00000159082	0.139583	ENSG00000186866
ENSG00000171848	0.139577	ENSG00000237649
ENSG00000147789	0.139565	ENSG00000182307
ENSG00000101882	0.139535	ENSG00000125352
ENSG00000100239	0.139524	ENSG00000100288
ENSG00000160218	0.139486	ENSG00000160226
ENSG00000165392	0.139479	ENSG00000197892
ENSG00000275529	0.139472	ENSG00000279192
ENSG00000228727	0.139464	ENSG00000255152
ENSG00000104643	0.13946	ENSG00000104763
ENSG00000163950	0.139458	ENSG00000168936
ENSG00000123728	0.139456	ENSG00000198689
ENSG00000140990	0.13944	ENSG00000183751
ENSG00000104643	0.139434	ENSG00000168495
ENSG00000007376	0.139421	ENSG00000131653
ENSG00000196267	0.139413	ENSG00000204611
ENSG00000134759	0.139403	ENSG00000141646
ENSG00000090889	0.139395	ENSG00000138160
ENSG00000116266	0.139392	ENSG00000116459
ENSG00000100109	0.13938	ENSG00000100325
ENSG00000078674	0.139378	ENSG00000147421
ENSG00000141646	0.139377	ENSG00000172466
ENSG00000206652	0.13937	ENSG00000274978
ENSG00000167562	0.139367	ENSG00000182986
ENSG00000146670	0.139343	ENSG00000178999
ENSG00000140365	0.139333	ENSG00000140398
ENSG00000088325	0.139331	ENSG00000115163
ENSG00000123728	0.139318	ENSG00000232160
ENSG00000077935	0.139304	ENSG00000128408
ENSG00000029725	0.139297	ENSG00000065559
ENSG00000207279	0.139296	ENSG00000279192
ENSG00000075218	0.139287	ENSG00000135476
ENSG00000011600	0.139286	ENSG00000221869
ENSG00000116752	0.139253	ENSG00000198799
ENSG00000185825	0.139242	ENSG00000269556
ENSG00000005339	0.139235	ENSG00000103126
ENSG00000023734	0.139219	ENSG00000165714
ENSG00000101266	0.139206	ENSG00000125779
ENSG00000157540	0.139201	ENSG00000205758
ENSG00000100591	0.139197	ENSG00000100632
ENSG00000173137	0.139194	ENSG00000179526
ENSG00000066279	0.139185	ENSG00000075218
ENSG00000078142	0.139177	ENSG00000167220
ENSG00000147419	0.139176	ENSG00000168495
ENSG00000134597	0.139166	ENSG00000188706
ENSG00000213860	0.139163	ENSG00000220749
ENSG00000141084	0.139152	ENSG00000159792
ENSG00000188599	0.139151	ENSG00000250251
ENSG00000028839	0.139135	ENSG00000120265
ENSG00000108523	0.139112	ENSG00000185722
ENSG00000119285	0.139111	ENSG00000135775
ENSG00000154719	0.139105	ENSG00000157538
ENSG00000084463	0.139101	ENSG00000126746
ENSG00000073169	0.139094	ENSG00000100425
ENSG00000099910	0.139089	ENSG00000099917
ENSG00000089289	0.139086	ENSG00000126756
ENSG00000170638	0.139086	ENSG00000242247
ENSG00000133872	0.139075	ENSG00000147475
ENSG00000067208	0.139058	ENSG00000174842
ENSG00000120438	0.139057	ENSG00000130023
ENSG00000071859	0.139042	ENSG00000089820
ENSG00000031823	0.13902	ENSG00000160633
ENSG00000176101	0.139019	ENSG00000187713
ENSG00000162961	0.139011	ENSG00000243147
ENSG00000122507	0.139007	ENSG00000164619
ENSG00000101752	0.139002	ENSG00000158201
ENSG00000183298	0.138999	ENSG00000214016
ENSG00000007541	0.138989	ENSG00000103326
ENSG00000101654	0.138985	ENSG00000134759
ENSG00000099942	0.138983	ENSG00000215193
ENSG00000090889	0.138943	ENSG00000118193
ENSG00000133872	0.138937	ENSG00000147548
ENSG00000198791	0.138937	ENSG00000228451
ENSG00000102030	0.138929	ENSG00000177854
ENSG00000080815	0.138925	ENSG00000119707
ENSG00000198538	0.138913	ENSG00000213793
ENSG00000125834	0.138911	ENSG00000247315
ENSG00000053770	0.138908	ENSG00000139977
ENSG00000138160	0.138903	ENSG00000237649
ENSG00000049618	0.138889	ENSG00000131023
ENSG00000104432	0.138882	ENSG00000261618
ENSG00000117650	0.13887	ENSG00000137804
ENSG00000104635	0.138841	ENSG00000104660
ENSG00000143228	0.138834	ENSG00000156970
ENSG00000108523	0.138834	ENSG00000215041
ENSG00000171291	0.138829	ENSG00000223547
ENSG00000010404	0.13882	ENSG00000124333
ENSG00000105996	0.138804	ENSG00000106004
ENSG00000147416	0.1388	ENSG00000197265
ENSG00000129460	0.138788	ENSG00000165792
ENSG00000147416	0.13878	ENSG00000168476
ENSG00000090273	0.138759	ENSG00000117395
ENSG00000131100	0.138758	ENSG00000185721
ENSG00000088766	0.138752	ENSG00000101266
ENSG00000141959	0.138738	ENSG00000157540
ENSG00000101882	0.138734	ENSG00000134597
ENSG00000088827	0.138733	ENSG00000177575
ENSG00000075336	0.138732	ENSG00000166479
ENSG00000065054	0.138728	ENSG00000065057
ENSG00000141959	0.138726	ENSG00000159140
ENSG00000101843	0.138725	ENSG00000101901
ENSG00000100985	0.138722	ENSG00000148346
ENSG00000101972	0.13872	ENSG00000125351
ENSG00000091640	0.138714	ENSG00000108509
ENSG00000067208	0.138707	ENSG00000117620
ENSG00000104299	0.1387	ENSG00000104626
ENSG00000086504	0.138698	ENSG00000103266
ENSG00000101844	0.138695	ENSG00000102401
ENSG00000067829	0.138688	ENSG00000177854
ENSG00000147383	0.138688	ENSG00000185515
ENSG00000165704	0.138674	ENSG00000169446
ENSG00000121390	0.138672	ENSG00000121741
ENSG00000113327	0.138671	ENSG00000280776
ENSG00000130208	0.138668	ENSG00000155659
ENSG00000240764	0.138668	ENSG00000262209
ENSG00000184983	0.138654	ENSG00000196419
ENSG00000126903	0.138652	ENSG00000196976
ENSG00000149182	0.138635	ENSG00000175224
ENSG00000196419	0.138634	ENSG00000242247
ENSG00000054148	0.138612	ENSG00000159069
ENSG00000003056	0.13861	ENSG00000089693
ENSG00000005022	0.138595	ENSG00000077721
ENSG00000142166	0.138595	ENSG00000184787
ENSG00000104756	0.138558	ENSG00000133872
ENSG00000236698	0.138555	ENSG00000268869
ENSG00000165916	0.138545	ENSG00000213619
ENSG00000055211	0.138531	ENSG00000220848
ENSG00000126709	0.138515	ENSG00000187608
ENSG00000122136	0.13851	ENSG00000225361
ENSG00000206652	0.138507	ENSG00000207005
ENSG00000197653	0.138501	ENSG00000250091
ENSG00000171724	0.138485	ENSG00000243478
ENSG00000117118	0.13846	ENSG00000126698
ENSG00000160209	0.138437	ENSG00000205758
ENSG00000099795	0.138421	ENSG00000174886
ENSG00000242419	0.138406	ENSG00000248449
ENSG00000103326	0.138397	ENSG00000167962
ENSG00000163463	0.138393	ENSG00000173486
ENSG00000267541	0.13836	ENSG00000270225
ENSG00000127564	0.138348	ENSG00000143476
ENSG00000010404	0.138346	ENSG00000102030
ENSG00000080815	0.138344	ENSG00000133961
ENSG00000125877	0.138335	ENSG00000215305
ENSG00000164919	0.138324	ENSG00000172172
ENSG00000100258	0.138323	ENSG00000100417
ENSG00000123562	0.138318	ENSG00000147224
ENSG00000159140	0.138289	ENSG00000205581
ENSG00000126709	0.138265	ENSG00000132530
ENSG00000005075	0.138259	ENSG00000241468
ENSG00000253731	0.138252	ENSG00000276545
ENSG00000159140	0.13824	ENSG00000160305
ENSG00000007541	0.138233	ENSG00000183751
ENSG00000134262	0.138231	ENSG00000197323
ENSG00000111652	0.138227	ENSG00000126749
ENSG00000100227	0.138226	ENSG00000239900
ENSG00000105609	0.138225	ENSG00000155659
ENSG00000119707	0.13822	ENSG00000119723
ENSG00000143194	0.13822	ENSG00000143195
ENSG00000089289	0.13822	ENSG00000147677
ENSG00000123575	0.138209	ENSG00000180964
ENSG00000089195	0.138188	ENSG00000125817
ENSG00000182912	0.138176	ENSG00000228709
ENSG00000186399	0.138172	ENSG00000206127
ENSG00000125772	0.138165	ENSG00000233578
ENSG00000171291	0.138163	ENSG00000197647
ENSG00000147421	0.138162	ENSG00000147471
ENSG00000113312	0.138148	ENSG00000153015
ENSG00000096401	0.13814	ENSG00000124688
ENSG00000143575	0.138134	ENSG00000143612
ENSG00000155115	0.138124	ENSG00000196591
ENSG00000132604	0.138119	ENSG00000189091
ENSG00000119414	0.138108	ENSG00000148337
ENSG00000089685	0.138077	ENSG00000122952
ENSG00000240184	0.138072	ENSG00000253873
ENSG00000163930	0.138068	ENSG00000164080
ENSG00000117528	0.138067	ENSG00000143033
ENSG00000131023	0.138067	ENSG00000146476
ENSG00000141551	0.138064	ENSG00000141580
ENSG00000165392	0.13806	ENSG00000189233
ENSG00000116539	0.138054	ENSG00000163374
ENSG00000179344	0.13805	ENSG00000198502
ENSG00000147419	0.138047	ENSG00000186918
ENSG00000092203	0.138043	ENSG00000092330
ENSG00000078304	0.138039	ENSG00000126214
ENSG00000138942	0.138018	ENSG00000183530
ENSG00000038358	0.138015	ENSG00000102978
ENSG00000175063	0.137996	ENSG00000186185
ENSG00000159792	0.137985	ENSG00000168802
ENSG00000005339	0.137976	ENSG00000103197
ENSG00000104660	0.137973	ENSG00000197892
ENSG00000179832	0.137972	ENSG00000185122
ENSG00000140853	0.137972	ENSG00000204264
ENSG00000126012	0.137962	ENSG00000197976
ENSG00000197892	0.137962	ENSG00000198791
ENSG00000119688	0.137961	ENSG00000119723
ENSG00000112584	0.137951	ENSG00000146457
ENSG00000158941	0.137926	ENSG00000228451
ENSG00000131165	0.137909	ENSG00000140829
ENSG00000240864	0.137893	ENSG00000241244
ENSG00000230629	0.13789	ENSG00000232472
ENSG00000033030	0.137888	ENSG00000188529
ENSG00000105176	0.13786	ENSG00000126261
ENSG00000007520	0.137853	ENSG00000103152
ENSG00000102978	0.137847	ENSG00000205250
ENSG00000101425	0.137844	ENSG00000124469
ENSG00000104671	0.137844	ENSG00000214050
ENSG00000047621	0.137829	ENSG00000111247
ENSG00000125818	0.137823	ENSG00000125826
ENSG00000089685	0.137823	ENSG00000183856
ENSG00000165609	0.137808	ENSG00000165629
ENSG00000131165	0.137801	ENSG00000153786
ENSG00000152253	0.137796	ENSG00000161888
ENSG00000067208	0.137761	ENSG00000117528
ENSG00000089289	0.137759	ENSG00000105373
ENSG00000157538	0.137758	ENSG00000159147
ENSG00000170037	0.137757	ENSG00000170043
ENSG00000100412	0.137742	ENSG00000242247
ENSG00000159147	0.13774	ENSG00000160299
ENSG00000112110	0.137729	ENSG00000120437
ENSG00000132155	0.137727	ENSG00000144635
ENSG00000091640	0.137726	ENSG00000161920
ENSG00000138663	0.137721	ENSG00000163319
ENSG00000160216	0.137719	ENSG00000186866
ENSG00000101365	0.13771	ENSG00000125817
ENSG00000103035	0.137708	ENSG00000140829
ENSG00000005194	0.137691	ENSG00000205250
ENSG00000075336	0.137672	ENSG00000078142
ENSG00000080815	0.13767	ENSG00000119718
ENSG00000143653	0.137659	ENSG00000227953
ENSG00000262919	0.137659	ENSG00000269556
ENSG00000029534	0.137643	ENSG00000133742
ENSG00000157601	0.137641	ENSG00000184979
ENSG00000249855	0.13764	ENSG00000250182
ENSG00000134759	0.137637	ENSG00000172466
ENSG00000159086	0.137633	ENSG00000184787
ENSG00000157322	0.137624	ENSG00000226232
ENSG00000101811	0.137611	ENSG00000101843
ENSG00000197714	0.137606	ENSG00000204524
ENSG00000092203	0.137602	ENSG00000100897
ENSG00000129084	0.137599	ENSG00000185627
ENSG00000100056	0.137596	ENSG00000185651
ENSG00000100023	0.137595	ENSG00000100099
ENSG00000109805	0.137584	ENSG00000170312
ENSG00000088298	0.137577	ENSG00000124155
ENSG00000070501	0.137575	ENSG00000078668
ENSG00000100084	0.137574	ENSG00000242259
ENSG00000198818	0.137561	ENSG00000233231
ENSG00000167768	0.137553	ENSG00000244734
ENSG00000087088	0.137536	ENSG00000161513
ENSG00000125107	0.137532	ENSG00000189091
ENSG00000150961	0.137525	ENSG00000170448
ENSG00000158545	0.137524	ENSG00000189091
ENSG00000102030	0.137522	ENSG00000102241
ENSG00000104671	0.137517	ENSG00000147471
ENSG00000177427	0.137513	ENSG00000177731
ENSG00000067829	0.137511	ENSG00000156709
ENSG00000170312	0.137507	ENSG00000237649
ENSG00000160226	0.1375	ENSG00000241837
ENSG00000204410	0.137496	ENSG00000228727
ENSG00000089682	0.137475	ENSG00000101844
ENSG00000135870	0.137465	ENSG00000169905
ENSG00000187608	0.137465	ENSG00000188157
ENSG00000097033	0.137463	ENSG00000122484
ENSG00000147439	0.13746	ENSG00000186918
ENSG00000134049	0.137455	ENSG00000141646
ENSG00000147419	0.137455	ENSG00000154328
ENSG00000115946	0.137449	ENSG00000163811
ENSG00000068489	0.137426	ENSG00000134057
ENSG00000009844	0.137421	ENSG00000112110
ENSG00000175387	0.137421	ENSG00000186812
ENSG00000157540	0.137421	ENSG00000241837
ENSG00000134057	0.137386	ENSG00000137807
ENSG00000104626	0.137386	ENSG00000147457
ENSG00000101882	0.137375	ENSG00000101901
ENSG00000111640	0.137366	ENSG00000235587
ENSG00000024526	0.137364	ENSG00000089685
ENSG00000112077	0.137362	ENSG00000250361
ENSG00000111676	0.137359	ENSG00000126746
ENSG00000165934	0.137356	ENSG00000183648
ENSG00000196468	0.137348	ENSG00000235447
ENSG00000065328	0.137347	ENSG00000174371
ENSG00000117399	0.137338	ENSG00000131747
ENSG00000131148	0.137335	ENSG00000131165
ENSG00000134697	0.137332	ENSG00000183431
ENSG00000154723	0.137262	ENSG00000154727
ENSG00000134186	0.137242	ENSG00000197323
ENSG00000110536	0.137214	ENSG00000213619
ENSG00000147416	0.137213	ENSG00000168495
ENSG00000115523	0.137211	ENSG00000137441
ENSG00000013016	0.137196	ENSG00000158089
ENSG00000087274	0.137191	ENSG00000125386
ENSG00000130826	0.137186	ENSG00000147400
ENSG00000107949	0.137173	ENSG00000108010
ENSG00000117650	0.137168	ENSG00000122966
ENSG00000099940	0.137152	ENSG00000215193
ENSG00000135114	0.137151	ENSG00000187608
ENSG00000077254	0.137149	ENSG00000183291
ENSG00000128610	0.13713	ENSG00000230316
ENSG00000204642	0.137125	ENSG00000214922
ENSG00000068079	0.137113	ENSG00000156587
ENSG00000143416	0.137102	ENSG00000158578
ENSG00000173480	0.137102	ENSG00000198466
ENSG00000063046	0.137101	ENSG00000197258
ENSG00000099795	0.137089	ENSG00000183617
ENSG00000140941	0.137087	ENSG00000140948
ENSG00000100351	0.137081	ENSG00000163736
ENSG00000100804	0.137079	ENSG00000172590
ENSG00000114107	0.137078	ENSG00000158234
ENSG00000064313	0.137071	ENSG00000176853
ENSG00000129559	0.137068	ENSG00000172590
ENSG00000159256	0.137059	ENSG00000160218
ENSG00000103126	0.13705	ENSG00000167962
ENSG00000104312	0.137036	ENSG00000104320
ENSG00000131002	0.137028	ENSG00000198692
ENSG00000167118	0.137023	ENSG00000167130
ENSG00000088888	0.137021	ENSG00000125875
ENSG00000105281	0.13702	ENSG00000130766
ENSG00000133872	0.13702	ENSG00000147316
ENSG00000141552	0.137006	ENSG00000169689
ENSG00000089682	0.137004	ENSG00000101843
ENSG00000160218	0.136998	ENSG00000160305
ENSG00000184787	0.136989	ENSG00000186866
ENSG00000155959	0.136982	ENSG00000196976
ENSG00000117691	0.136979	ENSG00000125991
ENSG00000104687	0.136967	ENSG00000175324
ENSG00000147475	0.136967	ENSG00000198791
ENSG00000065135	0.136965	ENSG00000134255
ENSG00000038358	0.136949	ENSG00000167005
ENSG00000120910	0.136932	ENSG00000241852
ENSG00000099917	0.13693	ENSG00000185651
ENSG00000213553	0.136926	ENSG00000234851
ENSG00000162367	0.136926	ENSG00000244734
ENSG00000100216	0.136917	ENSG00000239900
ENSG00000163930	0.136906	ENSG00000172046
ENSG00000147548	0.136902	ENSG00000169499
ENSG00000143033	0.136898	ENSG00000162642
ENSG00000104714	0.136896	ENSG00000158941
ENSG00000007944	0.136895	ENSG00000072310
ENSG00000146476	0.136876	ENSG00000155906
ENSG00000138942	0.136869	ENSG00000184708
ENSG00000134690	0.136857	ENSG00000137804
ENSG00000069020	0.136856	ENSG00000229666
ENSG00000141959	0.136854	ENSG00000156304
ENSG00000112077	0.136853	ENSG00000204010
ENSG00000085511	0.136851	ENSG00000135521
ENSG00000118193	0.136849	ENSG00000157456
ENSG00000133935	0.136831	ENSG00000165898
ENSG00000196550	0.136823	ENSG00000215784
ENSG00000055211	0.136819	ENSG00000131023
ENSG00000065135	0.136814	ENSG00000143106
ENSG00000135451	0.136813	ENSG00000237649
ENSG00000167768	0.136809	ENSG00000206177
ENSG00000104687	0.1368	ENSG00000168495
ENSG00000125676	0.136787	ENSG00000131725
ENSG00000125037	0.136784	ENSG00000164081
ENSG00000117133	0.136778	ENSG00000117174
ENSG00000151883	0.136771	ENSG00000274020
ENSG00000007376	0.136769	ENSG00000007520
ENSG00000229344	0.136766	ENSG00000249119
ENSG00000134262	0.136751	ENSG00000163349
ENSG00000129038	0.136749	ENSG00000261801
ENSG00000147316	0.136742	ENSG00000197217
ENSG00000100813	0.136728	ENSG00000129460
ENSG00000163840	0.136724	ENSG00000173193
ENSG00000078674	0.136723	ENSG00000168495
ENSG00000160294	0.136709	ENSG00000215424
ENSG00000167380	0.136709	ENSG00000263002
ENSG00000065970	0.136704	ENSG00000126746
ENSG00000137807	0.136689	ENSG00000142945
ENSG00000147316	0.136669	ENSG00000197265
ENSG00000174231	0.136645	ENSG00000174238
ENSG00000103111	0.136636	ENSG00000140829
ENSG00000104613	0.136636	ENSG00000168476
ENSG00000089289	0.136634	ENSG00000113272
ENSG00000214425	0.136634	ENSG00000238083
ENSG00000141084	0.136631	ENSG00000198373
ENSG00000089685	0.13662	ENSG00000138160
ENSG00000165304	0.136619	ENSG00000169607
ENSG00000131725	0.136614	ENSG00000232119
ENSG00000140829	0.136597	ENSG00000197912
ENSG00000077721	0.136595	ENSG00000123728
ENSG00000160352	0.136593	ENSG00000196705
ENSG00000124333	0.136568	ENSG00000147400
ENSG00000100029	0.13655	ENSG00000100353
ENSG00000111206	0.136547	ENSG00000156970
ENSG00000101361	0.136539	ENSG00000132670
ENSG00000136908	0.136536	ENSG00000167118
ENSG00000104228	0.136534	ENSG00000197892
ENSG00000134265	0.136517	ENSG00000141452
ENSG00000124615	0.136517	ENSG00000146122
ENSG00000225573	0.136505	ENSG00000234797
ENSG00000154723	0.136492	ENSG00000156261
ENSG00000107021	0.136486	ENSG00000188986
ENSG00000028839	0.13647	ENSG00000071994
ENSG00000135476	0.136462	ENSG00000170312
ENSG00000102858	0.136447	ENSG00000122390
ENSG00000148308	0.136444	ENSG00000176248
ENSG00000271601	0.136439	ENSG00000272031
ENSG00000117650	0.136417	ENSG00000123485
ENSG00000012232	0.136408	ENSG00000147548
ENSG00000197217	0.136407	ENSG00000197265
ENSG00000100554	0.136405	ENSG00000119718
ENSG00000119616	0.136402	ENSG00000119688
ENSG00000104219	0.136401	ENSG00000158941
ENSG00000083844	0.1364	ENSG00000178229
ENSG00000122952	0.136396	ENSG00000161888
ENSG00000144744	0.136389	ENSG00000163605
ENSG00000104679	0.136359	ENSG00000197892
ENSG00000177732	0.136359	ENSG00000247315
ENSG00000160211	0.136347	ENSG00000214827
ENSG00000137812	0.136331	ENSG00000156970
ENSG00000147475	0.136326	ENSG00000147533
ENSG00000131495	0.136321	ENSG00000145494
ENSG00000102030	0.136312	ENSG00000171100
ENSG00000101558	0.13628	ENSG00000134759
ENSG00000029559	0.136269	ENSG00000152583
ENSG00000034713	0.136253	ENSG00000166822
ENSG00000147364	0.136252	ENSG00000165392
ENSG00000127054	0.136236	ENSG00000224051
ENSG00000242419	0.136231	ENSG00000262209
ENSG00000147421	0.136229	ENSG00000168476
ENSG00000047410	0.136218	ENSG00000127914
ENSG00000129691	0.136215	ENSG00000147421
ENSG00000010017	0.136212	ENSG00000050393
ENSG00000099942	0.136212	ENSG00000185651
ENSG00000147471	0.136201	ENSG00000165392
ENSG00000100227	0.136196	ENSG00000196419
ENSG00000085433	0.136191	ENSG00000116266
ENSG00000148396	0.136187	ENSG00000176248
ENSG00000104635	0.136186	ENSG00000104695
ENSG00000154727	0.136186	ENSG00000156304
ENSG00000154723	0.136176	ENSG00000159079
ENSG00000154328	0.136175	ENSG00000155975
ENSG00000104660	0.136173	ENSG00000147475
ENSG00000112335	0.136156	ENSG00000168438
ENSG00000068366	0.13615	ENSG00000101935
ENSG00000102858	0.136147	ENSG00000103326
ENSG00000074356	0.136136	ENSG00000129197
ENSG00000141552	0.136122	ENSG00000169727
ENSG00000156256	0.136099	ENSG00000185917
ENSG00000100029	0.136069	ENSG00000131100
ENSG00000136929	0.136059	ENSG00000244734
ENSG00000173531	0.136057	ENSG00000186301
ENSG00000219507	0.136041	ENSG00000234975
ENSG00000120925	0.136036	ENSG00000168522
ENSG00000099995	0.136035	ENSG00000100029
ENSG00000135451	0.13603	ENSG00000138180
ENSG00000074603	0.13602	ENSG00000157450
ENSG00000126012	0.136015	ENSG00000229807
ENSG00000133742	0.136012	ENSG00000250361
ENSG00000004975	0.136009	ENSG00000108523
ENSG00000104408	0.136009	ENSG00000156467
ENSG00000100029	0.136001	ENSG00000100109
ENSG00000178605	0.135993	ENSG00000197976
ENSG00000211974	0.135987	ENSG00000274576
ENSG00000068489	0.135986	ENSG00000112984
ENSG00000104679	0.135983	ENSG00000147471
ENSG00000214199	0.135975	ENSG00000233057
ENSG00000105298	0.135974	ENSG00000161847
ENSG00000095261	0.135974	ENSG00000226752
ENSG00000261480	0.135974	ENSG00000277561
ENSG00000103091	0.135971	ENSG00000158545
ENSG00000122966	0.135956	ENSG00000156970
ENSG00000198744	0.135956	ENSG00000240409
ENSG00000117650	0.135945	ENSG00000138180
ENSG00000120910	0.135944	ENSG00000147471
ENSG00000076924	0.135921	ENSG00000105298
ENSG00000008018	0.135915	ENSG00000034693
ENSG00000147421	0.135901	ENSG00000168495
ENSG00000104626	0.135893	ENSG00000130227
ENSG00000160948	0.135881	ENSG00000179526
ENSG00000254132	0.135879	ENSG00000270230
ENSG00000143569	0.135872	ENSG00000163374
ENSG00000189136	0.13586	ENSG00000259728
ENSG00000141425	0.135859	ENSG00000153339
ENSG00000147548	0.135835	ENSG00000198791
ENSG00000169689	0.13583	ENSG00000169727
ENSG00000135521	0.13583	ENSG00000213079
ENSG00000079134	0.135828	ENSG00000101558
ENSG00000100056	0.135827	ENSG00000184436
ENSG00000109805	0.135814	ENSG00000137807
ENSG00000115163	0.135814	ENSG00000157456
ENSG00000130725	0.135802	ENSG00000130726
ENSG00000101935	0.135788	ENSG00000123575
ENSG00000167393	0.135785	ENSG00000197976
ENSG00000087263	0.135775	ENSG00000141076
ENSG00000142166	0.135762	ENSG00000159128
ENSG00000104228	0.135753	ENSG00000147364
ENSG00000068079	0.13575	ENSG00000115415
ENSG00000103852	0.135746	ENSG00000182253
ENSG00000112584	0.135746	ENSG00000213079
ENSG00000100239	0.135744	ENSG00000100347
ENSG00000141076	0.135737	ENSG00000213380
ENSG00000133872	0.135728	ENSG00000147471
ENSG00000169093	0.135706	ENSG00000178605
ENSG00000117724	0.135702	ENSG00000134057
ENSG00000055211	0.135697	ENSG00000120265
ENSG00000134759	0.135682	ENSG00000152223
ENSG00000199568	0.135681	ENSG00000201801
ENSG00000103275	0.135673	ENSG00000140992
ENSG00000103152	0.135671	ENSG00000103266
ENSG00000147400	0.135671	ENSG00000165775
ENSG00000100288	0.135664	ENSG00000100416
ENSG00000214485	0.135652	ENSG00000224631
ENSG00000004939	0.135634	ENSG00000204010
ENSG00000095319	0.135628	ENSG00000126883
ENSG00000088832	0.135619	ENSG00000125818
ENSG00000029725	0.135603	ENSG00000170296
ENSG00000029725	0.135598	ENSG00000215041
ENSG00000141504	0.135592	ENSG00000205544
ENSG00000134884	0.13559	ENSG00000139826
ENSG00000104695	0.13559	ENSG00000147533
ENSG00000080815	0.135572	ENSG00000165861
ENSG00000066455	0.135567	ENSG00000183576
ENSG00000100028	0.13556	ENSG00000138942
ENSG00000168237	0.135559	ENSG00000207926
ENSG00000186866	0.135558	ENSG00000243646
ENSG00000130382	0.135557	ENSG00000141867
ENSG00000074755	0.135555	ENSG00000174231
ENSG00000056586	0.135553	ENSG00000119402
ENSG00000129250	0.135545	ENSG00000141503
ENSG00000167397	0.135541	ENSG00000177830
ENSG00000186704	0.135514	ENSG00000265479
ENSG00000122952	0.135511	ENSG00000178999
ENSG00000104671	0.135509	ENSG00000189233
ENSG00000107815	0.135481	ENSG00000148840
ENSG00000122952	0.135481	ENSG00000165304
ENSG00000136710	0.135474	ENSG00000136718
ENSG00000147383	0.135462	ENSG00000171100
ENSG00000182149	0.135458	ENSG00000198373
ENSG00000151348	0.135452	ENSG00000166311
ENSG00000204371	0.135451	ENSG00000204469
ENSG00000104635	0.135448	ENSG00000147416
ENSG00000116754	0.135432	ENSG00000118454
ENSG00000141084	0.135429	ENSG00000159720
ENSG00000146587	0.135429	ENSG00000187953
ENSG00000067048	0.135422	ENSG00000183878
ENSG00000158941	0.135418	ENSG00000223508
ENSG00000156735	0.135408	ENSG00000175324
ENSG00000112592	0.135403	ENSG00000213079
ENSG00000102189	0.135397	ENSG00000198707
ENSG00000125351	0.135389	ENSG00000134597
ENSG00000140992	0.135368	ENSG00000205937
ENSG00000100288	0.135341	ENSG00000100425
ENSG00000160131	0.135339	ENSG00000171100
ENSG00000084463	0.135332	ENSG00000089818
ENSG00000228069	0.135306	ENSG00000238288
ENSG00000088888	0.135286	ENSG00000125843
ENSG00000088766	0.135265	ENSG00000125870
ENSG00000100028	0.135263	ENSG00000100325
ENSG00000091879	0.135261	ENSG00000147316
ENSG00000159792	0.13526	ENSG00000205250
ENSG00000090889	0.135256	ENSG00000126787
ENSG00000211941	0.135255	ENSG00000211964
ENSG00000100403	0.135254	ENSG00000100416
ENSG00000156256	0.135254	ENSG00000184787
ENSG00000111850	0.135239	ENSG00000203872
ENSG00000005100	0.135237	ENSG00000029725
ENSG00000024048	0.135236	ENSG00000137413
ENSG00000093144	0.135235	ENSG00000120265
ENSG00000123562	0.135223	ENSG00000198960
ENSG00000165480	0.135219	ENSG00000237649
ENSG00000213621	0.135192	ENSG00000237506
ENSG00000075336	0.135187	ENSG00000175387
ENSG00000088325	0.135183	ENSG00000152253
ENSG00000071859	0.135183	ENSG00000262919
ENSG00000142208	0.135182	ENSG00000182979
ENSG00000100387	0.13518	ENSG00000184983
ENSG00000160226	0.135177	ENSG00000205581
ENSG00000108309	0.135173	ENSG00000267750
ENSG00000202538	0.135168	ENSG00000274978
ENSG00000088888	0.135165	ENSG00000101266
ENSG00000138709	0.135164	ENSG00000198856
ENSG00000119535	0.135142	ENSG00000140678
ENSG00000108518	0.135141	ENSG00000108523
ENSG00000092098	0.135138	ENSG00000129559
ENSG00000154146	0.135132	ENSG00000163737
ENSG00000102858	0.135128	ENSG00000103423
ENSG00000213079	0.135122	ENSG00000215712
ENSG00000189042	0.135121	ENSG00000197808
ENSG00000119414	0.13512	ENSG00000136827
ENSG00000126226	0.135082	ENSG00000134899
ENSG00000092098	0.135059	ENSG00000129460
ENSG00000242419	0.135035	ENSG00000253731
ENSG00000081087	0.135029	ENSG00000112335
ENSG00000100029	0.135004	ENSG00000180957
ENSG00000127804	0.135002	ENSG00000167721
ENSG00000129009	0.134992	ENSG00000167178
ENSG00000166189	0.134991	ENSG00000182810
ENSG00000011426	0.134978	ENSG00000138160
ENSG00000131149	0.134976	ENSG00000263968
ENSG00000133121	0.134957	ENSG00000236581
ENSG00000125779	0.134947	ENSG00000125817
ENSG00000154727	0.134942	ENSG00000160218
ENSG00000100099	0.134937	ENSG00000215193
ENSG00000005194	0.134929	ENSG00000125166
ENSG00000012232	0.134923	ENSG00000197265
ENSG00000112984	0.134913	ENSG00000138160
ENSG00000088682	0.13491	ENSG00000168872
ENSG00000201558	0.134905	ENSG00000222724
ENSG00000160949	0.134901	ENSG00000232600
ENSG00000125835	0.134892	ENSG00000125870
ENSG00000132680	0.134874	ENSG00000133858
ENSG00000239002	0.134862	ENSG00000252010
ENSG00000116266	0.134861	ENSG00000117620
ENSG00000100614	0.134847	ENSG00000126775
ENSG00000033800	0.134842	ENSG00000128973
ENSG00000100359	0.134829	ENSG00000242247
ENSG00000083799	0.134821	ENSG00000167208
ENSG00000049860	0.134815	ENSG00000124155
ENSG00000104299	0.134812	ENSG00000104756
ENSG00000213213	0.134811	ENSG00000228544
ENSG00000248449	0.1348	ENSG00000253537
ENSG00000130382	0.134798	ENSG00000167674
ENSG00000178685	0.134798	ENSG00000179526
ENSG00000070010	0.134798	ENSG00000215193
ENSG00000116266	0.134765	ENSG00000116752
ENSG00000072121	0.134763	ENSG00000100632
ENSG00000102078	0.134756	ENSG00000125676
ENSG00000099995	0.134753	ENSG00000100296
ENSG00000135476	0.134736	ENSG00000183856
ENSG00000201801	0.134729	ENSG00000222724
ENSG00000086548	0.134688	ENSG00000164821
ENSG00000118193	0.134674	ENSG00000134690
ENSG00000169607	0.134653	ENSG00000184661
ENSG00000171466	0.134622	ENSG00000197961
ENSG00000134262	0.134607	ENSG00000226167
ENSG00000104299	0.134605	ENSG00000197217
ENSG00000159692	0.134598	ENSG00000174227
ENSG00000074603	0.134587	ENSG00000138614
ENSG00000123600	0.134582	ENSG00000198586
ENSG00000100911	0.13458	ENSG00000129559
ENSG00000214102	0.134577	ENSG00000228775
ENSG00000120438	0.134569	ENSG00000135521
ENSG00000101843	0.134564	ENSG00000180964
ENSG00000147471	0.134558	ENSG00000147535
ENSG00000100813	0.134555	ENSG00000185246
ENSG00000230897	0.134553	ENSG00000242071
ENSG00000124789	0.13455	ENSG00000204574
ENSG00000079313	0.134527	ENSG00000104885
ENSG00000052802	0.134514	ENSG00000198911
ENSG00000115163	0.134511	ENSG00000137807
ENSG00000108561	0.134509	ENSG00000108953
ENSG00000159079	0.134508	ENSG00000159131
ENSG00000129691	0.134504	ENSG00000147419
ENSG00000147050	0.134496	ENSG00000197976
ENSG00000095319	0.134491	ENSG00000148334
ENSG00000149806	0.134486	ENSG00000170315
ENSG00000180964	0.134481	ENSG00000198960
ENSG00000105229	0.13447	ENSG00000105325
ENSG00000154146	0.134467	ENSG00000168497
ENSG00000196188	0.13446	ENSG00000206177
ENSG00000029725	0.134455	ENSG00000167721
ENSG00000056277	0.13445	ENSG00000156709
ENSG00000198744	0.134447	ENSG00000248527
ENSG00000135476	0.13444	ENSG00000137804
ENSG00000135679	0.134435	ENSG00000161513
ENSG00000136878	0.134406	ENSG00000165684
ENSG00000152253	0.134405	ENSG00000178999
ENSG00000135521	0.134403	ENSG00000146414
ENSG00000141447	0.134403	ENSG00000154040
ENSG00000089820	0.13439	ENSG00000269335
ENSG00000111667	0.134379	ENSG00000256537
ENSG00000104689	0.134371	ENSG00000158941
ENSG00000169228	0.134363	ENSG00000169230
ENSG00000075218	0.134362	ENSG00000123485
ENSG00000013523	0.134333	ENSG00000119596
ENSG00000067955	0.134333	ENSG00000205250
ENSG00000100083	0.134326	ENSG00000184708
ENSG00000160218	0.134313	ENSG00000184787
ENSG00000104756	0.134307	ENSG00000154328
ENSG00000166454	0.134301	ENSG00000205250
ENSG00000276085	0.13429	ENSG00000277632
ENSG00000072121	0.134288	ENSG00000139990
ENSG00000130227	0.134286	ENSG00000175324
ENSG00000088356	0.134281	ENSG00000101146
ENSG00000125676	0.134281	ENSG00000171155
ENSG00000170180	0.13428	ENSG00000197993
ENSG00000159131	0.13426	ENSG00000198862
ENSG00000085788	0.134258	ENSG00000104679
ENSG00000108510	0.134258	ENSG00000146872
ENSG00000131042	0.134251	ENSG00000197249
ENSG00000089685	0.134237	ENSG00000117724
ENSG00000116133	0.134234	ENSG00000172893
ENSG00000102119	0.134233	ENSG00000165775
ENSG00000160299	0.134219	ENSG00000241837
ENSG00000160294	0.134216	ENSG00000182670
ENSG00000104687	0.134206	ENSG00000147475
ENSG00000136878	0.134191	ENSG00000196642
ENSG00000073169	0.134187	ENSG00000100416
ENSG00000181524	0.134184	ENSG00000237991
ENSG00000133872	0.134169	ENSG00000197892
ENSG00000122952	0.134156	ENSG00000135451
ENSG00000158796	0.134155	ENSG00000163374
ENSG00000076382	0.134149	ENSG00000137807
ENSG00000074755	0.134148	ENSG00000108523
ENSG00000118193	0.134141	ENSG00000148773
ENSG00000147548	0.134133	ENSG00000186918
ENSG00000089685	0.134131	ENSG00000115163
ENSG00000009307	0.134129	ENSG00000116752
ENSG00000122406	0.13411	ENSG00000143033
ENSG00000100359	0.134106	ENSG00000128159
ENSG00000101310	0.134091	ENSG00000125870
ENSG00000159131	0.134087	ENSG00000185658
ENSG00000160299	0.134082	ENSG00000184787
ENSG00000179950	0.134076	ENSG00000182307
ENSG00000159069	0.134063	ENSG00000188986
ENSG00000074356	0.134061	ENSG00000174231
ENSG00000120889	0.134053	ENSG00000131080
ENSG00000100603	0.13405	ENSG00000165898
ENSG00000197619	0.134047	ENSG00000256683
ENSG00000156253	0.134042	ENSG00000241837
ENSG00000104885	0.134041	ENSG00000141867
ENSG00000112110	0.133993	ENSG00000198818
ENSG00000160972	0.133992	ENSG00000185122
ENSG00000159131	0.133983	ENSG00000160208
ENSG00000120437	0.133976	ENSG00000120438
ENSG00000168286	0.133976	ENSG00000168802
ENSG00000077458	0.133972	ENSG00000137504
ENSG00000081870	0.133966	ENSG00000116212
ENSG00000164932	0.133965	ENSG00000247081
ENSG00000124155	0.133964	ENSG00000177830
ENSG00000104756	0.133944	ENSG00000197265
ENSG00000111206	0.133943	ENSG00000138160
ENSG00000104442	0.133937	ENSG00000121022
ENSG00000131143	0.133935	ENSG00000167515
ENSG00000116459	0.133917	ENSG00000168710
ENSG00000110851	0.133912	ENSG00000136045
ENSG00000198868	0.133912	ENSG00000240409
ENSG00000089692	0.133911	ENSG00000159335
ENSG00000070413	0.133902	ENSG00000099904
ENSG00000131368	0.133897	ENSG00000177463
ENSG00000102119	0.133876	ENSG00000213397
ENSG00000211644	0.133871	ENSG00000253818
ENSG00000066294	0.133851	ENSG00000117090
ENSG00000165516	0.133848	ENSG00000165525
ENSG00000178988	0.133844	ENSG00000186222
ENSG00000104763	0.133842	ENSG00000221914
ENSG00000102078	0.133837	ENSG00000122126
ENSG00000009844	0.133835	ENSG00000111906
ENSG00000131725	0.133813	ENSG00000186416
ENSG00000112742	0.133802	ENSG00000143228
ENSG00000078668	0.133793	ENSG00000158669
ENSG00000123870	0.133787	ENSG00000182986
ENSG00000005194	0.133786	ENSG00000189091
ENSG00000120910	0.133782	ENSG00000168476
ENSG00000156261	0.133778	ENSG00000160208
ENSG00000029639	0.133776	ENSG00000213079
ENSG00000254245	0.133774	ENSG00000262576
ENSG00000134186	0.13377	ENSG00000215717
ENSG00000272419	0.133765	ENSG00000277147
ENSG00000143093	0.133755	ENSG00000198799
ENSG00000155975	0.133754	ENSG00000275074
ENSG00000132612	0.133749	ENSG00000166164
ENSG00000100528	0.133744	ENSG00000197045
ENSG00000133983	0.133743	ENSG00000165898
ENSG00000159131	0.133725	ENSG00000243646
ENSG00000104671	0.13372	ENSG00000129691
ENSG00000172409	0.133718	ENSG00000175213
ENSG00000137992	0.133702	ENSG00000162688
ENSG00000065457	0.133698	ENSG00000189091
ENSG00000013563	0.133692	ENSG00000071553
ENSG00000093009	0.133688	ENSG00000101412
ENSG00000099917	0.133686	ENSG00000100280
ENSG00000197008	0.133686	ENSG00000198039
ENSG00000141456	0.133654	ENSG00000142507
ENSG00000050130	0.133652	ENSG00000100567
ENSG00000159131	0.13365	ENSG00000159140
ENSG00000119414	0.133645	ENSG00000136819
ENSG00000125779	0.133644	ENSG00000125835
ENSG00000139239	0.133597	ENSG00000226221
ENSG00000109805	0.13359	ENSG00000156970
ENSG00000116521	0.133585	ENSG00000143418
ENSG00000136149	0.133584	ENSG00000226360
ENSG00000005022	0.133576	ENSG00000232119
ENSG00000168710	0.133568	ENSG00000197323
ENSG00000104691	0.133565	ENSG00000134014
ENSG00000088888	0.13356	ENSG00000125818
ENSG00000132612	0.133546	ENSG00000172831
ENSG00000075188	0.133544	ENSG00000120860
ENSG00000075413	0.133543	ENSG00000100796
ENSG00000111361	0.133504	ENSG00000111364
ENSG00000235174	0.133499	ENSG00000236552
ENSG00000104671	0.133491	ENSG00000147535
ENSG00000146700	0.133488	ENSG00000188372
ENSG00000147533	0.133484	ENSG00000168522
ENSG00000141425	0.133483	ENSG00000141646
ENSG00000108953	0.13348	ENSG00000167193
ENSG00000064313	0.133477	ENSG00000136986
ENSG00000204613	0.133475	ENSG00000244734
ENSG00000091164	0.133466	ENSG00000101558
ENSG00000164919	0.133451	ENSG00000179091
ENSG00000029364	0.133447	ENSG00000080815
ENSG00000160214	0.133447	ENSG00000160218
ENSG00000213178	0.133432	ENSG00000226221
ENSG00000038358	0.133425	ENSG00000158545
ENSG00000105991	0.133423	ENSG00000105996
ENSG00000053900	0.133423	ENSG00000109606
ENSG00000102081	0.13342	ENSG00000124333
ENSG00000131013	0.133419	ENSG00000131023
ENSG00000090889	0.133414	ENSG00000117724
ENSG00000129197	0.133414	ENSG00000215041
ENSG00000134759	0.133406	ENSG00000141428
ENSG00000160209	0.133404	ENSG00000182670
ENSG00000117543	0.133403	ENSG00000137992
ENSG00000104221	0.1334	ENSG00000147471
ENSG00000141503	0.1334	ENSG00000185722
ENSG00000134255	0.133347	ENSG00000143093
ENSG00000165359	0.133336	ENSG00000186376
ENSG00000048707	0.133325	ENSG00000198793
ENSG00000115761	0.133311	ENSG00000171865
ENSG00000141424	0.133302	ENSG00000175387
ENSG00000095319	0.133299	ENSG00000119414
ENSG00000159147	0.133297	ENSG00000160209
ENSG00000100028	0.133284	ENSG00000253352
ENSG00000092010	0.133267	ENSG00000129559
ENSG00000147439	0.133264	ENSG00000198042
ENSG00000146670	0.13326	ENSG00000171848
ENSG00000206140	0.133257	ENSG00000274602
ENSG00000072310	0.133242	ENSG00000123983
ENSG00000159128	0.133242	ENSG00000186866
ENSG00000127564	0.133239	ENSG00000167513
ENSG00000107447	0.13323	ENSG00000266074
ENSG00000140678	0.133228	ENSG00000197249
ENSG00000147421	0.13322	ENSG00000147548
ENSG00000132155	0.133202	ENSG00000188529
ENSG00000100029	0.133197	ENSG00000183530
ENSG00000132612	0.133191	ENSG00000166595
ENSG00000142534	0.133183	ENSG00000142541
ENSG00000166164	0.133181	ENSG00000167005
ENSG00000088682	0.133167	ENSG00000125107
ENSG00000101972	0.133152	ENSG00000165675
ENSG00000126254	0.133148	ENSG00000126461
ENSG00000137807	0.133145	ENSG00000178999
ENSG00000123836	0.133145	ENSG00000180667
ENSG00000090889	0.133134	ENSG00000163808
ENSG00000123728	0.133132	ENSG00000186376
ENSG00000224631	0.133132	ENSG00000236552
ENSG00000147419	0.133128	ENSG00000147475
ENSG00000008018	0.133118	ENSG00000213079
ENSG00000102241	0.133107	ENSG00000188706
ENSG00000100220	0.133102	ENSG00000100225
ENSG00000253731	0.133093	ENSG00000262576
ENSG00000130177	0.133088	ENSG00000198824
ENSG00000012232	0.133081	ENSG00000078674
ENSG00000131747	0.133081	ENSG00000135451
ENSG00000064313	0.13308	ENSG00000164961
ENSG00000169607	0.13308	ENSG00000183856
ENSG00000100241	0.133076	ENSG00000100258
ENSG00000185917	0.133069	ENSG00000186866
ENSG00000068489	0.133066	ENSG00000138180
ENSG00000072121	0.133064	ENSG00000165861
ENSG00000114739	0.133056	ENSG00000229589
ENSG00000230897	0.133048	ENSG00000234851
ENSG00000214389	0.133045	ENSG00000235552
ENSG00000141959	0.133042	ENSG00000142166
ENSG00000179526	0.133035	ENSG00000180900
ENSG00000140829	0.133027	ENSG00000182149
ENSG00000121680	0.13302	ENSG00000174744
ENSG00000264343	0.133017	ENSG00000270629
ENSG00000088448	0.133013	ENSG00000139842
ENSG00000100028	0.133012	ENSG00000100109
ENSG00000189190	0.133009	ENSG00000213793
ENSG00000054611	0.133006	ENSG00000100412
ENSG00000107937	0.133002	ENSG00000151465
ENSG00000099904	0.133	ENSG00000100325
ENSG00000157540	0.132997	ENSG00000159128
ENSG00000104388	0.132989	ENSG00000154582
ENSG00000133742	0.132972	ENSG00000196188
ENSG00000172531	0.132958	ENSG00000175634
ENSG00000088832	0.132956	ENSG00000132670
ENSG00000116489	0.132949	ENSG00000162695
ENSG00000165359	0.132933	ENSG00000169446
ENSG00000005961	0.1329	ENSG00000161911
ENSG00000010404	0.132897	ENSG00000169057
ENSG00000103168	0.132892	ENSG00000140943
ENSG00000147421	0.132874	ENSG00000241852
ENSG00000100483	0.132868	ENSG00000165527
ENSG00000104731	0.132863	ENSG00000223959
ENSG00000092203	0.132859	ENSG00000155463
ENSG00000067208	0.132858	ENSG00000162664
ENSG00000111845	0.132854	ENSG00000124784
ENSG00000117691	0.132848	ENSG00000167397
ENSG00000140829	0.132846	ENSG00000141084
ENSG00000168438	0.132846	ENSG00000196591
ENSG00000100372	0.132842	ENSG00000130638
ENSG00000131653	0.132841	ENSG00000140992
ENSG00000154760	0.132833	ENSG00000172123
ENSG00000147364	0.132822	ENSG00000147457
ENSG00000137970	0.132817	ENSG00000226360
ENSG00000185442	0.132814	ENSG00000258647
ENSG00000101844	0.132813	ENSG00000101935
ENSG00000110696	0.132779	ENSG00000129084
ENSG00000104756	0.132774	ENSG00000168476
ENSG00000156304	0.132772	ENSG00000160299
ENSG00000117724	0.132769	ENSG00000122966
ENSG00000101365	0.132765	ENSG00000125863
ENSG00000100403	0.132764	ENSG00000128159
ENSG00000157538	0.132764	ENSG00000159128
ENSG00000130826	0.132748	ENSG00000185973
ENSG00000090889	0.132736	ENSG00000161888
ENSG00000004455	0.132735	ENSG00000126698
ENSG00000115268	0.132723	ENSG00000233927
ENSG00000007541	0.132719	ENSG00000103245
ENSG00000168081	0.132687	ENSG00000197892
ENSG00000088888	0.132684	ENSG00000125817
ENSG00000110315	0.132671	ENSG00000133805
ENSG00000100280	0.132669	ENSG00000180957
ENSG00000169203	0.132668	ENSG00000243716
ENSG00000100029	0.13266	ENSG00000215193
ENSG00000165792	0.132658	ENSG00000185246
ENSG00000120910	0.132655	ENSG00000186918
ENSG00000134597	0.132648	ENSG00000186376
ENSG00000111667	0.132643	ENSG00000215021
ENSG00000100028	0.13264	ENSG00000183530
ENSG00000159079	0.132634	ENSG00000159082
ENSG00000108953	0.132631	ENSG00000167721
ENSG00000125454	0.13263	ENSG00000177885
ENSG00000143379	0.132627	ENSG00000143569
ENSG00000101928	0.132614	ENSG00000156697
ENSG00000065970	0.1326	ENSG00000089818
ENSG00000090520	0.1326	ENSG00000128228
ENSG00000100632	0.132584	ENSG00000119723
ENSG00000088451	0.132584	ENSG00000152749
ENSG00000132002	0.132582	ENSG00000204389
ENSG00000141646	0.132571	ENSG00000152223
ENSG00000198482	0.132567	ENSG00000213801
ENSG00000128789	0.132546	ENSG00000141428
ENSG00000125743	0.132543	ENSG00000126267
ENSG00000011426	0.132539	ENSG00000135476
ENSG00000111906	0.132535	ENSG00000112339
ENSG00000104691	0.132533	ENSG00000197265
ENSG00000075413	0.132526	ENSG00000078304
ENSG00000104299	0.132514	ENSG00000189233
ENSG00000226360	0.132506	ENSG00000263266
ENSG00000143294	0.132498	ENSG00000163374
ENSG00000178950	0.132498	ENSG00000196810
ENSG00000139977	0.132494	ENSG00000197045
ENSG00000205937	0.132485	ENSG00000206053
ENSG00000104228	0.132484	ENSG00000186918
ENSG00000128731	0.132481	ENSG00000206149
ENSG00000206337	0.132472	ENSG00000206503
ENSG00000117724	0.132467	ENSG00000134690
ENSG00000173166	0.132466	ENSG00000178562
ENSG00000099840	0.132465	ENSG00000172081
ENSG00000079313	0.132455	ENSG00000130382
ENSG00000004939	0.132447	ENSG00000166947
ENSG00000136878	0.132447	ENSG00000176248
ENSG00000089916	0.132435	ENSG00000119682
ENSG00000089685	0.132425	ENSG00000142945
ENSG00000166803	0.132422	ENSG00000186185
ENSG00000147419	0.132413	ENSG00000157110
ENSG00000204257	0.132411	ENSG00000242574
ENSG00000156253	0.132407	ENSG00000156256
ENSG00000078674	0.1324	ENSG00000104695
ENSG00000181418	0.132388	ENSG00000257913
ENSG00000075218	0.132382	ENSG00000088325
ENSG00000111641	0.13238	ENSG00000126746
ENSG00000142166	0.132379	ENSG00000160226
ENSG00000134602	0.132369	ENSG00000169446
ENSG00000089063	0.132366	ENSG00000101266
ENSG00000133742	0.132353	ENSG00000143416
ENSG00000132664	0.132353	ENSG00000173418
ENSG00000147548	0.132348	ENSG00000169490
ENSG00000142166	0.132337	ENSG00000160216
ENSG00000156697	0.132336	ENSG00000169446
ENSG00000116661	0.132334	ENSG00000132879
ENSG00000168476	0.13233	ENSG00000198791
ENSG00000007520	0.132325	ENSG00000086504
ENSG00000117724	0.132325	ENSG00000123485
ENSG00000228929	0.132317	ENSG00000236801
ENSG00000139239	0.132313	ENSG00000263266
ENSG00000100425	0.132296	ENSG00000100426
ENSG00000253485	0.132288	ENSG00000253953
ENSG00000100319	0.132283	ENSG00000185721
ENSG00000005194	0.132277	ENSG00000125107
ENSG00000129173	0.132274	ENSG00000237649
ENSG00000072121	0.132262	ENSG00000205659
ENSG00000100075	0.132262	ENSG00000215193
ENSG00000253767	0.132256	ENSG00000276545
ENSG00000108963	0.132252	ENSG00000167721
ENSG00000189180	0.132229	ENSG00000196693
ENSG00000196976	0.132212	ENSG00000203879
ENSG00000088888	0.132205	ENSG00000215305
ENSG00000132603	0.132204	ENSG00000213380
ENSG00000143093	0.132203	ENSG00000162650
ENSG00000100351	0.132199	ENSG00000163737
ENSG00000105856	0.132199	ENSG00000164463
ENSG00000100568	0.132192	ENSG00000119689
ENSG00000183255	0.132179	ENSG00000198862
ENSG00000102241	0.132175	ENSG00000131725
ENSG00000006695	0.132171	ENSG00000133028
ENSG00000211637	0.132171	ENSG00000211965
ENSG00000070770	0.132168	ENSG00000088682
ENSG00000117724	0.132153	ENSG00000126787
ENSG00000008018	0.132134	ENSG00000009844
ENSG00000147316	0.132117	ENSG00000189233
ENSG00000085511	0.132104	ENSG00000131023
ENSG00000090889	0.132102	ENSG00000111206
ENSG00000160294	0.132094	ENSG00000183255
ENSG00000119596	0.132093	ENSG00000139990
ENSG00000163554	0.132093	ENSG00000197993
ENSG00000088832	0.132091	ENSG00000088833
ENSG00000132612	0.132087	ENSG00000141098
ENSG00000122359	0.132084	ENSG00000189129
ENSG00000091157	0.132068	ENSG00000152223
ENSG00000102898	0.132064	ENSG00000141098
ENSG00000100938	0.132055	ENSG00000196943
ENSG00000104427	0.132041	ENSG00000171033
ENSG00000085511	0.132016	ENSG00000146414
ENSG00000165219	0.132016	ENSG00000176248
ENSG00000163956	0.132014	ENSG00000213614
ENSG00000097033	0.132007	ENSG00000117505
ENSG00000102898	0.132005	ENSG00000166595
ENSG00000132612	0.131993	ENSG00000141101
ENSG00000101558	0.13199	ENSG00000263753
ENSG00000159086	0.131988	ENSG00000160209
ENSG00000177504	0.131975	ENSG00000182583
ENSG00000107021	0.131968	ENSG00000167118
ENSG00000224373	0.131966	ENSG00000259261
ENSG00000126226	0.131963	ENSG00000134884
ENSG00000136143	0.13196	ENSG00000136146
ENSG00000156261	0.131957	ENSG00000157540
ENSG00000130023	0.131954	ENSG00000184465
ENSG00000079313	0.131944	ENSG00000185236
ENSG00000132604	0.131927	ENSG00000141084
ENSG00000129255	0.131919	ENSG00000183011
ENSG00000071859	0.131919	ENSG00000196976
ENSG00000100029	0.131906	ENSG00000100220
ENSG00000106803	0.131904	ENSG00000119523
ENSG00000177192	0.131898	ENSG00000247077
ENSG00000136270	0.131889	ENSG00000201772
ENSG00000088325	0.131888	ENSG00000178999
ENSG00000105323	0.131871	ENSG00000142039
ENSG00000071889	0.131869	ENSG00000269556
ENSG00000141378	0.131861	ENSG00000181610
ENSG00000005022	0.131857	ENSG00000101882
ENSG00000253485	0.131857	ENSG00000254245
ENSG00000101901	0.131832	ENSG00000188917
ENSG00000127870	0.131826	ENSG00000150459
ENSG00000182199	0.131824	ENSG00000184575
ENSG00000105281	0.131823	ENSG00000125977
ENSG00000182986	0.131821	ENSG00000198482
ENSG00000159189	0.131808	ENSG00000162692
ENSG00000181798	0.131805	ENSG00000223198
ENSG00000099942	0.131796	ENSG00000242259
ENSG00000052802	0.13179	ENSG00000113161
ENSG00000071859	0.131785	ENSG00000102081
ENSG00000111536	0.131772	ENSG00000236946
ENSG00000029725	0.131767	ENSG00000108523
ENSG00000119616	0.131758	ENSG00000133997
ENSG00000169020	0.131758	ENSG00000228474
ENSG00000088766	0.131753	ENSG00000125779
ENSG00000049860	0.131746	ENSG00000169223
ENSG00000168710	0.131745	ENSG00000215717
ENSG00000239900	0.131741	ENSG00000242247
ENSG00000102178	0.131733	ENSG00000147400
ENSG00000100888	0.131723	ENSG00000129484
ENSG00000158941	0.131718	ENSG00000168081
ENSG00000034693	0.131691	ENSG00000186625
ENSG00000070501	0.131683	ENSG00000104365
ENSG00000005194	0.131679	ENSG00000132604
ENSG00000140307	0.131657	ENSG00000169609
ENSG00000148334	0.131647	ENSG00000167114
ENSG00000116459	0.131629	ENSG00000116752
ENSG00000232472	0.131627	ENSG00000235174
ENSG00000181481	0.131609	ENSG00000264743
ENSG00000119718	0.1316	ENSG00000119723
ENSG00000129691	0.131598	ENSG00000130227
ENSG00000167397	0.131594	ENSG00000248487
ENSG00000097033	0.131586	ENSG00000137996
ENSG00000155975	0.131584	ENSG00000241852
ENSG00000108523	0.131576	ENSG00000129235
ENSG00000038358	0.131569	ENSG00000168872
ENSG00000104687	0.131568	ENSG00000197217
ENSG00000097033	0.131551	ENSG00000122406
ENSG00000119673	0.131533	ENSG00000184227
ENSG00000160208	0.131528	ENSG00000198862
ENSG00000159086	0.13152	ENSG00000205758
ENSG00000130227	0.131516	ENSG00000147471
ENSG00000110917	0.13151	ENSG00000175970
ENSG00000088682	0.131509	ENSG00000102978
ENSG00000071889	0.131502	ENSG00000171100
ENSG00000161904	0.131494	ENSG00000204231
ENSG00000138193	0.131484	ENSG00000173145
ENSG00000157538	0.131483	ENSG00000160226
ENSG00000107164	0.131481	ENSG00000136819
ENSG00000023734	0.131468	ENSG00000215021
ENSG00000182885	0.131466	ENSG00000186529
ENSG00000104691	0.131454	ENSG00000147421
ENSG00000156256	0.131453	ENSG00000159131
ENSG00000075218	0.131437	ENSG00000115163
ENSG00000072736	0.131436	ENSG00000159792
ENSG00000148773	0.131431	ENSG00000184661
ENSG00000078674	0.131427	ENSG00000104626
ENSG00000126262	0.131416	ENSG00000163464
ENSG00000141627	0.131396	ENSG00000141759
ENSG00000157601	0.131388	ENSG00000185745
ENSG00000131100	0.131386	ENSG00000184436
ENSG00000116455	0.131381	ENSG00000198799
ENSG00000101882	0.131379	ENSG00000125356
ENSG00000109775	0.131377	ENSG00000205129
ENSG00000131725	0.131366	ENSG00000169446
ENSG00000165304	0.131364	ENSG00000174371
ENSG00000118193	0.13136	ENSG00000122966
ENSG00000011426	0.131351	ENSG00000178999
ENSG00000223482	0.131336	ENSG00000224914
ENSG00000100614	0.131325	ENSG00000257621
ENSG00000125676	0.131323	ENSG00000198918
ENSG00000089195	0.131318	ENSG00000132670
ENSG00000006744	0.131312	ENSG00000167721
ENSG00000160194	0.13131	ENSG00000205758
ENSG00000114796	0.131297	ENSG00000163960
ENSG00000197044	0.131294	ENSG00000223547
ENSG00000107021	0.131292	ENSG00000119414
ENSG00000120533	0.13129	ENSG00000164919
ENSG00000078142	0.131279	ENSG00000091164
ENSG00000119535	0.131264	ENSG00000126262
ENSG00000137804	0.131263	ENSG00000152253
ENSG00000034693	0.13126	ENSG00000135597
ENSG00000125779	0.131259	ENSG00000215305
ENSG00000100450	0.131253	ENSG00000100453
ENSG00000157538	0.131251	ENSG00000205581
ENSG00000189190	0.131248	ENSG00000198482
ENSG00000173706	0.131242	ENSG00000221955
ENSG00000116198	0.131232	ENSG00000160087
ENSG00000147400	0.131227	ENSG00000169057
ENSG00000153339	0.131224	ENSG00000172466
ENSG00000125107	0.131221	ENSG00000132612
ENSG00000153339	0.131213	ENSG00000166479
ENSG00000101844	0.131211	ENSG00000126945
ENSG00000092108	0.131196	ENSG00000129559
ENSG00000137970	0.131185	ENSG00000236552
ENSG00000125779	0.131181	ENSG00000132670
ENSG00000092330	0.131179	ENSG00000100441
ENSG00000132465	0.131176	ENSG00000253655
ENSG00000108509	0.131152	ENSG00000141456
ENSG00000156875	0.131152	ENSG00000162688
ENSG00000100325	0.131144	ENSG00000215193
ENSG00000147789	0.131139	ENSG00000160959
ENSG00000141499	0.131128	ENSG00000170037
ENSG00000104643	0.131127	ENSG00000241852
ENSG00000225210	0.131123	ENSG00000271672
ENSG00000125835	0.131119	ENSG00000132646
ENSG00000144674	0.131118	ENSG00000198707
ENSG00000100387	0.1311	ENSG00000239900
ENSG00000197323	0.131092	ENSG00000215717
ENSG00000011295	0.131091	ENSG00000141027
ENSG00000079313	0.131079	ENSG00000088247
ENSG00000099995	0.131079	ENSG00000100325
ENSG00000100726	0.131079	ENSG00000167967
ENSG00000198743	0.131067	ENSG00000237945
ENSG00000170855	0.131066	ENSG00000234608
ENSG00000185485	0.131063	ENSG00000207650
ENSG00000112031	0.131062	ENSG00000120438
ENSG00000016864	0.131062	ENSG00000163938
ENSG00000091164	0.131056	ENSG00000101557
ENSG00000105323	0.131049	ENSG00000179134
ENSG00000124459	0.131033	ENSG00000267680
ENSG00000012983	0.131022	ENSG00000165516
ENSG00000066279	0.131017	ENSG00000135451
ENSG00000070770	0.131016	ENSG00000125166
ENSG00000029364	0.13101	ENSG00000119616
ENSG00000103005	0.130997	ENSG00000125107
ENSG00000086504	0.13099	ENSG00000095906
ENSG00000089693	0.13098	ENSG00000256537
ENSG00000134255	0.130952	ENSG00000163349
ENSG00000123485	0.130943	ENSG00000137804
ENSG00000073111	0.130937	ENSG00000131153
ENSG00000159086	0.130925	ENSG00000159147
ENSG00000118804	0.130906	ENSG00000163749
ENSG00000135476	0.130898	ENSG00000156970
ENSG00000101247	0.130892	ENSG00000215305
ENSG00000138709	0.13088	ENSG00000174780
ENSG00000072364	0.130879	ENSG00000113658
ENSG00000089820	0.130876	ENSG00000102119
ENSG00000079263	0.130871	ENSG00000185404
ENSG00000100897	0.130868	ENSG00000196943
ENSG00000074356	0.130867	ENSG00000185722
ENSG00000099949	0.13086	ENSG00000128191
ENSG00000124120	0.13086	ENSG00000170471
ENSG00000198791	0.130852	ENSG00000249898
ENSG00000052723	0.130834	ENSG00000134262
ENSG00000101928	0.130831	ENSG00000156709
ENSG00000159140	0.130829	ENSG00000160208
ENSG00000071553	0.130828	ENSG00000147383
ENSG00000099901	0.130826	ENSG00000099940
ENSG00000168495	0.130825	ENSG00000275074
ENSG00000103363	0.130818	ENSG00000130731
ENSG00000101365	0.130805	ENSG00000125818
ENSG00000099968	0.130798	ENSG00000100325
ENSG00000147533	0.130798	ENSG00000147548
ENSG00000139977	0.130787	ENSG00000257621
ENSG00000108561	0.130786	ENSG00000174231
ENSG00000100554	0.130785	ENSG00000134001
ENSG00000131165	0.130766	ENSG00000167515
ENSG00000160131	0.130759	ENSG00000262919
ENSG00000152433	0.130742	ENSG00000256060
ENSG00000050327	0.130724	ENSG00000228960
ENSG00000229344	0.130717	ENSG00000237973
ENSG00000232815	0.130701	ENSG00000280286
ENSG00000147471	0.130697	ENSG00000147533
ENSG00000087274	0.130688	ENSG00000197386
ENSG00000167112	0.130673	ENSG00000176248
ENSG00000160216	0.130664	ENSG00000160305
ENSG00000100359	0.130663	ENSG00000100412
ENSG00000038358	0.130656	ENSG00000141076
ENSG00000003056	0.130626	ENSG00000111652
ENSG00000134014	0.130624	ENSG00000186918
ENSG00000156304	0.130622	ENSG00000159079
ENSG00000101558	0.130602	ENSG00000141428
ENSG00000137992	0.130602	ENSG00000156875
ENSG00000137970	0.130585	ENSG00000213442
ENSG00000179083	0.130584	ENSG00000244134
ENSG00000166068	0.130572	ENSG00000198369
ENSG00000142166	0.13057	ENSG00000157540
ENSG00000065243	0.130569	ENSG00000067208
ENSG00000072736	0.130559	ENSG00000141076
ENSG00000138663	0.130549	ENSG00000169288
ENSG00000204264	0.130546	ENSG00000204642
ENSG00000029364	0.130537	ENSG00000119661
ENSG00000184787	0.130534	ENSG00000185917
ENSG00000132612	0.130534	ENSG00000189091
ENSG00000117620	0.130529	ENSG00000137992
ENSG00000167220	0.130526	ENSG00000175387
ENSG00000080608	0.130521	ENSG00000120158
ENSG00000107404	0.130521	ENSG00000131584
ENSG00000139436	0.130518	ENSG00000139437
ENSG00000132603	0.130492	ENSG00000182810
ENSG00000131966	0.13048	ENSG00000257621
ENSG00000100614	0.130478	ENSG00000139977
ENSG00000160226	0.130459	ENSG00000205758
ENSG00000126903	0.130447	ENSG00000185825
ENSG00000092148	0.130445	ENSG00000129460
ENSG00000100568	0.130443	ENSG00000165898
ENSG00000116266	0.130442	ENSG00000197780
ENSG00000204472	0.13044	ENSG00000221869
ENSG00000005022	0.130434	ENSG00000169446
ENSG00000170312	0.130432	ENSG00000186185
ENSG00000159086	0.13043	ENSG00000160218
ENSG00000141646	0.130413	ENSG00000141759
ENSG00000099901	0.130389	ENSG00000100099
ENSG00000024048	0.130388	ENSG00000124702
ENSG00000005022	0.130378	ENSG00000224281
ENSG00000147475	0.130371	ENSG00000147548
ENSG00000141385	0.13037	ENSG00000177150
ENSG00000176124	0.130369	ENSG00000231607
ENSG00000128159	0.130355	ENSG00000170638
ENSG00000100410	0.130354	ENSG00000239900
ENSG00000163554	0.130341	ENSG00000166947
ENSG00000156709	0.130341	ENSG00000188706
ENSG00000100568	0.130323	ENSG00000119688
ENSG00000108509	0.130321	ENSG00000129245
ENSG00000005194	0.130317	ENSG00000141084
ENSG00000188868	0.130295	ENSG00000198342
ENSG00000063601	0.130291	ENSG00000185973
ENSG00000197249	0.130291	ENSG00000204482
ENSG00000157538	0.130281	ENSG00000243646
ENSG00000166947	0.130278	ENSG00000204010
ENSG00000109919	0.130272	ENSG00000110536
ENSG00000137807	0.130271	ENSG00000183856
ENSG00000010671	0.130265	ENSG00000126945
ENSG00000126698	0.130263	ENSG00000183431
ENSG00000079459	0.130247	ENSG00000158941
ENSG00000100347	0.130242	ENSG00000100380
ENSG00000198744	0.130231	ENSG00000244921
ENSG00000023734	0.130213	ENSG00000126746
ENSG00000088682	0.130212	ENSG00000140829
ENSG00000011426	0.130201	ENSG00000138180
ENSG00000100056	0.130199	ENSG00000241973
ENSG00000142166	0.130189	ENSG00000154727
ENSG00000168495	0.130168	ENSG00000197181
ENSG00000135617	0.130153	ENSG00000235314
ENSG00000147789	0.130146	ENSG00000179950
ENSG00000168538	0.130134	ENSG00000182552
ENSG00000104689	0.130132	ENSG00000130227
ENSG00000100226	0.130132	ENSG00000229598
ENSG00000211699	0.130122	ENSG00000228668
ENSG00000071994	0.130119	ENSG00000198818
ENSG00000029725	0.130116	ENSG00000175826
ENSG00000130023	0.130116	ENSG00000185127
ENSG00000088325	0.130107	ENSG00000135451
ENSG00000170296	0.130107	ENSG00000215041
ENSG00000102081	0.130106	ENSG00000147383
ENSG00000104228	0.130104	ENSG00000165392
ENSG00000075089	0.130099	ENSG00000198015
ENSG00000140548	0.130099	ENSG00000259291
ENSG00000088766	0.130084	ENSG00000149474
ENSG00000142166	0.130082	ENSG00000159110
ENSG00000128789	0.130082	ENSG00000178127
ENSG00000025770	0.130077	ENSG00000093000
ENSG00000102606	0.130076	ENSG00000139842
ENSG00000126746	0.130074	ENSG00000215021
ENSG00000233655	0.130072	ENSG00000236170
ENSG00000159131	0.130066	ENSG00000160305
ENSG00000141428	0.130058	ENSG00000141642
ENSG00000172345	0.130058	ENSG00000172349
ENSG00000125356	0.130057	ENSG00000171155
ENSG00000092203	0.130056	ENSG00000129460
ENSG00000104529	0.130051	ENSG00000228887
ENSG00000103091	0.13005	ENSG00000182149
ENSG00000167380	0.130046	ENSG00000267680
ENSG00000213214	0.130044	ENSG00000228960
ENSG00000158428	0.130035	ENSG00000225062
ENSG00000025770	0.130032	ENSG00000100425
ENSG00000126262	0.130031	ENSG00000163563
ENSG00000129173	0.130027	ENSG00000186185
ENSG00000102078	0.130022	ENSG00000269556
ENSG00000166479	0.130019	ENSG00000197563
ENSG00000091164	0.130014	ENSG00000141759
ENSG00000212802	0.130009	ENSG00000213178
ENSG00000129691	0.13	ENSG00000133872
ENSG00000101266	0.129999	ENSG00000101290
ENSG00000004975	0.129989	ENSG00000129197
ENSG00000104320	0.129979	ENSG00000164823
ENSG00000119414	0.129978	ENSG00000176248
ENSG00000061936	0.129972	ENSG00000089022
ENSG00000123575	0.129971	ENSG00000188917
ENSG00000147439	0.129967	ENSG00000147548
ENSG00000101972	0.129953	ENSG00000198918
ENSG00000090612	0.129944	ENSG00000256223
ENSG00000270748	0.129937	ENSG00000273962
ENSG00000100351	0.129921	ENSG00000154146
ENSG00000095906	0.129916	ENSG00000103326
ENSG00000112146	0.129911	ENSG00000112640
ENSG00000129235	0.129906	ENSG00000161956
ENSG00000182670	0.129902	ENSG00000198862
ENSG00000142166	0.129895	ENSG00000159086
ENSG00000178896	0.12988	ENSG00000179950
ENSG00000111196	0.129859	ENSG00000256667
ENSG00000092094	0.129844	ENSG00000129484
ENSG00000149531	0.129838	ENSG00000205611
ENSG00000125676	0.129828	ENSG00000177485
ENSG00000265735	0.129809	ENSG00000274012
ENSG00000198791	0.129809	ENSG00000275074
ENSG00000137815	0.129804	ENSG00000140326
ENSG00000138942	0.129793	ENSG00000241878
ENSG00000168924	0.129787	ENSG00000168936
ENSG00000166947	0.129779	ENSG00000170180
ENSG00000083168	0.129776	ENSG00000168172
ENSG00000063169	0.129769	ENSG00000126464
ENSG00000125144	0.129768	ENSG00000169715
ENSG00000069345	0.129759	ENSG00000166164
ENSG00000214827	0.129753	ENSG00000262919
ENSG00000084463	0.129741	ENSG00000089693
ENSG00000062485	0.12974	ENSG00000175203
ENSG00000103363	0.129736	ENSG00000127554
ENSG00000133872	0.129733	ENSG00000189233
ENSG00000008018	0.129715	ENSG00000198818
ENSG00000166833	0.129712	ENSG00000255043
ENSG00000111348	0.12971	ENSG00000139055
ENSG00000160226	0.129702	ENSG00000198862
ENSG00000141959	0.1297	ENSG00000156256
ENSG00000129245	0.129694	ENSG00000141499
ENSG00000108561	0.129694	ENSG00000174238
ENSG00000125686	0.129669	ENSG00000186566
ENSG00000130766	0.129653	ENSG00000139269
ENSG00000112984	0.129651	ENSG00000129173
ENSG00000185158	0.129651	ENSG00000266777
ENSG00000211632	0.129645	ENSG00000243063
ENSG00000125875	0.129644	ENSG00000215305
ENSG00000070770	0.129634	ENSG00000125107
ENSG00000120910	0.129627	ENSG00000198042
ENSG00000147400	0.129616	ENSG00000160131
ENSG00000159147	0.129615	ENSG00000185658
ENSG00000157349	0.129613	ENSG00000168872
ENSG00000054654	0.129599	ENSG00000140009
ENSG00000212802	0.12959	ENSG00000220842
ENSG00000070010	0.129578	ENSG00000100325
ENSG00000104695	0.129539	ENSG00000157110
ENSG00000113838	0.129535	ENSG00000213139
ENSG00000180104	0.129535	ENSG00000249915
ENSG00000104228	0.129534	ENSG00000104687
ENSG00000072849	0.129533	ENSG00000185722
ENSG00000108559	0.129532	ENSG00000108561
ENSG00000158941	0.129528	ENSG00000254093
ENSG00000153339	0.129524	ENSG00000257267
ENSG00000128191	0.129516	ENSG00000242259
ENSG00000077254	0.129511	ENSG00000137955
ENSG00000158545	0.129511	ENSG00000168872
ENSG00000063601	0.129511	ENSG00000262919
ENSG00000104613	0.12951	ENSG00000104765
ENSG00000215093	0.129498	ENSG00000245205
ENSG00000071889	0.129485	ENSG00000185515
ENSG00000103111	0.129484	ENSG00000141084
ENSG00000131747	0.129483	ENSG00000138180
ENSG00000159086	0.129476	ENSG00000160226
ENSG00000213609	0.129475	ENSG00000239559
ENSG00000141084	0.129466	ENSG00000158545
ENSG00000111361	0.129447	ENSG00000139726
ENSG00000132612	0.129433	ENSG00000141084
ENSG00000013563	0.129421	ENSG00000124333
ENSG00000104299	0.12942	ENSG00000129691
ENSG00000130255	0.129411	ENSG00000172809
ENSG00000141002	0.129406	ENSG00000197912
ENSG00000111652	0.12938	ENSG00000126746
ENSG00000100442	0.129375	ENSG00000185246
ENSG00000160216	0.129374	ENSG00000160226
ENSG00000092203	0.129366	ENSG00000129559
ENSG00000200795	0.129364	ENSG00000274978
ENSG00000211930	0.129362	ENSG00000226777
ENSG00000100889	0.129361	ENSG00000130766
ENSG00000088766	0.12936	ENSG00000132670
ENSG00000147548	0.129359	ENSG00000197265
ENSG00000248449	0.129352	ENSG00000253767
ENSG00000132153	0.129346	ENSG00000160799
ENSG00000132530	0.129339	ENSG00000135114
ENSG00000099942	0.129336	ENSG00000100109
ENSG00000141425	0.129336	ENSG00000172466
ENSG00000100029	0.129326	ENSG00000239900
ENSG00000102178	0.129324	ENSG00000165775
ENSG00000147669	0.129307	ENSG00000172172
ENSG00000104714	0.129298	ENSG00000198791
ENSG00000118193	0.129298	ENSG00000237649
ENSG00000102178	0.129291	ENSG00000213397
ENSG00000130338	0.129281	ENSG00000146433
ENSG00000066279	0.129267	ENSG00000237649
ENSG00000180900	0.129263	ENSG00000261236
ENSG00000074755	0.129259	ENSG00000141499
ENSG00000089818	0.129236	ENSG00000126749
ENSG00000159140	0.129232	ENSG00000160216
ENSG00000166747	0.129227	ENSG00000224470
ENSG00000099968	0.129226	ENSG00000138867
ENSG00000108509	0.129206	ENSG00000129250
ENSG00000185515	0.129205	ENSG00000269335
ENSG00000148308	0.129202	ENSG00000198917
ENSG00000203326	0.1292	ENSG00000213799
ENSG00000168172	0.129199	ENSG00000168522
ENSG00000070770	0.129198	ENSG00000159461
ENSG00000136149	0.129194	ENSG00000220842
ENSG00000092201	0.129186	ENSG00000155463
ENSG00000138942	0.129183	ENSG00000184436
ENSG00000103194	0.129179	ENSG00000131148
ENSG00000108523	0.129174	ENSG00000141503
ENSG00000100889	0.129168	ENSG00000105281
ENSG00000008988	0.129159	ENSG00000156482
ENSG00000025770	0.129152	ENSG00000100347
ENSG00000132153	0.129149	ENSG00000145041
ENSG00000165457	0.129147	ENSG00000168546
ENSG00000099940	0.129145	ENSG00000185608
ENSG00000012232	0.129139	ENSG00000104671
ENSG00000104643	0.129134	ENSG00000198042
ENSG00000103512	0.129131	ENSG00000124155
ENSG00000104695	0.129129	ENSG00000168476
ENSG00000104529	0.129127	ENSG00000105373
ENSG00000186812	0.129127	ENSG00000186814
ENSG00000108932	0.129126	ENSG00000141337
ENSG00000102081	0.12912	ENSG00000102241
ENSG00000089195	0.129093	ENSG00000149474
ENSG00000168495	0.12909	ENSG00000198042
ENSG00000129245	0.129089	ENSG00000170037
ENSG00000066279	0.129068	ENSG00000138180
ENSG00000013563	0.129068	ENSG00000269335
ENSG00000100647	0.129057	ENSG00000139990
ENSG00000142166	0.129051	ENSG00000185658
ENSG00000230629	0.129045	ENSG00000234851
ENSG00000122729	0.129038	ENSG00000137074
ENSG00000010626	0.129035	ENSG00000111671
ENSG00000010404	0.129032	ENSG00000102081
ENSG00000075413	0.129029	ENSG00000183576
ENSG00000130177	0.129022	ENSG00000134905
ENSG00000134186	0.129022	ENSG00000143106
ENSG00000228325	0.129016	ENSG00000239951
ENSG00000170180	0.129004	ENSG00000196188
ENSG00000120438	0.128997	ENSG00000130338
ENSG00000103018	0.128997	ENSG00000189091
ENSG00000154727	0.12899	ENSG00000183255
ENSG00000117133	0.128989	ENSG00000162642
ENSG00000071994	0.128985	ENSG00000135597
ENSG00000119760	0.128982	ENSG00000132300
ENSG00000100365	0.128979	ENSG00000100368
ENSG00000160209	0.128969	ENSG00000160299
ENSG00000038358	0.128958	ENSG00000087263
ENSG00000112984	0.128948	ENSG00000138180
ENSG00000135476	0.128931	ENSG00000146670
ENSG00000101247	0.128917	ENSG00000125870
ENSG00000103051	0.128899	ENSG00000103091
ENSG00000100425	0.128898	ENSG00000128159
ENSG00000101654	0.128884	ENSG00000177150
ENSG00000104643	0.128879	ENSG00000223508
ENSG00000007168	0.128878	ENSG00000065559
ENSG00000145703	0.128877	ENSG00000181104
ENSG00000104660	0.128877	ENSG00000214050
ENSG00000238741	0.128874	ENSG00000239002
ENSG00000141076	0.128872	ENSG00000205250
ENSG00000234797	0.128866	ENSG00000236801
ENSG00000011426	0.128848	ENSG00000135451
ENSG00000196458	0.128841	ENSG00000198393
ENSG00000143851	0.12884	ENSG00000243323
ENSG00000198920	0.128825	ENSG00000215041
ENSG00000072736	0.128821	ENSG00000189091
ENSG00000166164	0.128808	ENSG00000205423
ENSG00000122482	0.128802	ENSG00000137947
ENSG00000070061	0.128793	ENSG00000095319
ENSG00000128050	0.128778	ENSG00000174780
ENSG00000189091	0.128774	ENSG00000198373
ENSG00000128185	0.128755	ENSG00000185608
ENSG00000118412	0.128749	ENSG00000135315
ENSG00000142694	0.128733	ENSG00000214193
ENSG00000104228	0.128731	ENSG00000104671
ENSG00000117724	0.128711	ENSG00000175063
ENSG00000132612	0.128694	ENSG00000166454
ENSG00000120265	0.128688	ENSG00000135597
ENSG00000075336	0.128688	ENSG00000153339
ENSG00000131653	0.128683	ENSG00000205937
ENSG00000018189	0.128679	ENSG00000132467
ENSG00000100207	0.128672	ENSG00000196419
ENSG00000087088	0.128669	ENSG00000135679
ENSG00000176024	0.128665	ENSG00000269235
ENSG00000173273	0.128652	ENSG00000173281
ENSG00000159792	0.128643	ENSG00000213380
ENSG00000119596	0.128636	ENSG00000119685
ENSG00000156875	0.12863	ENSG00000162695
ENSG00000141499	0.128621	ENSG00000141503
ENSG00000104731	0.12862	ENSG00000197912
ENSG00000005075	0.128609	ENSG00000188186
ENSG00000201801	0.128608	ENSG00000263934
ENSG00000127314	0.128603	ENSG00000251301
ENSG00000203804	0.128602	ENSG00000277452
ENSG00000100601	0.128597	ENSG00000119705
ENSG00000013275	0.128582	ENSG00000126254
ENSG00000104679	0.128582	ENSG00000129691
ENSG00000173137	0.128574	ENSG00000179832
ENSG00000063601	0.128569	ENSG00000071859
ENSG00000140990	0.128563	ENSG00000167969
ENSG00000225972	0.128563	ENSG00000247627
ENSG00000171488	0.128558	ENSG00000197147
ENSG00000259045	0.128549	ENSG00000270225
ENSG00000139433	0.128538	ENSG00000139437
ENSG00000119535	0.128534	ENSG00000197249
ENSG00000070610	0.128532	ENSG00000107175
ENSG00000198042	0.128526	ENSG00000221914
ENSG00000100632	0.128524	ENSG00000119718
ENSG00000100129	0.128509	ENSG00000126756
ENSG00000137574	0.128497	ENSG00000164944
ENSG00000120265	0.128493	ENSG00000146457
ENSG00000078142	0.128483	ENSG00000141642
ENSG00000102178	0.128483	ENSG00000160131
ENSG00000147535	0.128483	ENSG00000175324
ENSG00000157450	0.128482	ENSG00000179151
ENSG00000226221	0.12848	ENSG00000230897
ENSG00000134690	0.128477	ENSG00000145386
ENSG00000123870	0.128475	ENSG00000198538
ENSG00000161888	0.128456	ENSG00000171848
ENSG00000116580	0.128455	ENSG00000163374
ENSG00000138867	0.128451	ENSG00000183530
ENSG00000180957	0.12845	ENSG00000182944
ENSG00000100888	0.128431	ENSG00000165792
ENSG00000055332	0.128429	ENSG00000067066
ENSG00000100403	0.128428	ENSG00000242247
ENSG00000211976	0.128424	ENSG00000225698
ENSG00000007168	0.128419	ENSG00000074356
ENSG00000168140	0.128419	ENSG00000262246
ENSG00000085415	0.128399	ENSG00000206418
ENSG00000157456	0.128397	ENSG00000237649
ENSG00000134262	0.128395	ENSG00000188761
ENSG00000132530	0.128384	ENSG00000185745
ENSG00000101557	0.128381	ENSG00000101558
ENSG00000088053	0.128381	ENSG00000160439
ENSG00000248449	0.128379	ENSG00000262209
ENSG00000111481	0.128371	ENSG00000181929
ENSG00000100296	0.128364	ENSG00000185721
ENSG00000125962	0.128359	ENSG00000158301
ENSG00000125870	0.128357	ENSG00000232388
ENSG00000196205	0.128349	ENSG00000233476
ENSG00000228929	0.128348	ENSG00000234782
ENSG00000158290	0.128346	ENSG00000186416
ENSG00000132530	0.12834	ENSG00000137965
ENSG00000143294	0.128336	ENSG00000143569
ENSG00000068489	0.128333	ENSG00000075218
ENSG00000167699	0.128326	ENSG00000167721
ENSG00000131148	0.128324	ENSG00000205250
ENSG00000102978	0.128323	ENSG00000168802
ENSG00000169607	0.128315	ENSG00000175063
ENSG00000103569	0.128294	ENSG00000119535
ENSG00000119682	0.128294	ENSG00000165861
ENSG00000018869	0.128282	ENSG00000198440
ENSG00000071994	0.128279	ENSG00000186625
ENSG00000063601	0.128277	ENSG00000269335
ENSG00000125482	0.128272	ENSG00000136819
ENSG00000139842	0.128271	ENSG00000185896
ENSG00000005339	0.128269	ENSG00000102858
ENSG00000156304	0.128262	ENSG00000160226
ENSG00000074755	0.128258	ENSG00000132383
ENSG00000132612	0.128251	ENSG00000167005
ENSG00000102316	0.128251	ENSG00000221716
ENSG00000063601	0.128248	ENSG00000102178
ENSG00000056277	0.128244	ENSG00000169446
ENSG00000104299	0.128241	ENSG00000147471
ENSG00000083814	0.128231	ENSG00000152443
ENSG00000100023	0.128228	ENSG00000100109
ENSG00000080815	0.12822	ENSG00000119688
ENSG00000073111	0.128207	ENSG00000167670
ENSG00000151498	0.128204	ENSG00000151500
ENSG00000104691	0.128194	ENSG00000198791
ENSG00000075413	0.128181	ENSG00000090060
ENSG00000142945	0.128181	ENSG00000148773
ENSG00000116266	0.128179	ENSG00000116489
ENSG00000071859	0.128169	ENSG00000184216
ENSG00000196505	0.128166	ENSG00000198162
ENSG00000114374	0.128161	ENSG00000183878
ENSG00000096006	0.12815	ENSG00000148346
ENSG00000008018	0.128142	ENSG00000111906
ENSG00000221819	0.128134	ENSG00000222019
ENSG00000167005	0.128133	ENSG00000205250
ENSG00000034713	0.12813	ENSG00000166848
ENSG00000106952	0.128129	ENSG00000181634
ENSG00000090889	0.128126	ENSG00000138180
ENSG00000100258	0.128118	ENSG00000100288
ENSG00000088832	0.128113	ENSG00000125779
ENSG00000235174	0.1281	ENSG00000236801
ENSG00000080815	0.128091	ENSG00000119723
ENSG00000115368	0.128089	ENSG00000118246
ENSG00000100448	0.128077	ENSG00000239839
ENSG00000112282	0.128074	ENSG00000131013
ENSG00000165304	0.128058	ENSG00000166803
ENSG00000092108	0.128058	ENSG00000196792
ENSG00000104613	0.128047	ENSG00000223508
ENSG00000189233	0.128045	ENSG00000214050
ENSG00000104299	0.128042	ENSG00000186918
ENSG00000087263	0.128041	ENSG00000125166
ENSG00000104756	0.128041	ENSG00000147364
ENSG00000078142	0.12804	ENSG00000141428
ENSG00000076382	0.128034	ENSG00000198901
ENSG00000141452	0.128031	ENSG00000153339
ENSG00000240184	0.128024	ENSG00000254122
ENSG00000115163	0.128023	ENSG00000169607
ENSG00000119402	0.128014	ENSG00000136819
ENSG00000071889	0.128014	ENSG00000147400
ENSG00000133872	0.128007	ENSG00000175324
ENSG00000159873	0.127997	ENSG00000183765
ENSG00000102241	0.127996	ENSG00000134602
ENSG00000111206	0.127993	ENSG00000122966
ENSG00000029725	0.12799	ENSG00000129197
ENSG00000163950	0.127972	ENSG00000168924
ENSG00000124155	0.127971	ENSG00000125991
ENSG00000170949	0.127966	ENSG00000198482
ENSG00000155959	0.127961	ENSG00000184216
ENSG00000104660	0.127957	ENSG00000156735
ENSG00000134014	0.127935	ENSG00000147471
ENSG00000143379	0.127932	ENSG00000176444
ENSG00000087586	0.12793	ENSG00000157456
ENSG00000028839	0.127929	ENSG00000111906
ENSG00000099968	0.127927	ENSG00000100296
ENSG00000007168	0.12792	ENSG00000141503
ENSG00000104765	0.127917	ENSG00000147457
ENSG00000003987	0.127914	ENSG00000158941
ENSG00000197993	0.127909	ENSG00000206177
ENSG00000140853	0.127902	ENSG00000240065
ENSG00000142207	0.127898	ENSG00000159079
ENSG00000004142	0.127897	ENSG00000132591
ENSG00000253910	0.127897	ENSG00000262576
ENSG00000135476	0.127892	ENSG00000169607
ENSG00000070669	0.127889	ENSG00000092621
ENSG00000003249	0.127874	ENSG00000221819
ENSG00000116455	0.127872	ENSG00000116489
ENSG00000010017	0.127865	ENSG00000225921
ENSG00000132275	0.127856	ENSG00000132286
ENSG00000131653	0.127851	ENSG00000183751
ENSG00000147421	0.12785	ENSG00000168081
ENSG00000142168	0.127841	ENSG00000156256
ENSG00000129235	0.12784	ENSG00000142507
ENSG00000201801	0.127832	ENSG00000207205
ENSG00000104228	0.127827	ENSG00000147421
ENSG00000025156	0.127818	ENSG00000196591
ENSG00000146670	0.127814	ENSG00000186185
ENSG00000099991	0.127813	ENSG00000100109
ENSG00000131100	0.127794	ENSG00000196419
ENSG00000101882	0.127786	ENSG00000102241
ENSG00000103091	0.127779	ENSG00000140829
ENSG00000179832	0.127778	ENSG00000180900
ENSG00000104643	0.127778	ENSG00000254093
ENSG00000160209	0.127744	ENSG00000160305
ENSG00000146457	0.127743	ENSG00000197081
ENSG00000031823	0.127741	ENSG00000185236
ENSG00000074356	0.127738	ENSG00000108523
ENSG00000117620	0.127731	ENSG00000122435
ENSG00000113811	0.12773	ENSG00000173540
ENSG00000112984	0.127723	ENSG00000145386
ENSG00000147416	0.127705	ENSG00000147471
ENSG00000160216	0.127703	ENSG00000205581
ENSG00000105609	0.127697	ENSG00000168546
ENSG00000070367	0.12769	ENSG00000126773
ENSG00000111206	0.127689	ENSG00000137804
ENSG00000157540	0.127683	ENSG00000160216
ENSG00000156970	0.127682	ENSG00000198826
ENSG00000170296	0.12768	ENSG00000219200
ENSG00000135720	0.127672	ENSG00000188529
ENSG00000075336	0.127665	ENSG00000172466
ENSG00000040531	0.127662	ENSG00000213977
ENSG00000010404	0.127658	ENSG00000130826
ENSG00000173110	0.12765	ENSG00000204389
ENSG00000101290	0.127647	ENSG00000125779
ENSG00000072042	0.127628	ENSG00000133983
ENSG00000147457	0.127625	ENSG00000154328
ENSG00000008018	0.127607	ENSG00000085511
ENSG00000121152	0.127606	ENSG00000156970
ENSG00000100241	0.127599	ENSG00000100425
ENSG00000134001	0.127597	ENSG00000165898
ENSG00000253755	0.127588	ENSG00000274172
ENSG00000101882	0.127585	ENSG00000186376
ENSG00000007341	0.127583	ENSG00000198799
ENSG00000130717	0.127581	ENSG00000196363
ENSG00000091640	0.127572	ENSG00000108528
ENSG00000012232	0.127569	ENSG00000129691
ENSG00000071859	0.127566	ENSG00000147383
ENSG00000129235	0.127557	ENSG00000215041
ENSG00000157601	0.127554	ENSG00000185507
ENSG00000089685	0.127542	ENSG00000127564
ENSG00000104763	0.127539	ENSG00000164733
ENSG00000104626	0.127538	ENSG00000155975
ENSG00000127564	0.127533	ENSG00000276043
ENSG00000100591	0.127531	ENSG00000119718
ENSG00000156256	0.127524	ENSG00000159147
ENSG00000086504	0.127519	ENSG00000183751
ENSG00000185651	0.127516	ENSG00000241973
ENSG00000178464	0.1275	ENSG00000213442
ENSG00000088827	0.127474	ENSG00000168546
ENSG00000165480	0.127467	ENSG00000169607
ENSG00000102078	0.127465	ENSG00000123728
ENSG00000100028	0.127454	ENSG00000100099
ENSG00000006831	0.12745	ENSG00000089693
ENSG00000167862	0.127449	ENSG00000181610
ENSG00000132254	0.127448	ENSG00000166337
ENSG00000162367	0.127443	ENSG00000169877
ENSG00000025708	0.127441	ENSG00000284194
ENSG00000147383	0.127438	ENSG00000213397
ENSG00000071553	0.127438	ENSG00000269556
ENSG00000125107	0.127437	ENSG00000140854
ENSG00000116266	0.12743	ENSG00000121957
ENSG00000129680	0.127429	ENSG00000169446
ENSG00000133028	0.127419	ENSG00000167721
ENSG00000105373	0.127416	ENSG00000178982
ENSG00000148297	0.127412	ENSG00000167118
ENSG00000173418	0.127409	ENSG00000215305
ENSG00000122966	0.127397	ENSG00000152253
ENSG00000143416	0.127378	ENSG00000188536
ENSG00000160948	0.12737	ENSG00000179632
ENSG00000100632	0.127367	ENSG00000119707
ENSG00000100564	0.127363	ENSG00000100568
ENSG00000010292	0.12736	ENSG00000111652
ENSG00000167220	0.127356	ENSG00000257267
ENSG00000160714	0.127354	ENSG00000160741
ENSG00000111271	0.127352	ENSG00000151148
ENSG00000100485	0.127351	ENSG00000165516
ENSG00000240764	0.12734	ENSG00000253537
ENSG00000102897	0.127336	ENSG00000188215
ENSG00000091640	0.12733	ENSG00000142507
ENSG00000154723	0.12733	ENSG00000159131
ENSG00000104885	0.127329	ENSG00000105325
ENSG00000225573	0.127328	ENSG00000236801
ENSG00000165688	0.127326	ENSG00000196642
ENSG00000175894	0.127326	ENSG00000228709
ENSG00000100387	0.127321	ENSG00000100403
ENSG00000012232	0.127313	ENSG00000155975
ENSG00000159147	0.127313	ENSG00000160305
ENSG00000111206	0.127308	ENSG00000161888
ENSG00000096006	0.127305	ENSG00000100985
ENSG00000086548	0.127298	ENSG00000124469
ENSG00000081087	0.127291	ENSG00000135535
ENSG00000025770	0.127287	ENSG00000100288
ENSG00000111203	0.127277	ENSG00000256537
ENSG00000141959	0.127269	ENSG00000183255
ENSG00000136877	0.127257	ENSG00000198917
ENSG00000170291	0.127252	ENSG00000175826
ENSG00000116260	0.127239	ENSG00000124155
ENSG00000115204	0.127238	ENSG00000115207
ENSG00000007341	0.127234	ENSG00000116489
ENSG00000123338	0.127234	ENSG00000123360
ENSG00000159131	0.127233	ENSG00000184787
ENSG00000102572	0.127229	ENSG00000139842
ENSG00000159055	0.127226	ENSG00000160208
ENSG00000108561	0.127222	ENSG00000132507
ENSG00000105202	0.127218	ENSG00000105373
ENSG00000156261	0.127216	ENSG00000160214
ENSG00000134597	0.127213	ENSG00000158290
ENSG00000080815	0.127208	ENSG00000187097
ENSG00000198862	0.127206	ENSG00000238197
ENSG00000126226	0.127203	ENSG00000130177
ENSG00000102119	0.127198	ENSG00000171100
ENSG00000090889	0.127193	ENSG00000178999
ENSG00000196550	0.127192	ENSG00000266028
ENSG00000072121	0.127188	ENSG00000134001
ENSG00000111206	0.127184	ENSG00000135476
ENSG00000142546	0.127181	ENSG00000183207
ENSG00000065150	0.12718	ENSG00000126226
ENSG00000159086	0.127168	ENSG00000160214
ENSG00000160214	0.127168	ENSG00000160305
ENSG00000126903	0.127166	ENSG00000213397
ENSG00000139842	0.127157	ENSG00000150401
ENSG00000159860	0.127156	ENSG00000170379
ENSG00000187266	0.127141	ENSG00000205517
ENSG00000100029	0.127141	ENSG00000253352
ENSG00000100568	0.127137	ENSG00000133983
ENSG00000104613	0.127135	ENSG00000104689
ENSG00000103035	0.127123	ENSG00000182149
ENSG00000126787	0.127116	ENSG00000134057
ENSG00000071082	0.127105	ENSG00000124614
ENSG00000089685	0.127089	ENSG00000165480
ENSG00000147457	0.127084	ENSG00000197892
ENSG00000142207	0.127079	ENSG00000160193
ENSG00000090060	0.127079	ENSG00000183576
ENSG00000164934	0.127074	ENSG00000179950
ENSG00000160209	0.127066	ENSG00000185917
ENSG00000166068	0.127062	ENSG00000236914
ENSG00000108528	0.127057	ENSG00000161920
ENSG00000160294	0.127053	ENSG00000185917
ENSG00000127589	0.12705	ENSG00000196230
ENSG00000101972	0.12701	ENSG00000171155
ENSG00000089818	0.127008	ENSG00000111667
ENSG00000101966	0.126999	ENSG00000123728
ENSG00000179909	0.126993	ENSG00000204519
ENSG00000166595	0.126982	ENSG00000172831
ENSG00000159131	0.126977	ENSG00000160218
ENSG00000064313	0.126972	ENSG00000120533
ENSG00000081019	0.126955	ENSG00000134255
ENSG00000108256	0.126952	ENSG00000162775
ENSG00000125870	0.126951	ENSG00000132664
ENSG00000120925	0.126947	ENSG00000176209
ENSG00000254395	0.126939	ENSG00000259261
ENSG00000130638	0.126931	ENSG00000196419
ENSG00000049860	0.126922	ENSG00000167397
ENSG00000135451	0.126917	ENSG00000175063
ENSG00000104679	0.126917	ENSG00000189233
ENSG00000131100	0.12691	ENSG00000185651
ENSG00000092621	0.126907	ENSG00000166123
ENSG00000127564	0.126903	ENSG00000152253
ENSG00000095906	0.1269	ENSG00000197562
ENSG00000078674	0.126899	ENSG00000147364
ENSG00000124535	0.126893	ENSG00000161904
ENSG00000100227	0.12689	ENSG00000100347
ENSG00000184708	0.126889	ENSG00000241878
ENSG00000101412	0.126884	ENSG00000143476
ENSG00000183878	0.126877	ENSG00000198692
ENSG00000106771	0.12687	ENSG00000119414
ENSG00000101811	0.126865	ENSG00000123562
ENSG00000234572	0.126862	ENSG00000237638
ENSG00000099949	0.126861	ENSG00000100056
ENSG00000011426	0.12686	ENSG00000175063
ENSG00000169093	0.126855	ENSG00000182162
ENSG00000119318	0.126849	ENSG00000119396
ENSG00000109475	0.126848	ENSG00000145425
ENSG00000179526	0.126847	ENSG00000179632
ENSG00000102178	0.126847	ENSG00000185825
ENSG00000121022	0.126841	ENSG00000167904
ENSG00000076382	0.126833	ENSG00000156970
ENSG00000146457	0.126828	ENSG00000198818
ENSG00000111667	0.126823	ENSG00000111669
ENSG00000211970	0.126823	ENSG00000276775
ENSG00000063587	0.126815	ENSG00000063601
ENSG00000088325	0.126812	ENSG00000138180
ENSG00000244921	0.126798	ENSG00000248923
ENSG00000116337	0.126797	ENSG00000168710
ENSG00000134759	0.126795	ENSG00000141425
ENSG00000159131	0.126776	ENSG00000160299
ENSG00000099999	0.126775	ENSG00000187860
ENSG00000159189	0.126769	ENSG00000168546
ENSG00000139197	0.126765	ENSG00000256537
ENSG00000197124	0.126741	ENSG00000256229
ENSG00000090520	0.126737	ENSG00000149428
ENSG00000177854	0.126737	ENSG00000203879
ENSG00000134014	0.126736	ENSG00000214050
ENSG00000104221	0.126721	ENSG00000147548
ENSG00000249846	0.126717	ENSG00000251287
ENSG00000092148	0.126709	ENSG00000092330
ENSG00000230897	0.126709	ENSG00000236801
ENSG00000069329	0.126697	ENSG00000103018
ENSG00000204572	0.126693	ENSG00000254997
ENSG00000125834	0.12669	ENSG00000132670
ENSG00000198393	0.12669	ENSG00000256223
ENSG00000134049	0.126687	ENSG00000175387
ENSG00000112031	0.126674	ENSG00000146457
ENSG00000101972	0.126673	ENSG00000156709
ENSG00000128000	0.12667	ENSG00000187187
ENSG00000125863	0.126661	ENSG00000125875
ENSG00000099940	0.126659	ENSG00000100028
ENSG00000147421	0.126651	ENSG00000186918
ENSG00000125351	0.126648	ENSG00000156697
ENSG00000100138	0.126647	ENSG00000239900
ENSG00000066279	0.126644	ENSG00000138160
ENSG00000101966	0.12664	ENSG00000131725
ENSG00000169221	0.126637	ENSG00000180035
ENSG00000095906	0.126636	ENSG00000103423
ENSG00000240764	0.126635	ENSG00000253767
ENSG00000168802	0.126632	ENSG00000205250
ENSG00000105609	0.12663	ENSG00000173369
ENSG00000125863	0.126627	ENSG00000125870
ENSG00000099901	0.126619	ENSG00000100325
ENSG00000089685	0.126615	ENSG00000145386
ENSG00000126860	0.126608	ENSG00000185862
ENSG00000089818	0.126607	ENSG00000256537
ENSG00000125779	0.126593	ENSG00000125834
ENSG00000012232	0.126581	ENSG00000197217
ENSG00000065135	0.126576	ENSG00000168710
ENSG00000158805	0.126569	ENSG00000223959
ENSG00000117399	0.126568	ENSG00000157456
ENSG00000108953	0.126564	ENSG00000174231
ENSG00000160216	0.126549	ENSG00000184787
ENSG00000104613	0.126549	ENSG00000241852
ENSG00000147316	0.126546	ENSG00000147419
ENSG00000102931	0.126537	ENSG00000102934
ENSG00000101745	0.126528	ENSG00000144674
ENSG00000159352	0.126528	ENSG00000163159
ENSG00000179526	0.126524	ENSG00000185803
ENSG00000198081	0.126514	ENSG00000206418
ENSG00000125818	0.126511	ENSG00000215305
ENSG00000103126	0.126503	ENSG00000103197
ENSG00000225573	0.126496	ENSG00000234851
ENSG00000085415	0.126487	ENSG00000141385
ENSG00000157540	0.126486	ENSG00000238197
ENSG00000211935	0.126486	ENSG00000276775
ENSG00000006744	0.126483	ENSG00000132382
ENSG00000089195	0.126478	ENSG00000101247
ENSG00000141503	0.126469	ENSG00000170296
ENSG00000169100	0.126469	ENSG00000178605
ENSG00000007541	0.126464	ENSG00000205937
ENSG00000147548	0.126458	ENSG00000158941
ENSG00000134597	0.126446	ENSG00000147383
ENSG00000072135	0.126442	ENSG00000136718
ENSG00000141425	0.126435	ENSG00000186812
ENSG00000137822	0.12643	ENSG00000140265
ENSG00000104765	0.126425	ENSG00000147419
ENSG00000121022	0.126411	ENSG00000164919
ENSG00000130203	0.126405	ENSG00000177575
ENSG00000135679	0.126404	ENSG00000174307
ENSG00000170638	0.1264	ENSG00000182858
ENSG00000141959	0.126389	ENSG00000160209
ENSG00000068079	0.126386	ENSG00000184979
ENSG00000156256	0.126358	ENSG00000185808
ENSG00000199347	0.126356	ENSG00000207205
ENSG00000112077	0.126348	ENSG00000197993
ENSG00000070367	0.126347	ENSG00000257621
ENSG00000103569	0.126342	ENSG00000163464
ENSG00000083812	0.126335	ENSG00000083838
ENSG00000088766	0.126332	ENSG00000125835
ENSG00000167962	0.126329	ENSG00000205937
ENSG00000186866	0.126326	ENSG00000241837
ENSG00000103018	0.126322	ENSG00000140829
ENSG00000173372	0.126322	ENSG00000174600
ENSG00000163781	0.126303	ENSG00000163918
ENSG00000069248	0.126302	ENSG00000135775
ENSG00000004975	0.126301	ENSG00000174282
ENSG00000168795	0.1263	ENSG00000186130
ENSG00000126903	0.126276	ENSG00000165775
ENSG00000141959	0.126273	ENSG00000184787
ENSG00000011426	0.126271	ENSG00000152253
ENSG00000154727	0.126267	ENSG00000155304
ENSG00000143630	0.126266	ENSG00000160753
ENSG00000072756	0.126263	ENSG00000113851
ENSG00000129691	0.126252	ENSG00000147416
ENSG00000086504	0.126243	ENSG00000103245
ENSG00000198791	0.126242	ENSG00000254093
ENSG00000089195	0.12624	ENSG00000125835
ENSG00000052723	0.126234	ENSG00000213281
ENSG00000102606	0.126228	ENSG00000126216
ENSG00000051180	0.126212	ENSG00000140525
ENSG00000145425	0.126205	ENSG00000214389
ENSG00000177042	0.126201	ENSG00000177225
ENSG00000101246	0.126197	ENSG00000184402
ENSG00000204290	0.126193	ENSG00000204296
ENSG00000029725	0.126181	ENSG00000091640
ENSG00000100221	0.126181	ENSG00000100227
ENSG00000149196	0.126181	ENSG00000171204
ENSG00000169689	0.12618	ENSG00000185813
ENSG00000123870	0.126179	ENSG00000204604
ENSG00000168495	0.126175	ENSG00000197217
ENSG00000122133	0.126175	ENSG00000224045
ENSG00000263934	0.126175	ENSG00000274978
ENSG00000160214	0.126153	ENSG00000205581
ENSG00000103018	0.126147	ENSG00000198373
ENSG00000214827	0.126143	ENSG00000269335
ENSG00000124333	0.126138	ENSG00000184216
ENSG00000066697	0.126107	ENSG00000241697
ENSG00000130638	0.126105	ENSG00000242247
ENSG00000225573	0.126104	ENSG00000241741
ENSG00000102978	0.126099	ENSG00000125107
ENSG00000119705	0.126099	ENSG00000134001
ENSG00000142166	0.126089	ENSG00000241837
ENSG00000156261	0.126087	ENSG00000160226
ENSG00000099956	0.126084	ENSG00000099991
ENSG00000074356	0.12608	ENSG00000174238
ENSG00000102081	0.126071	ENSG00000169057
ENSG00000069329	0.126068	ENSG00000125107
ENSG00000100983	0.126064	ENSG00000131069
ENSG00000134014	0.126061	ENSG00000147364
ENSG00000157538	0.126047	ENSG00000160310
ENSG00000102858	0.126034	ENSG00000118900
ENSG00000128789	0.126032	ENSG00000141385
ENSG00000011454	0.126025	ENSG00000165219
ENSG00000155275	0.126024	ENSG00000185049
ENSG00000007341	0.126019	ENSG00000116752
ENSG00000007541	0.126019	ENSG00000197774
ENSG00000009844	0.126018	ENSG00000112584
ENSG00000158290	0.126018	ENSG00000177485
ENSG00000211641	0.126007	ENSG00000253126
ENSG00000078053	0.126006	ENSG00000211697
ENSG00000134255	0.126005	ENSG00000162695
ENSG00000141424	0.126004	ENSG00000197563
ENSG00000156256	0.126002	ENSG00000156304
ENSG00000090889	0.126	ENSG00000175063
ENSG00000100568	0.125994	ENSG00000100614
ENSG00000053770	0.12599	ENSG00000131966
ENSG00000141002	0.125983	ENSG00000158545
ENSG00000013563	0.125978	ENSG00000155959
ENSG00000156886	0.125975	ENSG00000167601
ENSG00000154582	0.125975	ENSG00000175606
ENSG00000143033	0.125972	ENSG00000174842
ENSG00000103018	0.125962	ENSG00000166595
ENSG00000148773	0.125958	ENSG00000152253
ENSG00000156697	0.125957	ENSG00000165675
ENSG00000123562	0.125956	ENSG00000180964
ENSG00000245205	0.125956	ENSG00000250182
ENSG00000167526	0.12595	ENSG00000198931
ENSG00000215251	0.125944	ENSG00000215305
ENSG00000154839	0.125941	ENSG00000237649
ENSG00000134759	0.125939	ENSG00000141627
ENSG00000159055	0.125931	ENSG00000183527
ENSG00000102241	0.125931	ENSG00000269556
ENSG00000160072	0.125929	ENSG00000197785
ENSG00000067900	0.125923	ENSG00000153339
ENSG00000140307	0.125922	ENSG00000140374
ENSG00000128965	0.125917	ENSG00000135069
ENSG00000117054	0.125913	ENSG00000181227
ENSG00000071859	0.125911	ENSG00000165775
ENSG00000163156	0.125908	ENSG00000163159
ENSG00000104679	0.125908	ENSG00000186918
ENSG00000131165	0.125901	ENSG00000198373
ENSG00000226312	0.125899	ENSG00000238829
ENSG00000108559	0.125896	ENSG00000129245
ENSG00000183530	0.125876	ENSG00000215193
ENSG00000159128	0.12587	ENSG00000160294
ENSG00000088832	0.125852	ENSG00000088888
ENSG00000113593	0.125851	ENSG00000153914
ENSG00000095906	0.125833	ENSG00000103245
ENSG00000071553	0.125828	ENSG00000147400
ENSG00000141959	0.125824	ENSG00000159128
ENSG00000075702	0.125822	ENSG00000127564
ENSG00000147439	0.125807	ENSG00000254093
ENSG00000185825	0.125797	ENSG00000185973
ENSG00000130338	0.125795	ENSG00000146457
ENSG00000108953	0.125782	ENSG00000129235
ENSG00000264468	0.12578	ENSG00000274114
ENSG00000089693	0.125763	ENSG00000111669
ENSG00000100836	0.125757	ENSG00000165782
ENSG00000071889	0.125754	ENSG00000177854
ENSG00000099968	0.125753	ENSG00000100029
ENSG00000223529	0.125753	ENSG00000259612
ENSG00000136807	0.125751	ENSG00000136877
ENSG00000154727	0.125748	ENSG00000241837
ENSG00000104290	0.125742	ENSG00000104695
ENSG00000095319	0.125742	ENSG00000196642
ENSG00000160218	0.12574	ENSG00000185658
ENSG00000103018	0.125732	ENSG00000159720
ENSG00000060069	0.125729	ENSG00000166377
ENSG00000132485	0.125728	ENSG00000207721
ENSG00000100568	0.125725	ENSG00000139990
ENSG00000123358	0.125709	ENSG00000153234
ENSG00000100347	0.125706	ENSG00000196419
ENSG00000101844	0.125697	ENSG00000101882
ENSG00000154727	0.125691	ENSG00000185917
ENSG00000187134	0.125689	ENSG00000196139
ENSG00000072736	0.125685	ENSG00000141084
ENSG00000089289	0.125685	ENSG00000175390
ENSG00000104635	0.125676	ENSG00000221914
ENSG00000064703	0.125671	ENSG00000134255
ENSG00000088832	0.125664	ENSG00000101220
ENSG00000100485	0.12566	ENSG00000165525
ENSG00000010404	0.125651	ENSG00000063587
ENSG00000100985	0.125637	ENSG00000143546
ENSG00000070367	0.125633	ENSG00000197045
ENSG00000137965	0.125632	ENSG00000187608
ENSG00000012983	0.125631	ENSG00000100485
ENSG00000163945	0.125619	ENSG00000178950
ENSG00000161888	0.125616	ENSG00000169607
ENSG00000168546	0.125612	ENSG00000173372
ENSG00000063177	0.125598	ENSG00000105373
ENSG00000167967	0.125594	ENSG00000168096
ENSG00000100239	0.125591	ENSG00000100393
ENSG00000160948	0.125588	ENSG00000179091
ENSG00000099899	0.125581	ENSG00000099904
ENSG00000112984	0.125573	ENSG00000152253
ENSG00000156261	0.125564	ENSG00000160299
ENSG00000104635	0.125562	ENSG00000133872
ENSG00000067900	0.125552	ENSG00000175387
ENSG00000126883	0.125545	ENSG00000136861
ENSG00000102910	0.125536	ENSG00000140718
ENSG00000214389	0.125504	ENSG00000214485
ENSG00000115694	0.125502	ENSG00000132300
ENSG00000120438	0.125495	ENSG00000146414
ENSG00000188283	0.125487	ENSG00000189164
ENSG00000043462	0.125485	ENSG00000235172
ENSG00000147548	0.125481	ENSG00000158669
ENSG00000165675	0.125473	ENSG00000198689
ENSG00000092330	0.125468	ENSG00000100949
ENSG00000121152	0.125464	ENSG00000169607
ENSG00000055332	0.125463	ENSG00000138642
ENSG00000072121	0.125455	ENSG00000100603
ENSG00000067900	0.125447	ENSG00000075336
ENSG00000102078	0.125447	ENSG00000102081
ENSG00000064102	0.125447	ENSG00000111790
ENSG00000175886	0.125442	ENSG00000242445
ENSG00000119723	0.125441	ENSG00000165898
ENSG00000197584	0.125441	ENSG00000237978
ENSG00000140564	0.125436	ENSG00000197299
ENSG00000147471	0.125427	ENSG00000156735
ENSG00000116752	0.125425	ENSG00000134255
ENSG00000029364	0.125413	ENSG00000133997
ENSG00000160948	0.125413	ENSG00000179950
ENSG00000005100	0.125394	ENSG00000129235
ENSG00000125818	0.125381	ENSG00000185019
ENSG00000100462	0.125379	ENSG00000237054
ENSG00000147364	0.125371	ENSG00000172748
ENSG00000197912	0.12537	ENSG00000198931
ENSG00000167977	0.125367	ENSG00000205937
ENSG00000100227	0.125365	ENSG00000242247
ENSG00000186625	0.125363	ENSG00000196591
ENSG00000100023	0.125344	ENSG00000100325
ENSG00000126903	0.125339	ENSG00000185515
ENSG00000168802	0.12533	ENSG00000213380
ENSG00000131653	0.125328	ENSG00000167962
ENSG00000052723	0.125327	ENSG00000065135
ENSG00000118900	0.125326	ENSG00000168096
ENSG00000101558	0.125322	ENSG00000141759
ENSG00000116754	0.125316	ENSG00000162601
ENSG00000119414	0.125316	ENSG00000167118
ENSG00000099901	0.125315	ENSG00000100084
ENSG00000089775	0.125313	ENSG00000257621
ENSG00000072121	0.125308	ENSG00000119616
ENSG00000156256	0.125296	ENSG00000182670
ENSG00000103126	0.125269	ENSG00000138834
ENSG00000090621	0.125264	ENSG00000228060
ENSG00000124120	0.125257	ENSG00000132824
ENSG00000123485	0.125254	ENSG00000146670
ENSG00000160972	0.125234	ENSG00000185803
ENSG00000126883	0.125232	ENSG00000148396
ENSG00000186866	0.125232	ENSG00000215424
ENSG00000105364	0.12522	ENSG00000130810
ENSG00000004975	0.125218	ENSG00000005100
ENSG00000138867	0.12521	ENSG00000185651
ENSG00000087586	0.125206	ENSG00000117399
ENSG00000147535	0.125205	ENSG00000169490
ENSG00000100099	0.125202	ENSG00000183530
ENSG00000141519	0.125201	ENSG00000167291
ENSG00000116459	0.125196	ENSG00000163349
ENSG00000072849	0.125194	ENSG00000129197
ENSG00000173113	0.125193	ENSG00000228474
ENSG00000101557	0.125186	ENSG00000141452
ENSG00000159128	0.125186	ENSG00000159131
ENSG00000105281	0.125186	ENSG00000183010
ENSG00000160593	0.125184	ENSG00000197249
ENSG00000189042	0.12518	ENSG00000197050
ENSG00000104299	0.125173	ENSG00000147364
ENSG00000211625	0.125166	ENSG00000228325
ENSG00000213300	0.125165	ENSG00000236565
ENSG00000090686	0.125164	ENSG00000142798
ENSG00000118193	0.125163	ENSG00000156970
ENSG00000141504	0.125159	ENSG00000170043
ENSG00000101856	0.125158	ENSG00000101882
ENSG00000157538	0.125152	ENSG00000160216
ENSG00000122484	0.125147	ENSG00000174842
ENSG00000100028	0.125141	ENSG00000184436
ENSG00000183751	0.12514	ENSG00000205937
ENSG00000171100	0.125138	ENSG00000203879
ENSG00000126787	0.125137	ENSG00000157456
ENSG00000078674	0.125136	ENSG00000241852
ENSG00000099940	0.125127	ENSG00000185651
ENSG00000154727	0.125116	ENSG00000160216
ENSG00000170949	0.125116	ENSG00000189190
ENSG00000211598	0.125114	ENSG00000211599
ENSG00000066279	0.12511	ENSG00000122966
ENSG00000066279	0.125086	ENSG00000111206
ENSG00000065911	0.125085	ENSG00000128965
ENSG00000091164	0.125082	ENSG00000186812
ENSG00000089818	0.125081	ENSG00000215021
ENSG00000164180	0.12508	ENSG00000164258
ENSG00000076382	0.125074	ENSG00000137804
ENSG00000145425	0.125067	ENSG00000234797
ENSG00000124243	0.125061	ENSG00000228663
ENSG00000139178	0.125059	ENSG00000139182
ENSG00000078304	0.125047	ENSG00000090060
ENSG00000106948	0.125037	ENSG00000228278
ENSG00000134049	0.125029	ENSG00000141424
ENSG00000104695	0.125026	ENSG00000198042
ENSG00000155975	0.12502	ENSG00000228451
ENSG00000100029	0.125016	ENSG00000182944
ENSG00000127564	0.125008	ENSG00000178999
ENSG00000120533	0.125004	ENSG00000132549
ENSG00000103245	0.125001	ENSG00000167967
ENSG00000111653	0.124999	ENSG00000126746
ENSG00000105583	0.124997	ENSG00000146066
ENSG00000214401	0.124993	ENSG00000264070
ENSG00000077458	0.124992	ENSG00000166037
ENSG00000185834	0.124984	ENSG00000235174
ENSG00000120910	0.12498	ENSG00000129691
ENSG00000117616	0.124979	ENSG00000133858
ENSG00000012232	0.124977	ENSG00000168495
ENSG00000145050	0.124974	ENSG00000149428
ENSG00000087586	0.124964	ENSG00000166851
ENSG00000120328	0.124949	ENSG00000197479
ENSG00000131165	0.124947	ENSG00000132612
ENSG00000065328	0.124945	ENSG00000093009
ENSG00000087263	0.124945	ENSG00000159579
ENSG00000089048	0.124934	ENSG00000089195
ENSG00000104320	0.124934	ENSG00000104325
ENSG00000160226	0.124933	ENSG00000160305
ENSG00000090316	0.124931	ENSG00000196810
ENSG00000100258	0.124916	ENSG00000100429
ENSG00000120029	0.124912	ENSG00000138107
ENSG00000199347	0.12491	ENSG00000222724
ENSG00000099949	0.124906	ENSG00000185651
ENSG00000198918	0.124902	ENSG00000232119
ENSG00000124459	0.12488	ENSG00000167380
ENSG00000141428	0.124875	ENSG00000153339
ENSG00000183856	0.124865	ENSG00000186185
ENSG00000128739	0.124865	ENSG00000275529
ENSG00000134056	0.124857	ENSG00000171530
ENSG00000130227	0.124857	ENSG00000186918
ENSG00000173273	0.124855	ENSG00000197265
ENSG00000138180	0.124845	ENSG00000237649
ENSG00000119684	0.124838	ENSG00000119689
ENSG00000092148	0.124821	ENSG00000092201
ENSG00000155463	0.124812	ENSG00000165792
ENSG00000119535	0.124809	ENSG00000163563
ENSG00000211970	0.124802	ENSG00000224373
ENSG00000119318	0.12479	ENSG00000188938
ENSG00000091157	0.124789	ENSG00000152242
ENSG00000105856	0.124769	ENSG00000114796
ENSG00000088038	0.124762	ENSG00000105618
ENSG00000052723	0.124748	ENSG00000116489
ENSG00000103018	0.124747	ENSG00000157349
ENSG00000231952	0.124746	ENSG00000237004
ENSG00000229638	0.124741	ENSG00000235552
ENSG00000226777	0.124738	ENSG00000228131
ENSG00000063601	0.124733	ENSG00000147400
ENSG00000108523	0.124732	ENSG00000132522
ENSG00000010404	0.124729	ENSG00000126903
ENSG00000140992	0.124721	ENSG00000197774
ENSG00000093144	0.12472	ENSG00000196591
ENSG00000104714	0.12471	ENSG00000147439
ENSG00000125977	0.124696	ENSG00000128692
ENSG00000253305	0.124688	ENSG00000253846
ENSG00000100109	0.124686	ENSG00000185651
ENSG00000005100	0.124681	ENSG00000074356
ENSG00000147535	0.12468	ENSG00000156735
ENSG00000147471	0.124675	ENSG00000155975
ENSG00000132376	0.12467	ENSG00000174238
ENSG00000156802	0.124664	ENSG00000160957
ENSG00000119723	0.12466	ENSG00000134001
ENSG00000160209	0.124653	ENSG00000241837
ENSG00000111652	0.12465	ENSG00000139197
ENSG00000071994	0.124645	ENSG00000120265
ENSG00000051620	0.124641	ENSG00000186625
ENSG00000141759	0.124635	ENSG00000166377
ENSG00000141428	0.12462	ENSG00000257267
ENSG00000099910	0.124619	ENSG00000185651
ENSG00000100897	0.124612	ENSG00000182400
ENSG00000172232	0.124605	ENSG00000197561
ENSG00000120265	0.124595	ENSG00000120437
ENSG00000055332	0.124594	ENSG00000137965
ENSG00000104635	0.124593	ENSG00000147419
ENSG00000091157	0.124592	ENSG00000153339
ENSG00000230897	0.12459	ENSG00000234797
ENSG00000010256	0.124572	ENSG00000164062
ENSG00000143373	0.124571	ENSG00000163125
ENSG00000101882	0.12457	ENSG00000156709
ENSG00000088682	0.12456	ENSG00000125166
ENSG00000065328	0.124559	ENSG00000143476
ENSG00000081853	0.124552	ENSG00000253731
ENSG00000179526	0.124546	ENSG00000185000
ENSG00000229344	0.124545	ENSG00000230916
ENSG00000104765	0.124536	ENSG00000186918
ENSG00000100239	0.124532	ENSG00000170638
ENSG00000007341	0.124527	ENSG00000081019
ENSG00000029364	0.124525	ENSG00000133983
ENSG00000129197	0.124518	ENSG00000129235
ENSG00000025770	0.124517	ENSG00000100416
ENSG00000131013	0.124515	ENSG00000213079
ENSG00000119231	0.124506	ENSG00000163904
ENSG00000088832	0.1245	ENSG00000125875
ENSG00000104635	0.124499	ENSG00000147439
ENSG00000180008	0.124496	ENSG00000197045
ENSG00000134884	0.124495	ENSG00000139842
ENSG00000072736	0.12449	ENSG00000224470
ENSG00000132604	0.124489	ENSG00000141101
ENSG00000167969	0.124486	ENSG00000183751
ENSG00000135617	0.124479	ENSG00000165644
ENSG00000072736	0.124443	ENSG00000213380
ENSG00000142207	0.124437	ENSG00000160208
ENSG00000163554	0.124426	ENSG00000206172
ENSG00000186141	0.124426	ENSG00000265491
ENSG00000104412	0.124423	ENSG00000120526
ENSG00000104635	0.12442	ENSG00000155975
ENSG00000165675	0.124413	ENSG00000169446
ENSG00000147475	0.124411	ENSG00000158941
ENSG00000175854	0.124406	ENSG00000244187
ENSG00000141959	0.124403	ENSG00000205581
ENSG00000147316	0.1244	ENSG00000165392
ENSG00000138613	0.124399	ENSG00000166128
ENSG00000119917	0.124383	ENSG00000157601
ENSG00000142507	0.124382	ENSG00000161956
ENSG00000155659	0.124381	ENSG00000203747
ENSG00000119685	0.124372	ENSG00000187097
ENSG00000104671	0.12437	ENSG00000186918
ENSG00000100258	0.124367	ENSG00000128159
ENSG00000123545	0.124363	ENSG00000196591
ENSG00000119725	0.124356	ENSG00000133983
ENSG00000114786	0.124353	ENSG00000243989
ENSG00000185515	0.124351	ENSG00000262919
ENSG00000162664	0.124342	ENSG00000213516
ENSG00000100023	0.12434	ENSG00000100028
ENSG00000103363	0.124337	ENSG00000183751
ENSG00000112339	0.124331	ENSG00000120265
ENSG00000160305	0.124312	ENSG00000241837
ENSG00000004975	0.124307	ENSG00000141503
ENSG00000088827	0.124301	ENSG00000203747
ENSG00000197561	0.124298	ENSG00000239839
ENSG00000167721	0.124296	ENSG00000171861
ENSG00000117650	0.124293	ENSG00000142945
ENSG00000090054	0.124293	ENSG00000188938
ENSG00000184216	0.124293	ENSG00000262919
ENSG00000147364	0.124283	ENSG00000197217
ENSG00000099940	0.124281	ENSG00000184436
ENSG00000170296	0.124277	ENSG00000175826
ENSG00000248243	0.124277	ENSG00000251287
ENSG00000104221	0.124268	ENSG00000158941
ENSG00000038358	0.124261	ENSG00000198373
ENSG00000162664	0.124255	ENSG00000174021
ENSG00000173369	0.12425	ENSG00000203747
ENSG00000136929	0.124247	ENSG00000162367
ENSG00000103160	0.124246	ENSG00000103168
ENSG00000116459	0.124244	ENSG00000117543
ENSG00000132604	0.124244	ENSG00000213380
ENSG00000108774	0.124242	ENSG00000168256
ENSG00000147416	0.124228	ENSG00000275074
ENSG00000112584	0.124226	ENSG00000120438
ENSG00000101558	0.124218	ENSG00000141425
ENSG00000143228	0.124217	ENSG00000163808
ENSG00000131469	0.124215	ENSG00000172809
ENSG00000101266	0.124212	ENSG00000132646
ENSG00000088888	0.124191	ENSG00000125835
ENSG00000184787	0.124188	ENSG00000198862
ENSG00000185834	0.124184	ENSG00000236552
ENSG00000134759	0.124181	ENSG00000153339
ENSG00000160131	0.124175	ENSG00000185825
ENSG00000116747	0.12417	ENSG00000169905
ENSG00000228960	0.12417	ENSG00000243896
ENSG00000169877	0.124161	ENSG00000204613
ENSG00000104660	0.124145	ENSG00000147364
ENSG00000101966	0.124144	ENSG00000123575
ENSG00000197114	0.124139	ENSG00000203896
ENSG00000137947	0.124133	ENSG00000142867
ENSG00000067208	0.124123	ENSG00000122406
ENSG00000125810	0.124123	ENSG00000178726
ENSG00000121022	0.124116	ENSG00000172172
ENSG00000104763	0.124115	ENSG00000165392
ENSG00000010671	0.124102	ENSG00000101844
ENSG00000164463	0.124091	ENSG00000175155
ENSG00000101290	0.124086	ENSG00000132670
ENSG00000142168	0.124086	ENSG00000160214
ENSG00000163736	0.124076	ENSG00000168497
ENSG00000125356	0.124075	ENSG00000158290
ENSG00000155189	0.12405	ENSG00000173273
ENSG00000029725	0.124048	ENSG00000167699
ENSG00000153237	0.124035	ENSG00000204380
ENSG00000100568	0.124028	ENSG00000100632
ENSG00000010361	0.124028	ENSG00000204673
ENSG00000074356	0.124023	ENSG00000108561
ENSG00000075413	0.124022	ENSG00000100865
ENSG00000185163	0.124022	ENSG00000247077
ENSG00000242419	0.124021	ENSG00000253767
ENSG00000054611	0.124017	ENSG00000100239
ENSG00000104671	0.124006	ENSG00000168476
ENSG00000164961	0.123993	ENSG00000176853
ENSG00000140990	0.123992	ENSG00000205937
ENSG00000126804	0.12399	ENSG00000180008
ENSG00000159496	0.12398	ENSG00000228315
ENSG00000160208	0.123965	ENSG00000184787
ENSG00000061938	0.123965	ENSG00000224614
ENSG00000101928	0.123964	ENSG00000125676
ENSG00000089693	0.123963	ENSG00000111196
ENSG00000170509	0.123962	ENSG00000198189
ENSG00000136522	0.123961	ENSG00000198836
ENSG00000188566	0.123959	ENSG00000196642
ENSG00000039123	0.123953	ENSG00000067248
ENSG00000158941	0.123953	ENSG00000171428
ENSG00000102898	0.123944	ENSG00000168802
ENSG00000127540	0.123938	ENSG00000131495
ENSG00000104679	0.123938	ENSG00000241852
ENSG00000119616	0.123933	ENSG00000187097
ENSG00000224631	0.123931	ENSG00000235552
ENSG00000109189	0.12393	ENSG00000226950
ENSG00000116337	0.123928	ENSG00000197323
ENSG00000141527	0.123923	ENSG00000181523
ENSG00000099956	0.123917	ENSG00000100028
ENSG00000004939	0.123917	ENSG00000145335
ENSG00000125818	0.123905	ENSG00000125863
ENSG00000217716	0.123903	ENSG00000234851
ENSG00000176248	0.123898	ENSG00000197070
ENSG00000024526	0.123897	ENSG00000135451
ENSG00000140854	0.123884	ENSG00000198373
ENSG00000168872	0.12386	ENSG00000198373
ENSG00000230916	0.123859	ENSG00000237973
ENSG00000101361	0.123848	ENSG00000132646
ENSG00000075336	0.123847	ENSG00000141428
ENSG00000103197	0.123842	ENSG00000103266
ENSG00000089195	0.123842	ENSG00000125834
ENSG00000117650	0.12384	ENSG00000135476
ENSG00000157456	0.12383	ENSG00000170312
ENSG00000243478	0.12382	ENSG00000266074
ENSG00000067208	0.123807	ENSG00000137996
ENSG00000184787	0.123807	ENSG00000205581
ENSG00000090565	0.123801	ENSG00000103126
ENSG00000063601	0.123801	ENSG00000126903
ENSG00000129422	0.123793	ENSG00000198791
ENSG00000104626	0.123771	ENSG00000168476
ENSG00000126903	0.123768	ENSG00000269556
ENSG00000104660	0.123763	ENSG00000173273
ENSG00000142188	0.123757	ENSG00000160294
ENSG00000072042	0.123755	ENSG00000072121
ENSG00000143702	0.12375	ENSG00000162852
ENSG00000103005	0.123747	ENSG00000125166
ENSG00000126903	0.123746	ENSG00000177854
ENSG00000142089	0.123742	ENSG00000185201
ENSG00000100239	0.123742	ENSG00000239900
ENSG00000072042	0.123736	ENSG00000100564
ENSG00000184076	0.123731	ENSG00000185721
ENSG00000147400	0.123729	ENSG00000203879
ENSG00000071553	0.123713	ENSG00000160131
ENSG00000101972	0.123712	ENSG00000134602
ENSG00000089685	0.123707	ENSG00000121152
ENSG00000101247	0.1237	ENSG00000125834
ENSG00000112658	0.123694	ENSG00000167460
ENSG00000070770	0.123684	ENSG00000103005
ENSG00000137947	0.123683	ENSG00000162664
ENSG00000134690	0.123673	ENSG00000170312
ENSG00000072778	0.123671	ENSG00000199053
ENSG00000121152	0.12367	ENSG00000237649
ENSG00000005194	0.123667	ENSG00000140829
ENSG00000147416	0.123667	ENSG00000189233
ENSG00000137970	0.123664	ENSG00000226221
ENSG00000185722	0.123663	ENSG00000215041
ENSG00000256806	0.123661	ENSG00000274114
ENSG00000185651	0.123654	ENSG00000215193
ENSG00000079459	0.123653	ENSG00000147419
ENSG00000154328	0.123653	ENSG00000173273
ENSG00000142168	0.123646	ENSG00000198862
ENSG00000107562	0.123642	ENSG00000162692
ENSG00000143418	0.123637	ENSG00000143612
ENSG00000121390	0.123634	ENSG00000196199
ENSG00000184216	0.123629	ENSG00000269556
ENSG00000007541	0.123619	ENSG00000095906
ENSG00000091157	0.123616	ENSG00000167220
ENSG00000171155	0.123612	ENSG00000232119
ENSG00000159128	0.123611	ENSG00000160218
ENSG00000088833	0.123609	ENSG00000089063
ENSG00000100280	0.123608	ENSG00000182944
ENSG00000065135	0.123608	ENSG00000197323
ENSG00000047621	0.123607	ENSG00000139180
ENSG00000090889	0.123603	ENSG00000143228
ENSG00000154723	0.123592	ENSG00000160214
ENSG00000075218	0.123569	ENSG00000138180
ENSG00000198744	0.123569	ENSG00000198868
ENSG00000085433	0.123562	ENSG00000215717
ENSG00000111364	0.123555	ENSG00000185163
ENSG00000127578	0.123551	ENSG00000197562
ENSG00000126216	0.123549	ENSG00000134905
ENSG00000028839	0.123548	ENSG00000047932
ENSG00000131165	0.123547	ENSG00000141002
ENSG00000158578	0.123539	ENSG00000162722
ENSG00000102978	0.123532	ENSG00000132604
ENSG00000100220	0.123531	ENSG00000100353
ENSG00000132612	0.123529	ENSG00000157349
ENSG00000078668	0.123527	ENSG00000168522
ENSG00000136908	0.123512	ENSG00000148334
ENSG00000078668	0.123512	ENSG00000175324
ENSG00000084444	0.123512	ENSG00000183935
ENSG00000029725	0.123497	ENSG00000108528
ENSG00000013583	0.123492	ENSG00000183935
ENSG00000136877	0.123476	ENSG00000196642
ENSG00000157538	0.123467	ENSG00000159055
ENSG00000101928	0.123464	ENSG00000134597
ENSG00000130717	0.123459	ENSG00000136819
ENSG00000155975	0.123456	ENSG00000175324
ENSG00000168806	0.123452	ENSG00000182405
ENSG00000145012	0.123449	ENSG00000270959
ENSG00000101966	0.123445	ENSG00000156697
ENSG00000068489	0.123442	ENSG00000117724
ENSG00000141959	0.12344	ENSG00000159079
ENSG00000101882	0.123435	ENSG00000123562
ENSG00000104695	0.123431	ENSG00000241852
ENSG00000167393	0.123428	ENSG00000178605
ENSG00000156253	0.123424	ENSG00000198862
ENSG00000104679	0.123422	ENSG00000104689
ENSG00000132361	0.123422	ENSG00000178921
ENSG00000157540	0.123418	ENSG00000159147
ENSG00000097033	0.123416	ENSG00000180488
ENSG00000101901	0.123414	ENSG00000101935
ENSG00000160216	0.123401	ENSG00000185658
ENSG00000225573	0.123401	ENSG00000226221
ENSG00000100387	0.123391	ENSG00000100410
ENSG00000077348	0.123383	ENSG00000248098
ENSG00000100591	0.123374	ENSG00000100603
ENSG00000122482	0.12337	ENSG00000162664
ENSG00000137807	0.123367	ENSG00000198826
ENSG00000161179	0.123356	ENSG00000184436
ENSG00000201998	0.123355	ENSG00000239002
ENSG00000174886	0.123353	ENSG00000186010
ENSG00000168872	0.123342	ENSG00000213380
ENSG00000182810	0.123333	ENSG00000247315
ENSG00000112984	0.123332	ENSG00000118193
ENSG00000168000	0.123332	ENSG00000177830
ENSG00000139239	0.123332	ENSG00000235552
ENSG00000100083	0.12333	ENSG00000100403
ENSG00000071553	0.123325	ENSG00000160211
ENSG00000160208	0.123321	ENSG00000160299
ENSG00000100207	0.123316	ENSG00000100426
ENSG00000103932	0.123303	ENSG00000166887
ENSG00000103266	0.123296	ENSG00000167969
ENSG00000130717	0.123294	ENSG00000165219
ENSG00000173715	0.123294	ENSG00000173898
ENSG00000104221	0.123289	ENSG00000104671
ENSG00000157540	0.123288	ENSG00000159055
ENSG00000089685	0.123281	ENSG00000154839
ENSG00000066777	0.12328	ENSG00000121022
ENSG00000088325	0.12328	ENSG00000183856
ENSG00000147654	0.123277	ENSG00000176623
ENSG00000126746	0.123275	ENSG00000126749
ENSG00000065135	0.12327	ENSG00000116489
ENSG00000185608	0.12327	ENSG00000185651
ENSG00000088766	0.123266	ENSG00000125846
ENSG00000073111	0.123264	ENSG00000101412
ENSG00000119402	0.123252	ENSG00000167113
ENSG00000119707	0.123248	ENSG00000139990
ENSG00000101558	0.123248	ENSG00000255112
ENSG00000115163	0.123236	ENSG00000134057
ENSG00000143157	0.123223	ENSG00000152382
ENSG00000088766	0.12322	ENSG00000101361
ENSG00000087470	0.12322	ENSG00000139131
ENSG00000134690	0.123212	ENSG00000175063
ENSG00000089682	0.12321	ENSG00000101901
ENSG00000103126	0.123203	ENSG00000206053
ENSG00000167768	0.123194	ENSG00000204010
ENSG00000091157	0.123191	ENSG00000119541
ENSG00000033011	0.123167	ENSG00000118894
ENSG00000010404	0.123166	ENSG00000171100
ENSG00000104221	0.123165	ENSG00000134014
ENSG00000169093	0.123162	ENSG00000270641
ENSG00000159140	0.123152	ENSG00000184787
ENSG00000226221	0.123149	ENSG00000236801
ENSG00000147416	0.123141	ENSG00000171428
ENSG00000117751	0.123129	ENSG00000126698
ENSG00000211931	0.123128	ENSG00000233655
ENSG00000067900	0.123124	ENSG00000101773
ENSG00000066279	0.123123	ENSG00000170312
ENSG00000230513	0.123121	ENSG00000284130
ENSG00000185808	0.123107	ENSG00000241837
ENSG00000185347	0.123104	ENSG00000213145
ENSG00000157538	0.123102	ENSG00000159082
ENSG00000063169	0.123099	ENSG00000126461
ENSG00000211892	0.123097	ENSG00000253755
ENSG00000134057	0.123092	ENSG00000134690
ENSG00000156261	0.123082	ENSG00000159140
ENSG00000007168	0.123076	ENSG00000108953
ENSG00000164088	0.123063	ENSG00000247596
ENSG00000080815	0.12306	ENSG00000100568
ENSG00000239445	0.123059	ENSG00000249274
ENSG00000114796	0.123055	ENSG00000164463
ENSG00000114302	0.123043	ENSG00000163681
ENSG00000197124	0.123041	ENSG00000213988
ENSG00000102898	0.123024	ENSG00000166164
ENSG00000111906	0.12302	ENSG00000112282
ENSG00000099968	0.12302	ENSG00000183530
ENSG00000164024	0.12302	ENSG00000197894
ENSG00000159256	0.12301	ENSG00000198862
ENSG00000072518	0.123006	ENSG00000135365
ENSG00000161904	0.122994	ENSG00000204304
ENSG00000104763	0.122991	ENSG00000104765
ENSG00000168615	0.122988	ENSG00000169490
ENSG00000101935	0.122982	ENSG00000126945
ENSG00000100263	0.122972	ENSG00000182944
ENSG00000137996	0.122972	ENSG00000215717
ENSG00000101856	0.122969	ENSG00000101972
ENSG00000095906	0.122966	ENSG00000103126
ENSG00000117399	0.122955	ENSG00000186185
ENSG00000119318	0.122953	ENSG00000119414
ENSG00000075218	0.122952	ENSG00000111206
ENSG00000071859	0.122939	ENSG00000124333
ENSG00000160209	0.122937	ENSG00000160216
ENSG00000100567	0.122932	ENSG00000100578
ENSG00000063601	0.122925	ENSG00000089820
ENSG00000161203	0.122923	ENSG00000175166
ENSG00000134049	0.122915	ENSG00000166479
ENSG00000173011	0.122908	ENSG00000178988
ENSG00000104228	0.122904	ENSG00000104626
ENSG00000138180	0.122887	ENSG00000165304
ENSG00000089685	0.122882	ENSG00000126787
ENSG00000137807	0.122881	ENSG00000184661
ENSG00000101365	0.122879	ENSG00000125779
ENSG00000079974	0.122878	ENSG00000128159
ENSG00000104228	0.122874	ENSG00000173273
ENSG00000114331	0.122872	ENSG00000229325
ENSG00000089006	0.122871	ENSG00000125871
ENSG00000160131	0.122866	ENSG00000198689
ENSG00000101782	0.122865	ENSG00000119541
ENSG00000049860	0.12285	ENSG00000170266
ENSG00000156304	0.122839	ENSG00000160305
ENSG00000063601	0.122834	ENSG00000185825
ENSG00000134265	0.122834	ENSG00000206418
ENSG00000160226	0.122831	ENSG00000185917
ENSG00000077721	0.122825	ENSG00000102241
ENSG00000125691	0.122821	ENSG00000131469
ENSG00000074356	0.12282	ENSG00000108509
ENSG00000135451	0.122812	ENSG00000156970
ENSG00000112592	0.122808	ENSG00000135597
ENSG00000178464	0.122807	ENSG00000235174
ENSG00000204010	0.122805	ENSG00000204613
ENSG00000161956	0.122791	ENSG00000170291
ENSG00000103966	0.122791	ENSG00000259883
ENSG00000069345	0.122787	ENSG00000070770
ENSG00000100280	0.122784	ENSG00000138942
ENSG00000100711	0.122783	ENSG00000126215
ENSG00000119682	0.122782	ENSG00000133983
ENSG00000165392	0.122777	ENSG00000169490
ENSG00000007923	0.12277	ENSG00000142655
ENSG00000229344	0.122765	ENSG00000240409
ENSG00000225573	0.122755	ENSG00000230897
ENSG00000029364	0.122754	ENSG00000213463
ENSG00000141580	0.122749	ENSG00000187531
ENSG00000147457	0.122748	ENSG00000241852
ENSG00000196550	0.122745	ENSG00000263513
ENSG00000068079	0.122741	ENSG00000111335
ENSG00000100823	0.122735	ENSG00000165782
ENSG00000183426	0.122725	ENSG00000183793
ENSG00000147419	0.122724	ENSG00000241852
ENSG00000007520	0.122719	ENSG00000127554
ENSG00000115163	0.122714	ENSG00000148773
ENSG00000137807	0.122712	ENSG00000152253
ENSG00000100764	0.122694	ENSG00000119705
ENSG00000136840	0.122693	ENSG00000160408
ENSG00000089820	0.122683	ENSG00000102178
ENSG00000013523	0.122674	ENSG00000119682
ENSG00000005893	0.122669	ENSG00000232119
ENSG00000100325	0.122665	ENSG00000185721
ENSG00000143093	0.122661	ENSG00000156875
ENSG00000111266	0.122655	ENSG00000165714
ENSG00000104679	0.122651	ENSG00000254093
ENSG00000028839	0.122643	ENSG00000112282
ENSG00000134014	0.122633	ENSG00000275074
ENSG00000136878	0.122632	ENSG00000188566
ENSG00000139826	0.122626	ENSG00000139842
ENSG00000063601	0.122626	ENSG00000165775
ENSG00000134602	0.122626	ENSG00000198689
ENSG00000104679	0.12262	ENSG00000228451
ENSG00000185825	0.122619	ENSG00000269335
ENSG00000120533	0.122615	ENSG00000147684
ENSG00000104695	0.122608	ENSG00000169490
ENSG00000226564	0.122607	ENSG00000234975
ENSG00000052802	0.1226	ENSG00000186480
ENSG00000112984	0.122598	ENSG00000134222
ENSG00000089127	0.122598	ENSG00000187608
ENSG00000092203	0.122593	ENSG00000100462
ENSG00000160305	0.122587	ENSG00000183255
ENSG00000085788	0.122584	ENSG00000147471
ENSG00000120910	0.122583	ENSG00000168081
ENSG00000128739	0.122554	ENSG00000207279
ENSG00000107185	0.122542	ENSG00000122741
ENSG00000140829	0.12254	ENSG00000166595
ENSG00000129460	0.12254	ENSG00000172590
ENSG00000099810	0.122539	ENSG00000264801
ENSG00000088325	0.122535	ENSG00000117399
ENSG00000064995	0.122533	ENSG00000161904
ENSG00000142233	0.122531	ENSG00000176920
ENSG00000088038	0.12253	ENSG00000179943
ENSG00000213397	0.122524	ENSG00000262919
ENSG00000163930	0.122521	ENSG00000163939
ENSG00000141642	0.122514	ENSG00000141646
ENSG00000117602	0.122501	ENSG00000184454
ENSG00000103363	0.122497	ENSG00000140632
ENSG00000088766	0.122477	ENSG00000101365
ENSG00000125834	0.122476	ENSG00000215251
ENSG00000101236	0.122473	ENSG00000125779
ENSG00000103363	0.12247	ENSG00000167967
ENSG00000147419	0.12247	ENSG00000189233
ENSG00000104671	0.122467	ENSG00000168495
ENSG00000119682	0.122462	ENSG00000133935
ENSG00000181090	0.122456	ENSG00000196642
ENSG00000166747	0.122452	ENSG00000198373
ENSG00000119661	0.122449	ENSG00000119723
ENSG00000104626	0.122446	ENSG00000168495
ENSG00000111206	0.122445	ENSG00000111665
ENSG00000135451	0.12244	ENSG00000137804
ENSG00000077721	0.122435	ENSG00000123575
ENSG00000157540	0.122435	ENSG00000243646
ENSG00000130766	0.122432	ENSG00000196517
ENSG00000104763	0.12243	ENSG00000168495
ENSG00000141425	0.122407	ENSG00000166479
ENSG00000108509	0.122406	ENSG00000174282
ENSG00000136521	0.122402	ENSG00000144895
ENSG00000010292	0.122391	ENSG00000215021
ENSG00000104714	0.122388	ENSG00000223508
ENSG00000130227	0.122387	ENSG00000249898
ENSG00000154723	0.122383	ENSG00000157540
ENSG00000149516	0.122383	ENSG00000197561
ENSG00000119596	0.122378	ENSG00000205659
ENSG00000159140	0.122376	ENSG00000160209
ENSG00000070367	0.122372	ENSG00000100528
ENSG00000090565	0.122372	ENSG00000103326
ENSG00000081853	0.122371	ENSG00000253537
ENSG00000089063	0.122367	ENSG00000125863
ENSG00000212802	0.122366	ENSG00000230897
ENSG00000142168	0.122357	ENSG00000185808
ENSG00000104299	0.122355	ENSG00000156735
ENSG00000185834	0.122351	ENSG00000263266
ENSG00000104695	0.122344	ENSG00000104763
ENSG00000238118	0.122343	ENSG00000241361
ENSG00000087274	0.12234	ENSG00000178950
ENSG00000100632	0.122337	ENSG00000133935
ENSG00000159147	0.122335	ENSG00000241837
ENSG00000161911	0.122333	ENSG00000166091
ENSG00000134255	0.122321	ENSG00000197852
ENSG00000172292	0.122317	ENSG00000198648
ENSG00000129691	0.122315	ENSG00000197265
ENSG00000104756	0.122304	ENSG00000147316
ENSG00000104885	0.122301	ENSG00000130382
ENSG00000101654	0.122294	ENSG00000167220
ENSG00000103035	0.122293	ENSG00000103091
ENSG00000060069	0.122286	ENSG00000078142
ENSG00000174775	0.122268	ENSG00000177700
ENSG00000018189	0.122261	ENSG00000132463
ENSG00000214199	0.12226	ENSG00000261557
ENSG00000154727	0.122252	ENSG00000157538
ENSG00000107611	0.12225	ENSG00000107614
ENSG00000078674	0.12225	ENSG00000197265
ENSG00000104643	0.122243	ENSG00000186918
ENSG00000204622	0.122243	ENSG00000204632
ENSG00000090054	0.122242	ENSG00000167112
ENSG00000129691	0.122242	ENSG00000197892
ENSG00000088832	0.122236	ENSG00000125877
ENSG00000129250	0.122231	ENSG00000215041
ENSG00000102471	0.12223	ENSG00000126226
ENSG00000071859	0.122227	ENSG00000147400
ENSG00000104365	0.122217	ENSG00000176209
ENSG00000122966	0.122209	ENSG00000178999
ENSG00000178605	0.122209	ENSG00000229807
ENSG00000200156	0.122202	ENSG00000200795
ENSG00000164087	0.122197	ENSG00000183763
ENSG00000136877	0.122196	ENSG00000188986
ENSG00000111206	0.122193	ENSG00000146670
ENSG00000101361	0.122183	ENSG00000125870
ENSG00000100567	0.122182	ENSG00000100632
ENSG00000187595	0.122181	ENSG00000267221
ENSG00000183255	0.12218	ENSG00000184787
ENSG00000079459	0.122179	ENSG00000154328
ENSG00000141759	0.122177	ENSG00000186812
ENSG00000170037	0.122176	ENSG00000215041
ENSG00000163737	0.122171	ENSG00000168497
ENSG00000061936	0.12217	ENSG00000151148
ENSG00000085415	0.122166	ENSG00000134265
ENSG00000184436	0.122156	ENSG00000185651
ENSG00000120910	0.122155	ENSG00000275074
ENSG00000108953	0.122153	ENSG00000142507
ENSG00000185834	0.122153	ENSG00000234851
ENSG00000001630	0.122148	ENSG00000052802
ENSG00000091640	0.122148	ENSG00000129245
ENSG00000005339	0.122145	ENSG00000131653
ENSG00000259045	0.122139	ENSG00000262902
ENSG00000249119	0.122129	ENSG00000262902
ENSG00000055332	0.12212	ENSG00000135114
ENSG00000224861	0.122119	ENSG00000231167
ENSG00000100764	0.122117	ENSG00000100902
ENSG00000133488	0.122117	ENSG00000196188
ENSG00000023697	0.122116	ENSG00000023734
ENSG00000213442	0.122113	ENSG00000224631
ENSG00000101266	0.122106	ENSG00000101361
ENSG00000100462	0.122103	ENSG00000129460
ENSG00000102753	0.122097	ENSG00000136146
ENSG00000103126	0.122093	ENSG00000167967
ENSG00000137807	0.122093	ENSG00000171848
ENSG00000126883	0.122084	ENSG00000188566
ENSG00000104221	0.122067	ENSG00000133872
ENSG00000008853	0.122062	ENSG00000120910
ENSG00000003056	0.122061	ENSG00000215021
ENSG00000185651	0.122059	ENSG00000196419
ENSG00000120438	0.122058	ENSG00000215712
ENSG00000050130	0.122044	ENSG00000100614
ENSG00000025039	0.122042	ENSG00000146281
ENSG00000096060	0.122036	ENSG00000112576
ENSG00000136143	0.122028	ENSG00000165416
ENSG00000084463	0.122028	ENSG00000256537
ENSG00000163138	0.122023	ENSG00000185774
ENSG00000129235	0.122022	ENSG00000161920
ENSG00000154727	0.122021	ENSG00000156261
ENSG00000169689	0.122021	ENSG00000187531
ENSG00000142166	0.122019	ENSG00000160208
ENSG00000104853	0.122019	ENSG00000179134
ENSG00000124541	0.122018	ENSG00000124733
ENSG00000100258	0.122015	ENSG00000186951
ENSG00000123444	0.122015	ENSG00000213619
ENSG00000070413	0.12201	ENSG00000099942
ENSG00000095906	0.122007	ENSG00000131653
ENSG00000100567	0.122004	ENSG00000134001
ENSG00000010292	0.122003	ENSG00000089693
ENSG00000139722	0.122003	ENSG00000150967
ENSG00000102078	0.121998	ENSG00000165359
ENSG00000090889	0.121989	ENSG00000117399
ENSG00000163554	0.12198	ENSG00000196188
ENSG00000088888	0.121978	ENSG00000125834
ENSG00000151502	0.121971	ENSG00000170322
ENSG00000103018	0.12197	ENSG00000141076
ENSG00000071994	0.121957	ENSG00000111906
ENSG00000116266	0.121947	ENSG00000116337
ENSG00000108509	0.121945	ENSG00000178971
ENSG00000005381	0.121928	ENSG00000239839
ENSG00000138382	0.121914	ENSG00000138385
ENSG00000146426	0.12191	ENSG00000213079
ENSG00000211893	0.121908	ENSG00000253755
ENSG00000163563	0.121898	ENSG00000180871
ENSG00000104731	0.121885	ENSG00000141002
ENSG00000111906	0.121883	ENSG00000120265
ENSG00000145386	0.121872	ENSG00000170312
ENSG00000125818	0.121863	ENSG00000125843
ENSG00000111206	0.121861	ENSG00000127564
ENSG00000189164	0.121854	ENSG00000197050
ENSG00000182257	0.121853	ENSG00000231711
ENSG00000158869	0.121852	ENSG00000221869
ENSG00000134690	0.121845	ENSG00000184661
ENSG00000101290	0.121843	ENSG00000125835
ENSG00000099901	0.121833	ENSG00000180957
ENSG00000092098	0.121829	ENSG00000100462
ENSG00000119684	0.121828	ENSG00000119718
ENSG00000137491	0.121821	ENSG00000260314
ENSG00000092108	0.121818	ENSG00000100926
ENSG00000134248	0.121816	ENSG00000156171
ENSG00000147416	0.121811	ENSG00000154328
ENSG00000120265	0.121797	ENSG00000198818
ENSG00000072736	0.121792	ENSG00000168802
ENSG00000247627	0.121791	ENSG00000248527
ENSG00000133983	0.121785	ENSG00000133997
ENSG00000167118	0.121783	ENSG00000188986
ENSG00000118680	0.121781	ENSG00000175387
ENSG00000129173	0.121773	ENSG00000146670
ENSG00000165480	0.121771	ENSG00000186185
ENSG00000143756	0.121769	ENSG00000163125
ENSG00000117399	0.121764	ENSG00000134057
ENSG00000085511	0.121754	ENSG00000135597
ENSG00000078668	0.121754	ENSG00000176209
ENSG00000160075	0.121751	ENSG00000160087
ENSG00000153130	0.121737	ENSG00000179387
ENSG00000143093	0.121729	ENSG00000174151
ENSG00000197993	0.121727	ENSG00000204613
ENSG00000007376	0.121719	ENSG00000103266
ENSG00000147604	0.121719	ENSG00000214485
ENSG00000101844	0.121715	ENSG00000198960
ENSG00000138180	0.121707	ENSG00000170312
ENSG00000100150	0.121702	ENSG00000184708
ENSG00000021776	0.121694	ENSG00000138614
ENSG00000100216	0.121691	ENSG00000196419
ENSG00000122952	0.121687	ENSG00000122966
ENSG00000091164	0.121686	ENSG00000175387
ENSG00000139734	0.121675	ENSG00000165304
ENSG00000055332	0.121674	ENSG00000185507
ENSG00000160305	0.121669	ENSG00000184787
ENSG00000137804	0.121667	ENSG00000166803
ENSG00000211592	0.121667	ENSG00000211593
ENSG00000124541	0.121664	ENSG00000124571
ENSG00000005194	0.121663	ENSG00000038358
ENSG00000104679	0.121652	ENSG00000275074
ENSG00000074603	0.121649	ENSG00000136381
ENSG00000185608	0.121645	ENSG00000242259
ENSG00000201801	0.121645	ENSG00000264229
ENSG00000116337	0.121643	ENSG00000143093
ENSG00000142166	0.121642	ENSG00000160294
ENSG00000139436	0.121636	ENSG00000174456
ENSG00000101558	0.121634	ENSG00000154889
ENSG00000100028	0.12163	ENSG00000180957
ENSG00000033800	0.121608	ENSG00000157450
ENSG00000201183	0.121598	ENSG00000277610
ENSG00000127318	0.121592	ENSG00000236946
ENSG00000100603	0.12158	ENSG00000139990
ENSG00000125991	0.121579	ENSG00000167397
ENSG00000068366	0.121576	ENSG00000123575
ENSG00000066279	0.121562	ENSG00000112984
ENSG00000108561	0.121547	ENSG00000132361
ENSG00000011454	0.121547	ENSG00000188986
ENSG00000204304	0.121546	ENSG00000204371
ENSG00000240184	0.121546	ENSG00000253159
ENSG00000029725	0.121541	ENSG00000174231
ENSG00000136878	0.121535	ENSG00000148343
ENSG00000131747	0.121533	ENSG00000184661
ENSG00000129235	0.12153	ENSG00000170291
ENSG00000067182	0.121529	ENSG00000111321
ENSG00000147421	0.121528	ENSG00000147475
ENSG00000240184	0.121525	ENSG00000248449
ENSG00000022976	0.121519	ENSG00000075413
ENSG00000211892	0.121515	ENSG00000211896
ENSG00000034693	0.121512	ENSG00000120438
ENSG00000128463	0.121505	ENSG00000140307
ENSG00000112651	0.121504	ENSG00000124541
ENSG00000223529	0.121504	ENSG00000249264
ENSG00000147421	0.121499	ENSG00000168078
ENSG00000120889	0.121497	ENSG00000161513
ENSG00000072849	0.121492	ENSG00000108523
ENSG00000100241	0.121486	ENSG00000100426
ENSG00000090889	0.121476	ENSG00000139734
ENSG00000159055	0.121464	ENSG00000186866
ENSG00000155304	0.121459	ENSG00000160218
ENSG00000136878	0.121456	ENSG00000148356
ENSG00000137752	0.121451	ENSG00000196954
ENSG00000108523	0.121447	ENSG00000170291
ENSG00000101290	0.121446	ENSG00000125818
ENSG00000147439	0.121442	ENSG00000168476
ENSG00000134574	0.121438	ENSG00000174307
ENSG00000072849	0.121436	ENSG00000161956
ENSG00000070669	0.121399	ENSG00000125977
ENSG00000112110	0.121392	ENSG00000146414
ENSG00000129173	0.121392	ENSG00000171848
ENSG00000104976	0.121387	ENSG00000130811
ENSG00000104763	0.121387	ENSG00000147364
ENSG00000085265	0.121373	ENSG00000125810
ENSG00000083520	0.12137	ENSG00000083535
ENSG00000163950	0.121367	ENSG00000185619
ENSG00000105700	0.121362	ENSG00000130520
ENSG00000095906	0.121354	ENSG00000102858
ENSG00000116489	0.121346	ENSG00000134262
ENSG00000141759	0.121346	ENSG00000166479
ENSG00000088833	0.121345	ENSG00000125863
ENSG00000048707	0.121345	ENSG00000127481
ENSG00000117650	0.121342	ENSG00000134057
ENSG00000089063	0.121339	ENSG00000101365
ENSG00000156261	0.121336	ENSG00000185658
ENSG00000125744	0.121334	ENSG00000213889
ENSG00000081019	0.121333	ENSG00000134186
ENSG00000004975	0.121327	ENSG00000108509
ENSG00000104691	0.121324	ENSG00000133872
ENSG00000259612	0.121314	ENSG00000261557
ENSG00000104635	0.121309	ENSG00000147316
ENSG00000068366	0.121305	ENSG00000101901
ENSG00000155304	0.121305	ENSG00000156256
ENSG00000068489	0.121302	ENSG00000087586
ENSG00000101928	0.121301	ENSG00000125351
ENSG00000188596	0.121296	ENSG00000258846
ENSG00000100347	0.121292	ENSG00000100348
ENSG00000075336	0.12129	ENSG00000141646
ENSG00000087448	0.121285	ENSG00000087494
ENSG00000104626	0.121281	ENSG00000104687
ENSG00000101901	0.12128	ENSG00000101972
ENSG00000154723	0.121272	ENSG00000160216
ENSG00000007520	0.121271	ENSG00000095906
ENSG00000165392	0.121267	ENSG00000186918
ENSG00000123575	0.121263	ENSG00000177485
ENSG00000088832	0.121248	ENSG00000101365
ENSG00000104219	0.121247	ENSG00000104613
ENSG00000134255	0.121245	ENSG00000168710
ENSG00000100227	0.121244	ENSG00000100239
ENSG00000163808	0.121244	ENSG00000165304
ENSG00000104228	0.121234	ENSG00000104714
ENSG00000103275	0.121234	ENSG00000167977
ENSG00000154719	0.121232	ENSG00000160294
ENSG00000185324	0.121216	ENSG00000197912
ENSG00000173273	0.121204	ENSG00000228451
ENSG00000166710	0.121203	ENSG00000211896
ENSG00000132825	0.121202	ENSG00000196227
ENSG00000170949	0.121201	ENSG00000213793
ENSG00000134717	0.1212	ENSG00000162377
ENSG00000159915	0.121196	ENSG00000167380
ENSG00000125676	0.121189	ENSG00000186376
ENSG00000130382	0.121183	ENSG00000167491
ENSG00000160194	0.12118	ENSG00000160209
ENSG00000111877	0.12118	ENSG00000196591
ENSG00000121390	0.12117	ENSG00000132950
ENSG00000100028	0.121168	ENSG00000241973
ENSG00000187514	0.121156	ENSG00000214182
ENSG00000177485	0.121152	ENSG00000186416
ENSG00000185808	0.121151	ENSG00000198862
ENSG00000100109	0.121138	ENSG00000100296
ENSG00000116489	0.121106	ENSG00000143106
ENSG00000165684	0.121105	ENSG00000196642
ENSG00000143368	0.121104	ENSG00000143373
ENSG00000172466	0.121089	ENSG00000186812
ENSG00000159147	0.121089	ENSG00000205581
ENSG00000152223	0.121087	ENSG00000153339
ENSG00000104756	0.121085	ENSG00000197892
ENSG00000100129	0.121083	ENSG00000178982
ENSG00000097033	0.121081	ENSG00000137947
ENSG00000104299	0.121071	ENSG00000147548
ENSG00000089820	0.121067	ENSG00000124333
ENSG00000132604	0.121061	ENSG00000158545
ENSG00000070366	0.121061	ENSG00000167720
ENSG00000149054	0.12106	ENSG00000188124
ENSG00000102081	0.12105	ENSG00000134597
ENSG00000134444	0.121035	ENSG00000153339
ENSG00000072121	0.12102	ENSG00000257365
ENSG00000179091	0.121013	ENSG00000179526
ENSG00000123485	0.121012	ENSG00000145386
ENSG00000101365	0.12101	ENSG00000125875
ENSG00000130227	0.121009	ENSG00000198042
ENSG00000050130	0.120992	ENSG00000131966
ENSG00000038358	0.120989	ENSG00000135720
ENSG00000108671	0.120986	ENSG00000197170
ENSG00000167601	0.120977	ENSG00000168546
ENSG00000102081	0.120967	ENSG00000155959
ENSG00000134265	0.120966	ENSG00000153339
ENSG00000151135	0.120959	ENSG00000166130
ENSG00000141084	0.120948	ENSG00000141098
ENSG00000211952	0.120947	ENSG00000259261
ENSG00000129691	0.120946	ENSG00000147533
ENSG00000104756	0.120931	ENSG00000104763
ENSG00000139734	0.120921	ENSG00000161888
ENSG00000179950	0.120915	ENSG00000185803
ENSG00000078674	0.120905	ENSG00000133872
ENSG00000009307	0.120903	ENSG00000198799
ENSG00000185651	0.120901	ENSG00000242259
ENSG00000102078	0.120897	ENSG00000158290
ENSG00000160226	0.120895	ENSG00000183255
ENSG00000160131	0.120893	ENSG00000185515
ENSG00000086065	0.120889	ENSG00000137074
ENSG00000138834	0.120886	ENSG00000197562
ENSG00000077721	0.120879	ENSG00000101901
ENSG00000080815	0.120873	ENSG00000100632
ENSG00000086598	0.120873	ENSG00000120805
ENSG00000166479	0.120873	ENSG00000167220
ENSG00000224631	0.12087	ENSG00000230629
ENSG00000100227	0.120866	ENSG00000100410
ENSG00000181524	0.12086	ENSG00000236552
ENSG00000166947	0.120853	ENSG00000167768
ENSG00000100258	0.120845	ENSG00000100426
ENSG00000186918	0.120843	ENSG00000221914
ENSG00000011426	0.12084	ENSG00000111206
ENSG00000144713	0.120833	ENSG00000162244
ENSG00000171848	0.120833	ENSG00000186185
ENSG00000063046	0.120832	ENSG00000100129
ENSG00000100603	0.120832	ENSG00000119723
ENSG00000101882	0.120831	ENSG00000224281
ENSG00000226777	0.120828	ENSG00000233655
ENSG00000112763	0.120823	ENSG00000124508
ENSG00000156873	0.120818	ENSG00000176953
ENSG00000109332	0.120813	ENSG00000163743
ENSG00000128050	0.120812	ENSG00000128059
ENSG00000072849	0.120802	ENSG00000129235
ENSG00000109919	0.120799	ENSG00000166181
ENSG00000007541	0.120795	ENSG00000167967
ENSG00000134265	0.120793	ENSG00000141385
ENSG00000070770	0.12079	ENSG00000131143
ENSG00000161888	0.120784	ENSG00000166803
ENSG00000065135	0.120771	ENSG00000197780
ENSG00000100325	0.120765	ENSG00000235954
ENSG00000116668	0.120764	ENSG00000231084
ENSG00000132383	0.120761	ENSG00000174231
ENSG00000160972	0.120756	ENSG00000179832
ENSG00000072736	0.120753	ENSG00000132612
ENSG00000104613	0.120752	ENSG00000197892
ENSG00000140829	0.120751	ENSG00000223959
ENSG00000101966	0.120747	ENSG00000125352
ENSG00000126903	0.120746	ENSG00000171100
ENSG00000134759	0.12074	ENSG00000166479
ENSG00000150401	0.120734	ENSG00000150403
ENSG00000103549	0.120727	ENSG00000149930
ENSG00000163938	0.120721	ENSG00000212493
ENSG00000130717	0.120713	ENSG00000148308
ENSG00000184076	0.12071	ENSG00000184983
ENSG00000100325	0.120709	ENSG00000184436
ENSG00000137947	0.120695	ENSG00000183291
ENSG00000038358	0.120691	ENSG00000072736
ENSG00000111775	0.120686	ENSG00000226976
ENSG00000100138	0.120683	ENSG00000100412
ENSG00000196417	0.120679	ENSG00000239912
ENSG00000103415	0.120677	ENSG00000118900
ENSG00000117228	0.120672	ENSG00000162645
ENSG00000100814	0.120667	ENSG00000222489
ENSG00000117399	0.120665	ENSG00000237649
ENSG00000102241	0.120661	ENSG00000122126
ENSG00000137404	0.120658	ENSG00000146112
ENSG00000153339	0.120658	ENSG00000186812
ENSG00000140992	0.120644	ENSG00000206053
ENSG00000102910	0.120642	ENSG00000125107
ENSG00000104549	0.12064	ENSG00000198911
ENSG00000149516	0.120637	ENSG00000196415
ENSG00000236801	0.120635	ENSG00000240509
ENSG00000221914	0.120625	ENSG00000275074
ENSG00000104299	0.120618	ENSG00000104635
ENSG00000088876	0.120616	ENSG00000101361
ENSG00000103197	0.120611	ENSG00000103245
ENSG00000102910	0.120609	ENSG00000125166
ENSG00000071994	0.120606	ENSG00000112110
ENSG00000164929	0.120598	ENSG00000247081
ENSG00000134014	0.120587	ENSG00000154328
ENSG00000230069	0.120578	ENSG00000248971
ENSG00000137491	0.12057	ENSG00000167601
ENSG00000130826	0.12057	ENSG00000171100
ENSG00000087586	0.120555	ENSG00000117650
ENSG00000121053	0.120552	ENSG00000161905
ENSG00000138185	0.120551	ENSG00000226688
ENSG00000104691	0.120547	ENSG00000120910
ENSG00000154328	0.120547	ENSG00000197265
ENSG00000159131	0.12054	ENSG00000205758
ENSG00000142208	0.120536	ENSG00000184990
ENSG00000169446	0.120532	ENSG00000177485
ENSG00000092010	0.120519	ENSG00000100949
ENSG00000103197	0.120518	ENSG00000140632
ENSG00000104626	0.120517	ENSG00000147419
ENSG00000112200	0.1205	ENSG00000168116
ENSG00000211633	0.120495	ENSG00000243466
ENSG00000103018	0.120492	ENSG00000125166
ENSG00000134419	0.120491	ENSG00000161970
ENSG00000112984	0.120484	ENSG00000183856
ENSG00000103197	0.120474	ENSG00000103363
ENSG00000157020	0.120462	ENSG00000168374
ENSG00000104969	0.120459	ENSG00000130382
ENSG00000124257	0.120449	ENSG00000149634
ENSG00000011426	0.120447	ENSG00000168078
ENSG00000143374	0.120445	ENSG00000143379
ENSG00000058056	0.120433	ENSG00000114757
ENSG00000111832	0.120429	ENSG00000111906
ENSG00000185198	0.120427	ENSG00000196415
ENSG00000142507	0.120425	ENSG00000161920
ENSG00000131653	0.120404	ENSG00000140990
ENSG00000101412	0.120403	ENSG00000127564
ENSG00000104643	0.120397	ENSG00000197265
ENSG00000163382	0.120396	ENSG00000163463
ENSG00000099956	0.120396	ENSG00000242259
ENSG00000009844	0.120372	ENSG00000024862
ENSG00000100263	0.120371	ENSG00000100280
ENSG00000107021	0.120368	ENSG00000119402
ENSG00000169957	0.120358	ENSG00000180035
ENSG00000100823	0.120357	ENSG00000155463
ENSG00000165457	0.120343	ENSG00000174600
ENSG00000104299	0.120342	ENSG00000168476
ENSG00000091164	0.12034	ENSG00000128789
ENSG00000166595	0.12034	ENSG00000168701
ENSG00000143228	0.120339	ENSG00000170312
ENSG00000023734	0.120336	ENSG00000126749
ENSG00000147400	0.120335	ENSG00000171100
ENSG00000079459	0.120334	ENSG00000198791
ENSG00000104660	0.120333	ENSG00000147316
ENSG00000095906	0.120331	ENSG00000140990
ENSG00000112077	0.120324	ENSG00000143416
ENSG00000112110	0.120324	ENSG00000272047
ENSG00000100603	0.120316	ENSG00000119707
ENSG00000078618	0.120316	ENSG00000154222
ENSG00000101901	0.120314	ENSG00000123575
ENSG00000170631	0.120313	ENSG00000196150
ENSG00000082515	0.120312	ENSG00000113068
ENSG00000159069	0.1203	ENSG00000232434
ENSG00000100726	0.120297	ENSG00000103197
ENSG00000126216	0.120296	ENSG00000134899
ENSG00000197562	0.120294	ENSG00000206053
ENSG00000147364	0.120286	ENSG00000175324
ENSG00000100372	0.120279	ENSG00000100416
ENSG00000211637	0.12027	ENSG00000241294
ENSG00000160208	0.120269	ENSG00000160226
ENSG00000143570	0.120268	ENSG00000143612
ENSG00000204713	0.120262	ENSG00000225921
ENSG00000143093	0.120255	ENSG00000168710
ENSG00000117724	0.120253	ENSG00000137804
ENSG00000117543	0.120253	ENSG00000143106
ENSG00000228232	0.120251	ENSG00000235587
ENSG00000178605	0.120242	ENSG00000270641
ENSG00000141002	0.120241	ENSG00000223959
ENSG00000102471	0.120237	ENSG00000139826
ENSG00000006194	0.120236	ENSG00000205937
ENSG00000127616	0.120234	ENSG00000130382
ENSG00000007168	0.120228	ENSG00000108523
ENSG00000120129	0.120226	ENSG00000170345
ENSG00000129460	0.120215	ENSG00000136319
ENSG00000204410	0.120214	ENSG00000252743
ENSG00000130255	0.120212	ENSG00000241343
ENSG00000095319	0.12021	ENSG00000119402
ENSG00000009307	0.120204	ENSG00000116489
ENSG00000069345	0.120194	ENSG00000159579
ENSG00000185359	0.120183	ENSG00000187531
ENSG00000139239	0.120173	ENSG00000188846
ENSG00000091164	0.120172	ENSG00000167088
ENSG00000117505	0.120172	ENSG00000174842
ENSG00000060069	0.120165	ENSG00000101558
ENSG00000154727	0.120165	ENSG00000182670
ENSG00000105229	0.120162	ENSG00000167657
ENSG00000100395	0.120158	ENSG00000239900
ENSG00000158545	0.120157	ENSG00000198373
ENSG00000121022	0.120153	ENSG00000147684
ENSG00000100325	0.120152	ENSG00000183597
ENSG00000100804	0.120145	ENSG00000129562
ENSG00000160285	0.120137	ENSG00000160299
ENSG00000155304	0.120131	ENSG00000160226
ENSG00000067829	0.120128	ENSG00000171100
ENSG00000100416	0.120125	ENSG00000170638
ENSG00000102870	0.120125	ENSG00000198026
ENSG00000146433	0.12012	ENSG00000146457
ENSG00000119596	0.120112	ENSG00000134001
ENSG00000111540	0.12011	ENSG00000135392
ENSG00000067646	0.120092	ENSG00000129824
ENSG00000162692	0.120085	ENSG00000173369
ENSG00000113575	0.120084	ENSG00000120705
ENSG00000104714	0.120082	ENSG00000221914
ENSG00000110442	0.120079	ENSG00000213619
ENSG00000141759	0.120073	ENSG00000153339
ENSG00000167967	0.120072	ENSG00000205937
ENSG00000129460	0.12007	ENSG00000151332
ENSG00000104660	0.12007	ENSG00000189233
ENSG00000147457	0.120069	ENSG00000189233
ENSG00000147687	0.120066	ENSG00000156467
ENSG00000100603	0.120064	ENSG00000133997
ENSG00000074755	0.120056	ENSG00000129245
ENSG00000143977	0.120055	ENSG00000162961
ENSG00000176105	0.120048	ENSG00000206418
ENSG00000122966	0.120044	ENSG00000138160
ENSG00000100442	0.120041	ENSG00000165525
ENSG00000160285	0.120038	ENSG00000160294
ENSG00000072736	0.120036	ENSG00000102978
ENSG00000078674	0.120036	ENSG00000104765
ENSG00000224041	0.120036	ENSG00000243063
ENSG00000117650	0.120029	ENSG00000161888
ENSG00000104763	0.120017	ENSG00000147316
ENSG00000112365	0.120016	ENSG00000135596
ENSG00000143819	0.120016	ENSG00000196187
ENSG00000103197	0.120015	ENSG00000205937
ENSG00000142188	0.119994	ENSG00000184787
ENSG00000143179	0.11999	ENSG00000143183
ENSG00000104660	0.11999	ENSG00000197217
ENSG00000065457	0.119986	ENSG00000132612
ENSG00000005339	0.119979	ENSG00000103423
ENSG00000120159	0.119975	ENSG00000122692
ENSG00000158805	0.11997	ENSG00000198931
ENSG00000099968	0.119962	ENSG00000100056
ENSG00000111206	0.119962	ENSG00000138180
ENSG00000102606	0.119952	ENSG00000134884
ENSG00000117724	0.119952	ENSG00000135451
ENSG00000100239	0.119948	ENSG00000100412
ENSG00000088930	0.119931	ENSG00000101310
ENSG00000005893	0.11993	ENSG00000158290
ENSG00000160209	0.119926	ENSG00000198862
ENSG00000160305	0.119922	ENSG00000205581
ENSG00000212802	0.119922	ENSG00000229638
ENSG00000089682	0.119921	ENSG00000223546
ENSG00000119402	0.119916	ENSG00000176248
ENSG00000070010	0.119914	ENSG00000099956
ENSG00000131013	0.119905	ENSG00000186625
ENSG00000170949	0.119904	ENSG00000182986
ENSG00000099940	0.119902	ENSG00000128191
ENSG00000103035	0.119898	ENSG00000168872
ENSG00000171428	0.119885	ENSG00000198791
ENSG00000147684	0.119883	ENSG00000154582
ENSG00000167699	0.119873	ENSG00000179409
ENSG00000074755	0.119873	ENSG00000198920
ENSG00000146414	0.119871	ENSG00000213079
ENSG00000067955	0.119863	ENSG00000132612
ENSG00000127564	0.119859	ENSG00000135451
ENSG00000134186	0.119858	ENSG00000197780
ENSG00000140995	0.119849	ENSG00000141002
ENSG00000189233	0.119843	ENSG00000197265
ENSG00000156467	0.119837	ENSG00000156831
ENSG00000129245	0.119837	ENSG00000198920
ENSG00000153147	0.119835	ENSG00000170185
ENSG00000013563	0.119827	ENSG00000089820
ENSG00000137807	0.119826	ENSG00000163808
ENSG00000067900	0.119824	ENSG00000141385
ENSG00000100393	0.119815	ENSG00000100401
ENSG00000121152	0.119815	ENSG00000152253
ENSG00000134326	0.119814	ENSG00000151692
ENSG00000104613	0.119813	ENSG00000104691
ENSG00000048707	0.119813	ENSG00000116688
ENSG00000177732	0.119809	ENSG00000225377
ENSG00000103326	0.119808	ENSG00000140632
ENSG00000163159	0.119808	ENSG00000163374
ENSG00000010404	0.119802	ENSG00000071889
ENSG00000121417	0.119802	ENSG00000213762
ENSG00000080947	0.119802	ENSG00000226029
ENSG00000095319	0.119801	ENSG00000136877
ENSG00000104299	0.119801	ENSG00000168081
ENSG00000159140	0.119799	ENSG00000185917
ENSG00000053770	0.119779	ENSG00000100578
ENSG00000174282	0.119774	ENSG00000213859
ENSG00000111669	0.119768	ENSG00000226415
ENSG00000102081	0.119767	ENSG00000213397
ENSG00000094880	0.119761	ENSG00000113312
ENSG00000132950	0.119757	ENSG00000196199
ENSG00000196427	0.119753	ENSG00000238118
ENSG00000145623	0.119752	ENSG00000164327
ENSG00000112077	0.119752	ENSG00000196188
ENSG00000156304	0.119751	ENSG00000184787
ENSG00000240764	0.119751	ENSG00000253485
ENSG00000168936	0.119746	ENSG00000178950
ENSG00000175073	0.119744	ENSG00000185728
ENSG00000100319	0.119739	ENSG00000184076
ENSG00000008128	0.119718	ENSG00000248333
ENSG00000119446	0.11971	ENSG00000136819
ENSG00000089818	0.119706	ENSG00000111652
ENSG00000120533	0.119702	ENSG00000121022
ENSG00000104221	0.119693	ENSG00000147475
ENSG00000148396	0.119688	ENSG00000196642
ENSG00000151148	0.119687	ENSG00000183495
ENSG00000141385	0.119685	ENSG00000141627
ENSG00000108528	0.119684	ENSG00000142507
ENSG00000119684	0.119679	ENSG00000119723
ENSG00000242419	0.119671	ENSG00000253537
ENSG00000120438	0.119665	ENSG00000197081
ENSG00000103197	0.119655	ENSG00000197774
ENSG00000122966	0.119651	ENSG00000134690
ENSG00000101558	0.119647	ENSG00000101782
ENSG00000125846	0.119645	ENSG00000149474
ENSG00000141084	0.119641	ENSG00000159579
ENSG00000146281	0.119639	ENSG00000154548
ENSG00000167193	0.119637	ENSG00000174238
ENSG00000159199	0.119636	ENSG00000239672
ENSG00000068308	0.119635	ENSG00000068323
ENSG00000101882	0.11962	ENSG00000123575
ENSG00000141385	0.11962	ENSG00000141759
ENSG00000081019	0.119617	ENSG00000116752
ENSG00000116793	0.119617	ENSG00000134262
ENSG00000100393	0.119616	ENSG00000100425
ENSG00000092148	0.119615	ENSG00000100813
ENSG00000234176	0.119603	ENSG00000241478
ENSG00000112406	0.119599	ENSG00000135597
ENSG00000125863	0.119584	ENSG00000125901
ENSG00000113068	0.11958	ENSG00000153015
ENSG00000099977	0.119571	ENSG00000100028
ENSG00000126903	0.11956	ENSG00000185973
ENSG00000092148	0.119553	ENSG00000100836
ENSG00000091640	0.119549	ENSG00000108561
ENSG00000029534	0.119544	ENSG00000206177
ENSG00000154727	0.119534	ENSG00000160214
ENSG00000143569	0.119534	ENSG00000160741
ENSG00000101974	0.119527	ENSG00000169446
ENSG00000109919	0.119521	ENSG00000149187
ENSG00000092108	0.119518	ENSG00000100934
ENSG00000089682	0.119514	ENSG00000188917
ENSG00000100029	0.119508	ENSG00000138867
ENSG00000197381	0.119508	ENSG00000235374
ENSG00000110330	0.119496	ENSG00000137692
ENSG00000029725	0.119495	ENSG00000161920
ENSG00000168028	0.119485	ENSG00000188846
ENSG00000119421	0.119483	ENSG00000136930
ENSG00000155975	0.119482	ENSG00000197892
ENSG00000188706	0.119476	ENSG00000269556
ENSG00000134248	0.119466	ENSG00000168710
ENSG00000135338	0.119453	ENSG00000198478
ENSG00000147475	0.119448	ENSG00000156735
ENSG00000102858	0.119447	ENSG00000103197
ENSG00000199347	0.119446	ENSG00000264229
ENSG00000005100	0.119443	ENSG00000132382
ENSG00000119541	0.119441	ENSG00000128789
ENSG00000011454	0.119439	ENSG00000176248
ENSG00000101266	0.119435	ENSG00000101310
ENSG00000100393	0.119422	ENSG00000196419
ENSG00000137807	0.119419	ENSG00000161888
ENSG00000091164	0.119414	ENSG00000134759
ENSG00000100023	0.119414	ENSG00000215193
ENSG00000101882	0.119409	ENSG00000171155
ENSG00000117395	0.119408	ENSG00000117419
ENSG00000129691	0.119407	ENSG00000147535
ENSG00000006534	0.119405	ENSG00000110057
ENSG00000127540	0.119405	ENSG00000164405
ENSG00000143368	0.1194	ENSG00000160741
ENSG00000166435	0.119398	ENSG00000242999
ENSG00000143387	0.119394	ENSG00000143437
ENSG00000154727	0.11939	ENSG00000160305
ENSG00000126756	0.119378	ENSG00000147123
ENSG00000101361	0.119361	ENSG00000125875
ENSG00000112659	0.119359	ENSG00000137200
ENSG00000078142	0.119355	ENSG00000101558
ENSG00000185658	0.119354	ENSG00000243646
ENSG00000007541	0.11935	ENSG00000140983
ENSG00000180957	0.119333	ENSG00000184708
ENSG00000104763	0.119333	ENSG00000197217
ENSG00000117500	0.119331	ENSG00000122483
ENSG00000119723	0.119325	ENSG00000133983
ENSG00000034713	0.119323	ENSG00000132612
ENSG00000132549	0.119323	ENSG00000147669
ENSG00000132676	0.119317	ENSG00000159352
ENSG00000114251	0.119317	ENSG00000281708
ENSG00000052723	0.119314	ENSG00000134255
ENSG00000133997	0.1193	ENSG00000134001
ENSG00000163684	0.119298	ENSG00000259956
ENSG00000100129	0.119282	ENSG00000105373
ENSG00000003056	0.119275	ENSG00000111196
ENSG00000179950	0.119275	ENSG00000181135
ENSG00000119689	0.119269	ENSG00000119707
ENSG00000070010	0.119258	ENSG00000185721
ENSG00000197044	0.119256	ENSG00000197647
ENSG00000104529	0.119252	ENSG00000156482
ENSG00000217716	0.119251	ENSG00000235174
ENSG00000135372	0.11924	ENSG00000135387
ENSG00000120899	0.119231	ENSG00000120910
ENSG00000089685	0.11922	ENSG00000166851
ENSG00000100325	0.119215	ENSG00000100330
ENSG00000142188	0.119215	ENSG00000160218
ENSG00000157540	0.119207	ENSG00000160194
ENSG00000099910	0.119204	ENSG00000100056
ENSG00000156256	0.119198	ENSG00000160305
ENSG00000115234	0.119196	ENSG00000198522
ENSG00000120324	0.119185	ENSG00000120328
ENSG00000069345	0.119182	ENSG00000125107
ENSG00000104679	0.119175	ENSG00000249898
ENSG00000186918	0.119174	ENSG00000198791
ENSG00000099949	0.119151	ENSG00000100325
ENSG00000088827	0.11915	ENSG00000174600
ENSG00000211632	0.119146	ENSG00000241351
ENSG00000101574	0.119145	ENSG00000153339
ENSG00000231177	0.119142	ENSG00000240288
ENSG00000099901	0.119139	ENSG00000241973
ENSG00000177989	0.119132	ENSG00000284194
ENSG00000088833	0.119131	ENSG00000125901
ENSG00000117500	0.119124	ENSG00000183291
ENSG00000140307	0.119121	ENSG00000166797
ENSG00000109606	0.119113	ENSG00000168228
ENSG00000145354	0.11911	ENSG00000198856
ENSG00000131013	0.119107	ENSG00000146457
ENSG00000132294	0.119104	ENSG00000176853
ENSG00000087263	0.119102	ENSG00000168802
ENSG00000125107	0.1191	ENSG00000168872
ENSG00000125356	0.119096	ENSG00000156709
ENSG00000117399	0.119095	ENSG00000175063
ENSG00000163357	0.119092	ENSG00000232093
ENSG00000089682	0.11909	ENSG00000147224
ENSG00000132589	0.119076	ENSG00000167536
ENSG00000088930	0.119073	ENSG00000125870
ENSG00000010322	0.119066	ENSG00000163930
ENSG00000104714	0.119059	ENSG00000120910
ENSG00000088766	0.119058	ENSG00000232388
ENSG00000160285	0.119046	ENSG00000186866
ENSG00000158710	0.119033	ENSG00000213085
ENSG00000088766	0.119028	ENSG00000088888
ENSG00000156304	0.119024	ENSG00000160216
ENSG00000200156	0.119019	ENSG00000201801
ENSG00000199377	0.119019	ENSG00000206652
ENSG00000072121	0.119017	ENSG00000119707
ENSG00000074755	0.119017	ENSG00000174238
ENSG00000103429	0.119017	ENSG00000205629
ENSG00000097033	0.119011	ENSG00000116266
ENSG00000158578	0.119008	ENSG00000166947
ENSG00000100239	0.119003	ENSG00000100372
ENSG00000103423	0.118997	ENSG00000206053
ENSG00000109762	0.118991	ENSG00000109771
ENSG00000033011	0.118991	ENSG00000168096
ENSG00000088930	0.118987	ENSG00000101266
ENSG00000141428	0.118978	ENSG00000166479
ENSG00000108523	0.118975	ENSG00000129197
ENSG00000219481	0.118971	ENSG00000272150
ENSG00000198791	0.11897	ENSG00000223508
ENSG00000139908	0.118958	ENSG00000254505
ENSG00000008710	0.118956	ENSG00000103326
ENSG00000220583	0.118939	ENSG00000237991
ENSG00000090889	0.118937	ENSG00000184661
ENSG00000104635	0.118909	ENSG00000197217
ENSG00000072121	0.118908	ENSG00000119723
ENSG00000211918	0.118903	ENSG00000233655
ENSG00000156304	0.118902	ENSG00000198862
ENSG00000086504	0.118894	ENSG00000140983
ENSG00000100448	0.118894	ENSG00000149516
ENSG00000156970	0.118891	ENSG00000198901
ENSG00000125356	0.118886	ENSG00000131725
ENSG00000078142	0.118883	ENSG00000101654
ENSG00000011454	0.11888	ENSG00000167118
ENSG00000012232	0.118876	ENSG00000104635
ENSG00000164754	0.118874	ENSG00000164944
ENSG00000140854	0.118866	ENSG00000141084
ENSG00000132326	0.118864	ENSG00000167074
ENSG00000077254	0.11884	ENSG00000117133
ENSG00000099901	0.118839	ENSG00000128185
ENSG00000119396	0.118837	ENSG00000119446
ENSG00000088833	0.118835	ENSG00000125843
ENSG00000157538	0.118832	ENSG00000160194
ENSG00000171148	0.118831	ENSG00000241553
ENSG00000137807	0.11881	ENSG00000146670
ENSG00000180667	0.118806	ENSG00000182795
ENSG00000141959	0.118805	ENSG00000154727
ENSG00000160226	0.118805	ENSG00000182670
ENSG00000075413	0.118805	ENSG00000185024
ENSG00000120738	0.118803	ENSG00000241458
ENSG00000148225	0.118798	ENSG00000165188
ENSG00000067208	0.11879	ENSG00000162642
ENSG00000103126	0.118787	ENSG00000103266
ENSG00000122966	0.118786	ENSG00000170312
ENSG00000103035	0.118782	ENSG00000205220
ENSG00000204010	0.118779	ENSG00000244734
ENSG00000120253	0.118778	ENSG00000146476
ENSG00000147533	0.118777	ENSG00000169490
ENSG00000147224	0.118777	ENSG00000188917
ENSG00000122692	0.118773	ENSG00000122729
ENSG00000104679	0.118764	ENSG00000104763
ENSG00000143379	0.118763	ENSG00000163156
ENSG00000122741	0.118761	ENSG00000137075
ENSG00000123728	0.118761	ENSG00000160131
ENSG00000156261	0.118757	ENSG00000157538
ENSG00000133997	0.118756	ENSG00000139990
ENSG00000104228	0.118753	ENSG00000198042
ENSG00000105221	0.118752	ENSG00000257103
ENSG00000100099	0.118749	ENSG00000184436
ENSG00000029534	0.118746	ENSG00000170180
ENSG00000104853	0.118737	ENSG00000105221
ENSG00000152082	0.118734	ENSG00000172428
ENSG00000132612	0.118732	ENSG00000140854
ENSG00000033011	0.11873	ENSG00000103363
ENSG00000185973	0.118728	ENSG00000203879
ENSG00000132549	0.118727	ENSG00000164919
ENSG00000089818	0.118725	ENSG00000126746
ENSG00000050130	0.118725	ENSG00000126775
ENSG00000180747	0.118718	ENSG00000237296
ENSG00000101266	0.118717	ENSG00000125817
ENSG00000125726	0.118712	ENSG00000268785
ENSG00000065183	0.118708	ENSG00000116830
ENSG00000116288	0.118701	ENSG00000173660
ENSG00000126945	0.118701	ENSG00000180964
ENSG00000108528	0.118684	ENSG00000129235
ENSG00000135476	0.118683	ENSG00000171848
ENSG00000144645	0.118672	ENSG00000232490
ENSG00000100823	0.118671	ENSG00000100938
ENSG00000213178	0.11867	ENSG00000224631
ENSG00000108963	0.118669	ENSG00000132382
ENSG00000102241	0.118667	ENSG00000165704
ENSG00000060069	0.118666	ENSG00000141425
ENSG00000154727	0.118665	ENSG00000238197
ENSG00000120526	0.118663	ENSG00000147669
ENSG00000104687	0.118643	ENSG00000168476
ENSG00000012223	0.11863	ENSG00000101425
ENSG00000152223	0.118626	ENSG00000167220
ENSG00000048544	0.118617	ENSG00000146223
ENSG00000125779	0.118611	ENSG00000125826
ENSG00000005100	0.118611	ENSG00000215041
ENSG00000147400	0.11861	ENSG00000269556
ENSG00000024526	0.118609	ENSG00000090889
ENSG00000104660	0.118607	ENSG00000186918
ENSG00000101365	0.118591	ENSG00000125835
ENSG00000071994	0.118581	ENSG00000112031
ENSG00000184216	0.11858	ENSG00000269335
ENSG00000119723	0.118579	ENSG00000133997
ENSG00000118193	0.118579	ENSG00000186185
ENSG00000167220	0.118574	ENSG00000186814
ENSG00000099904	0.118569	ENSG00000100075
ENSG00000108256	0.118569	ENSG00000174579
ENSG00000092108	0.118566	ENSG00000129562
ENSG00000121957	0.118565	ENSG00000168710
ENSG00000097033	0.118563	ENSG00000117500
ENSG00000099942	0.118556	ENSG00000100056
ENSG00000077458	0.118549	ENSG00000149231
ENSG00000123485	0.118548	ENSG00000135476
ENSG00000163607	0.118541	ENSG00000163608
ENSG00000142233	0.118538	ENSG00000176909
ENSG00000147912	0.118533	ENSG00000175768
ENSG00000102978	0.118523	ENSG00000168872
ENSG00000105248	0.118521	ENSG00000161847
ENSG00000136908	0.118521	ENSG00000196363
ENSG00000180867	0.118521	ENSG00000205771
ENSG00000102401	0.11852	ENSG00000126945
ENSG00000110090	0.11852	ENSG00000178537
ENSG00000147421	0.118518	ENSG00000214050
ENSG00000101574	0.118517	ENSG00000134265
ENSG00000131037	0.118517	ENSG00000160439
ENSG00000065911	0.118502	ENSG00000182199
ENSG00000101972	0.118501	ENSG00000134597
ENSG00000111536	0.118498	ENSG00000111537
ENSG00000205542	0.118496	ENSG00000223551
ENSG00000073169	0.118494	ENSG00000100083
ENSG00000033030	0.118476	ENSG00000186908
ENSG00000092094	0.118472	ENSG00000165792
ENSG00000112200	0.118468	ENSG00000124688
ENSG00000116455	0.118467	ENSG00000143106
ENSG00000072042	0.11846	ENSG00000100632
ENSG00000161956	0.118458	ENSG00000174282
ENSG00000174238	0.118456	ENSG00000198920
ENSG00000088833	0.118448	ENSG00000125826
ENSG00000088930	0.118447	ENSG00000232388
ENSG00000087274	0.118444	ENSG00000159692
ENSG00000141644	0.118444	ENSG00000186812
ENSG00000100865	0.118427	ENSG00000126214
ENSG00000074356	0.118426	ENSG00000141503
ENSG00000101624	0.118418	ENSG00000141385
ENSG00000004975	0.118415	ENSG00000074356
ENSG00000104518	0.118413	ENSG00000178685
ENSG00000128052	0.118413	ENSG00000179776
ENSG00000112110	0.118406	ENSG00000112584
ENSG00000134758	0.118402	ENSG00000166479
ENSG00000088325	0.1184	ENSG00000161800
ENSG00000088832	0.118397	ENSG00000215305
ENSG00000007168	0.118393	ENSG00000108561
ENSG00000107223	0.118393	ENSG00000244187
ENSG00000010219	0.118392	ENSG00000111247
ENSG00000158578	0.118381	ENSG00000197993
ENSG00000079459	0.118378	ENSG00000134014
ENSG00000077721	0.118376	ENSG00000156709
ENSG00000131725	0.118372	ENSG00000177485
ENSG00000069122	0.118369	ENSG00000162618
ENSG00000232573	0.118363	ENSG00000235552
ENSG00000133028	0.11836	ENSG00000161956
ENSG00000160948	0.11836	ENSG00000185122
ENSG00000168569	0.11836	ENSG00000204922
ENSG00000103197	0.118348	ENSG00000140983
ENSG00000175324	0.118347	ENSG00000176209
ENSG00000141385	0.118344	ENSG00000178127
ENSG00000148334	0.118339	ENSG00000196642
ENSG00000156256	0.118336	ENSG00000205581
ENSG00000162618	0.11833	ENSG00000169908
ENSG00000095906	0.118329	ENSG00000103266
ENSG00000065970	0.11832	ENSG00000089693
ENSG00000204267	0.11832	ENSG00000240065
ENSG00000117569	0.118311	ENSG00000198799
ENSG00000065548	0.11831	ENSG00000138385
ENSG00000009307	0.118306	ENSG00000213281
ENSG00000117528	0.118304	ENSG00000174842
ENSG00000119396	0.118302	ENSG00000135018
ENSG00000165304	0.1183	ENSG00000183856
ENSG00000160299	0.118297	ENSG00000183255
ENSG00000139178	0.118295	ENSG00000205885
ENSG00000165264	0.118288	ENSG00000235453
ENSG00000099995	0.118287	ENSG00000100109
ENSG00000156256	0.118278	ENSG00000160216
ENSG00000108559	0.118278	ENSG00000167721
ENSG00000075218	0.118272	ENSG00000148773
ENSG00000029364	0.118267	ENSG00000100554
ENSG00000143106	0.118265	ENSG00000198799
ENSG00000072571	0.118264	ENSG00000134057
ENSG00000146670	0.118263	ENSG00000161888
ENSG00000107021	0.118262	ENSG00000176248
ENSG00000214485	0.118262	ENSG00000230897
ENSG00000156735	0.11826	ENSG00000198042
ENSG00000090238	0.118254	ENSG00000114626
ENSG00000183597	0.118253	ENSG00000184436
ENSG00000140525	0.118251	ENSG00000156970
ENSG00000103148	0.118245	ENSG00000103197
ENSG00000159267	0.118241	ENSG00000160294
ENSG00000097033	0.118232	ENSG00000122417
ENSG00000104529	0.11823	ENSG00000147687
ENSG00000060069	0.11823	ENSG00000175387
ENSG00000141425	0.118227	ENSG00000141759
ENSG00000159128	0.11822	ENSG00000160216
ENSG00000131469	0.118201	ENSG00000198242
ENSG00000135451	0.118194	ENSG00000143228
ENSG00000184436	0.118185	ENSG00000215193
ENSG00000102931	0.118182	ENSG00000102978
ENSG00000085265	0.11818	ENSG00000197249
ENSG00000070770	0.118179	ENSG00000072736
ENSG00000119414	0.118176	ENSG00000130717
ENSG00000111335	0.118171	ENSG00000119917
ENSG00000171295	0.118169	ENSG00000223547
ENSG00000130724	0.118167	ENSG00000170906
ENSG00000198416	0.118167	ENSG00000274349
ENSG00000164163	0.118161	ENSG00000164164
ENSG00000089685	0.118158	ENSG00000184661
ENSG00000142188	0.11815	ENSG00000159079
ENSG00000150961	0.11815	ENSG00000174780
ENSG00000078142	0.118148	ENSG00000152240
ENSG00000139239	0.118144	ENSG00000235174
ENSG00000084754	0.118142	ENSG00000115944
ENSG00000137970	0.118115	ENSG00000220842
ENSG00000102081	0.118109	ENSG00000102178
ENSG00000137992	0.118102	ENSG00000162695
ENSG00000068366	0.118101	ENSG00000101843
ENSG00000103591	0.118096	ENSG00000174446
ENSG00000152253	0.118092	ENSG00000170312
ENSG00000126226	0.118082	ENSG00000139826
ENSG00000159147	0.118068	ENSG00000160218
ENSG00000100106	0.11806	ENSG00000100139
ENSG00000070010	0.118051	ENSG00000100263
ENSG00000070010	0.118047	ENSG00000241973
ENSG00000159082	0.118044	ENSG00000160218
ENSG00000133742	0.118028	ENSG00000204010
ENSG00000122335	0.118026	ENSG00000272047
ENSG00000006194	0.118025	ENSG00000140987
ENSG00000112110	0.118018	ENSG00000213079
ENSG00000004975	0.118017	ENSG00000141499
ENSG00000213214	0.118008	ENSG00000243896
ENSG00000074071	0.118002	ENSG00000103024
ENSG00000104671	0.118002	ENSG00000168078
ENSG00000128059	0.117996	ENSG00000164163
ENSG00000023734	0.117994	ENSG00000139197
ENSG00000154723	0.117988	ENSG00000160209
ENSG00000141084	0.117981	ENSG00000182149
ENSG00000142207	0.117974	ENSG00000156304
ENSG00000120438	0.117967	ENSG00000155906
ENSG00000228325	0.117963	ENSG00000233999
ENSG00000056277	0.117957	ENSG00000188706
ENSG00000204227	0.117951	ENSG00000204304
ENSG00000177192	0.117945	ENSG00000183495
ENSG00000146416	0.117945	ENSG00000186625
ENSG00000137054	0.117944	ENSG00000175768
ENSG00000147684	0.117937	ENSG00000179091
ENSG00000050426	0.117932	ENSG00000181929
ENSG00000130023	0.11793	ENSG00000131023
ENSG00000104756	0.117924	ENSG00000175324
ENSG00000213609	0.117918	ENSG00000220842
ENSG00000065135	0.117915	ENSG00000198799
ENSG00000071994	0.117912	ENSG00000213079
ENSG00000135686	0.117908	ENSG00000166454
ENSG00000104290	0.117891	ENSG00000104679
ENSG00000147416	0.117887	ENSG00000175324
ENSG00000228109	0.117881	ENSG00000233487
ENSG00000163220	0.11788	ENSG00000163563
ENSG00000108559	0.117879	ENSG00000161956
ENSG00000116266	0.117877	ENSG00000116455
ENSG00000104687	0.117876	ENSG00000104763
ENSG00000089195	0.11787	ENSG00000125863
ENSG00000116489	0.117869	ENSG00000163349
ENSG00000156304	0.117862	ENSG00000160208
ENSG00000136518	0.11786	ENSG00000205981
ENSG00000143226	0.117855	ENSG00000225217
ENSG00000240184	0.117855	ENSG00000242419
ENSG00000155189	0.117855	ENSG00000249898
ENSG00000088833	0.117853	ENSG00000125834
ENSG00000100084	0.117849	ENSG00000185651
ENSG00000104689	0.117844	ENSG00000120910
ENSG00000117500	0.117837	ENSG00000143033
ENSG00000119917	0.117832	ENSG00000137628
ENSG00000109171	0.117824	ENSG00000125386
ENSG00000167721	0.117824	ENSG00000174231
ENSG00000089022	0.117822	ENSG00000111364
ENSG00000100239	0.117814	ENSG00000242247
ENSG00000003056	0.117813	ENSG00000111669
ENSG00000108523	0.117813	ENSG00000198920
ENSG00000028839	0.117811	ENSG00000146414
ENSG00000101639	0.117811	ENSG00000152223
ENSG00000159131	0.117811	ENSG00000160216
ENSG00000147439	0.117811	ENSG00000189233
ENSG00000165457	0.117803	ENSG00000177575
ENSG00000138592	0.1178	ENSG00000166887
ENSG00000126746	0.117781	ENSG00000256537
ENSG00000108509	0.117777	ENSG00000170296
ENSG00000003056	0.117773	ENSG00000089818
ENSG00000117399	0.117773	ENSG00000166851
ENSG00000104626	0.11777	ENSG00000104695
ENSG00000102081	0.117768	ENSG00000171100
ENSG00000104763	0.117756	ENSG00000147419
ENSG00000120265	0.117748	ENSG00000130023
ENSG00000159079	0.117743	ENSG00000160226
ENSG00000175567	0.11774	ENSG00000187726
ENSG00000156256	0.117739	ENSG00000159082
ENSG00000136930	0.117735	ENSG00000160563
ENSG00000123575	0.117734	ENSG00000126953
ENSG00000160211	0.117727	ENSG00000165775
ENSG00000164070	0.117727	ENSG00000170949
ENSG00000204304	0.117726	ENSG00000204439
ENSG00000114904	0.117722	ENSG00000163939
ENSG00000101901	0.117722	ENSG00000232119
ENSG00000137441	0.117718	ENSG00000180739
ENSG00000104714	0.117713	ENSG00000130227
ENSG00000129680	0.117713	ENSG00000156697
ENSG00000141570	0.117708	ENSG00000141582
ENSG00000104687	0.117704	ENSG00000154328
ENSG00000066455	0.117703	ENSG00000100796
ENSG00000011426	0.117699	ENSG00000109805
ENSG00000005100	0.117696	ENSG00000072849
ENSG00000132507	0.117696	ENSG00000170291
ENSG00000156735	0.117688	ENSG00000169490
ENSG00000185973	0.117687	ENSG00000262919
ENSG00000169877	0.117683	ENSG00000170180
ENSG00000120899	0.117681	ENSG00000198791
ENSG00000129255	0.117671	ENSG00000161956
ENSG00000130227	0.117669	ENSG00000147548
ENSG00000103415	0.117668	ENSG00000140632
ENSG00000147400	0.117668	ENSG00000262919
ENSG00000071082	0.117662	ENSG00000156482
ENSG00000141646	0.11766	ENSG00000166479
ENSG00000125818	0.117652	ENSG00000125834
ENSG00000104660	0.117647	ENSG00000129691
ENSG00000100416	0.117632	ENSG00000242247
ENSG00000103569	0.117631	ENSG00000163563
ENSG00000099917	0.11763	ENSG00000099991
ENSG00000156709	0.117628	ENSG00000232119
ENSG00000154258	0.117622	ENSG00000154265
ENSG00000101558	0.117618	ENSG00000101574
ENSG00000097033	0.117614	ENSG00000117528
ENSG00000108588	0.117613	ENSG00000198231
ENSG00000101445	0.117611	ENSG00000101447
ENSG00000101361	0.117609	ENSG00000125835
ENSG00000101346	0.117603	ENSG00000101350
ENSG00000144278	0.117599	ENSG00000177519
ENSG00000160310	0.117592	ENSG00000230982
ENSG00000088325	0.117585	ENSG00000156970
ENSG00000155975	0.117585	ENSG00000254093
ENSG00000126746	0.11758	ENSG00000139197
ENSG00000111596	0.117574	ENSG00000166225
ENSG00000134248	0.117572	ENSG00000163349
ENSG00000204227	0.117569	ENSG00000204231
ENSG00000105609	0.117557	ENSG00000167601
ENSG00000100568	0.117551	ENSG00000133935
ENSG00000102898	0.117542	ENSG00000125166
ENSG00000100150	0.117538	ENSG00000100225
ENSG00000101574	0.117534	ENSG00000141425
ENSG00000139734	0.117534	ENSG00000186185
ENSG00000055332	0.117533	ENSG00000185745
ENSG00000131143	0.117531	ENSG00000140829
ENSG00000070413	0.117529	ENSG00000099910
ENSG00000109606	0.117529	ENSG00000155275
ENSG00000122432	0.117529	ENSG00000174021
ENSG00000134186	0.117527	ENSG00000134255
ENSG00000129484	0.117517	ENSG00000165819
ENSG00000136146	0.117517	ENSG00000253710
ENSG00000089195	0.117516	ENSG00000125818
ENSG00000173327	0.117514	ENSG00000197136
ENSG00000103245	0.117513	ENSG00000197562
ENSG00000133997	0.11751	ENSG00000165898
ENSG00000104290	0.117509	ENSG00000104660
ENSG00000135597	0.117508	ENSG00000196591
ENSG00000204261	0.117508	ENSG00000204642
ENSG00000066279	0.117503	ENSG00000166851
ENSG00000111206	0.117502	ENSG00000170312
ENSG00000148584	0.117496	ENSG00000204147
ENSG00000075218	0.117493	ENSG00000131747
ENSG00000203879	0.11749	ENSG00000213397
ENSG00000008853	0.117487	ENSG00000104635
ENSG00000033030	0.117485	ENSG00000132155
ENSG00000100401	0.117482	ENSG00000196419
ENSG00000101811	0.117479	ENSG00000101844
ENSG00000029725	0.117475	ENSG00000072849
ENSG00000102178	0.117475	ENSG00000147383
ENSG00000160131	0.117473	ENSG00000184216
ENSG00000089335	0.117473	ENSG00000205209
ENSG00000143106	0.117466	ENSG00000197323
ENSG00000104687	0.117465	ENSG00000147364
ENSG00000183255	0.117462	ENSG00000205581
ENSG00000104765	0.117457	ENSG00000133872
ENSG00000092108	0.117456	ENSG00000129460
ENSG00000009844	0.117455	ENSG00000093144
ENSG00000070010	0.117454	ENSG00000100099
ENSG00000100897	0.117449	ENSG00000100926
ENSG00000160208	0.117448	ENSG00000160216
ENSG00000088970	0.117447	ENSG00000125846
ENSG00000104763	0.117446	ENSG00000133872
ENSG00000169223	0.117427	ENSG00000177830
ENSG00000159131	0.117422	ENSG00000159147
ENSG00000102119	0.11742	ENSG00000177854
ENSG00000007341	0.117419	ENSG00000134255
ENSG00000141959	0.117413	ENSG00000205758
ENSG00000029725	0.117411	ENSG00000132383
ENSG00000005893	0.117409	ENSG00000171155
ENSG00000123485	0.117404	ENSG00000142945
ENSG00000007541	0.117401	ENSG00000103126
ENSG00000227456	0.117396	ENSG00000243927
ENSG00000224631	0.117395	ENSG00000226221
ENSG00000100028	0.117389	ENSG00000100280
ENSG00000038427	0.117387	ENSG00000085265
ENSG00000138738	0.117384	ENSG00000251609
ENSG00000047932	0.117383	ENSG00000112365
ENSG00000085377	0.117379	ENSG00000112335
ENSG00000102981	0.117377	ENSG00000132612
ENSG00000102241	0.117376	ENSG00000123728
ENSG00000104635	0.117376	ENSG00000197265
ENSG00000161956	0.11737	ENSG00000178921
ENSG00000108961	0.11737	ENSG00000196544
ENSG00000066651	0.117368	ENSG00000111906
ENSG00000168476	0.117366	ENSG00000241852
ENSG00000103168	0.117363	ENSG00000140829
ENSG00000070269	0.117356	ENSG00000126775
ENSG00000121940	0.117356	ENSG00000143093
ENSG00000197323	0.117354	ENSG00000198162
ENSG00000182670	0.117351	ENSG00000205581
ENSG00000072849	0.11735	ENSG00000198920
ENSG00000088888	0.117347	ENSG00000101365
ENSG00000011600	0.117343	ENSG00000082074
ENSG00000085872	0.117339	ENSG00000160633
ENSG00000104756	0.117333	ENSG00000197217
ENSG00000137804	0.117332	ENSG00000178999
ENSG00000100083	0.117327	ENSG00000100239
ENSG00000088833	0.117325	ENSG00000125870
ENSG00000007376	0.117321	ENSG00000095906
ENSG00000112282	0.117321	ENSG00000135597
ENSG00000101182	0.11732	ENSG00000130706
ENSG00000168476	0.117316	ENSG00000173273
ENSG00000105325	0.117313	ENSG00000185236
ENSG00000120265	0.117312	ENSG00000146476
ENSG00000029725	0.117312	ENSG00000161956
ENSG00000118193	0.117286	ENSG00000183856
ENSG00000135763	0.117277	ENSG00000135775
ENSG00000129691	0.117274	ENSG00000147439
ENSG00000006194	0.117273	ENSG00000103343
ENSG00000147789	0.117264	ENSG00000197363
ENSG00000101966	0.117255	ENSG00000232119
ENSG00000064703	0.117254	ENSG00000163349
ENSG00000104979	0.117248	ENSG00000123144
ENSG00000143774	0.117248	ENSG00000163444
ENSG00000224843	0.117246	ENSG00000241549
ENSG00000100426	0.117241	ENSG00000170638
ENSG00000101928	0.117238	ENSG00000188706
ENSG00000125818	0.117237	ENSG00000125875
ENSG00000123485	0.117233	ENSG00000138180
ENSG00000104626	0.117232	ENSG00000134014
ENSG00000101751	0.117231	ENSG00000186812
ENSG00000034713	0.117225	ENSG00000131143
ENSG00000120533	0.117211	ENSG00000147654
ENSG00000106993	0.117206	ENSG00000205808
ENSG00000133131	0.117203	ENSG00000165376
ENSG00000071553	0.1172	ENSG00000269335
ENSG00000028839	0.117199	ENSG00000146457
ENSG00000142168	0.117199	ENSG00000160294
ENSG00000101654	0.117199	ENSG00000206418
ENSG00000079134	0.117188	ENSG00000134759
ENSG00000145191	0.117188	ENSG00000161204
ENSG00000075415	0.117188	ENSG00000186298
ENSG00000128595	0.117173	ENSG00000128617
ENSG00000140829	0.117173	ENSG00000140854
ENSG00000123575	0.117168	ENSG00000172465
ENSG00000096063	0.117165	ENSG00000112062
ENSG00000156697	0.117163	ENSG00000158290
ENSG00000071859	0.117156	ENSG00000160131
ENSG00000010671	0.117153	ENSG00000101843
ENSG00000089820	0.117151	ENSG00000147383
ENSG00000011426	0.117142	ENSG00000161888
ENSG00000160299	0.117141	ENSG00000198862
ENSG00000141499	0.117138	ENSG00000161956
ENSG00000099942	0.117121	ENSG00000138867
ENSG00000082515	0.11712	ENSG00000145494
ENSG00000213178	0.11712	ENSG00000232472
ENSG00000005339	0.117113	ENSG00000185883
ENSG00000132604	0.117111	ENSG00000168802
ENSG00000100726	0.117109	ENSG00000168096
ENSG00000120438	0.117108	ENSG00000146476
ENSG00000182944	0.117104	ENSG00000185651
ENSG00000184661	0.117086	ENSG00000237649
ENSG00000009307	0.117084	ENSG00000081019
ENSG00000033011	0.117069	ENSG00000103423
ENSG00000008018	0.117068	ENSG00000186625
ENSG00000154727	0.117067	ENSG00000159082
ENSG00000100815	0.117055	ENSG00000165934
ENSG00000140853	0.117051	ENSG00000168394
ENSG00000137955	0.117048	ENSG00000162623
ENSG00000104671	0.117043	ENSG00000168081
ENSG00000005961	0.117035	ENSG00000174175
ENSG00000052802	0.117031	ENSG00000112972
ENSG00000148655	0.11703	ENSG00000237149
ENSG00000111206	0.117026	ENSG00000118193
ENSG00000087263	0.117019	ENSG00000189091
ENSG00000135069	0.117017	ENSG00000182199
ENSG00000088766	0.117007	ENSG00000125901
ENSG00000137710	0.117006	ENSG00000166266
ENSG00000134001	0.117004	ENSG00000139990
ENSG00000119705	0.117003	ENSG00000165898
ENSG00000100519	0.117003	ENSG00000257621
ENSG00000078668	0.117	ENSG00000168172
ENSG00000234782	0.116983	ENSG00000240509
ENSG00000253537	0.116982	ENSG00000254245
ENSG00000052723	0.11698	ENSG00000163349
ENSG00000156304	0.116978	ENSG00000205758
ENSG00000103257	0.11697	ENSG00000166123
ENSG00000107164	0.116965	ENSG00000130717
ENSG00000125107	0.116962	ENSG00000166164
ENSG00000069329	0.116961	ENSG00000102898
ENSG00000101558	0.116958	ENSG00000167220
ENSG00000119383	0.116954	ENSG00000196642
ENSG00000129197	0.116953	ENSG00000129245
ENSG00000171100	0.11695	ENSG00000185825
ENSG00000116580	0.116943	ENSG00000143569
ENSG00000205581	0.116941	ENSG00000205758
ENSG00000102606	0.116938	ENSG00000134905
ENSG00000112701	0.116932	ENSG00000252498
ENSG00000169891	0.116931	ENSG00000188158
ENSG00000206337	0.116931	ENSG00000240065
ENSG00000230076	0.11693	ENSG00000267119
ENSG00000065135	0.116928	ENSG00000163349
ENSG00000070770	0.116924	ENSG00000132604
ENSG00000126756	0.116923	ENSG00000196683
ENSG00000226221	0.116922	ENSG00000226525
ENSG00000101266	0.116915	ENSG00000185019
ENSG00000119414	0.116908	ENSG00000167113
ENSG00000168939	0.116906	ENSG00000185973
ENSG00000104765	0.116905	ENSG00000165392
ENSG00000160972	0.116878	ENSG00000180900
ENSG00000224631	0.116877	ENSG00000235174
ENSG00000137804	0.116869	ENSG00000175063
ENSG00000173137	0.116864	ENSG00000180900
ENSG00000119402	0.116862	ENSG00000188986
ENSG00000168175	0.116861	ENSG00000257621
ENSG00000156261	0.116854	ENSG00000159079
ENSG00000100796	0.116848	ENSG00000100811
ENSG00000091164	0.11684	ENSG00000153339
ENSG00000101343	0.116838	ENSG00000125870
ENSG00000070770	0.116824	ENSG00000140829
ENSG00000092108	0.116823	ENSG00000100888
ENSG00000075336	0.116822	ENSG00000134759
ENSG00000172901	0.116822	ENSG00000177879
ENSG00000100209	0.116819	ENSG00000159873
ENSG00000167397	0.116819	ENSG00000172270
ENSG00000099904	0.116818	ENSG00000099942
ENSG00000006831	0.116817	ENSG00000023734
ENSG00000214389	0.116816	ENSG00000236552
ENSG00000011426	0.116815	ENSG00000126787
ENSG00000139734	0.116811	ENSG00000152253
ENSG00000138398	0.116805	ENSG00000138433
ENSG00000104679	0.116791	ENSG00000104714
ENSG00000068079	0.116783	ENSG00000157601
ENSG00000133422	0.11678	ENSG00000184708
ENSG00000156304	0.11678	ENSG00000185917
ENSG00000100372	0.116779	ENSG00000100410
ENSG00000171130	0.116777	ENSG00000204934
ENSG00000136381	0.116773	ENSG00000138614
ENSG00000075336	0.116768	ENSG00000141759
ENSG00000129197	0.116768	ENSG00000161956
ENSG00000101654	0.116758	ENSG00000134265
ENSG00000012232	0.116757	ENSG00000085788
ENSG00000147439	0.11675	ENSG00000249898
ENSG00000103126	0.116741	ENSG00000103423
ENSG00000100209	0.116739	ENSG00000180957
ENSG00000133742	0.116733	ENSG00000145335
ENSG00000104365	0.116729	ENSG00000168522
ENSG00000101290	0.116724	ENSG00000125834
ENSG00000178229	0.116717	ENSG00000204524
ENSG00000185515	0.116717	ENSG00000214827
ENSG00000103005	0.116716	ENSG00000132612
ENSG00000103266	0.116708	ENSG00000127554
ENSG00000104671	0.116705	ENSG00000156735
ENSG00000070770	0.116705	ENSG00000198373
ENSG00000131013	0.116695	ENSG00000135521
ENSG00000072849	0.116694	ENSG00000074356
ENSG00000005100	0.116675	ENSG00000108523
ENSG00000213553	0.116669	ENSG00000232472
ENSG00000100296	0.116663	ENSG00000184117
ENSG00000078399	0.116652	ENSG00000253293
ENSG00000004939	0.116638	ENSG00000197993
ENSG00000095906	0.116635	ENSG00000100726
ENSG00000005339	0.116633	ENSG00000103275
ENSG00000121152	0.116623	ENSG00000137807
ENSG00000099904	0.116606	ENSG00000100056
ENSG00000160211	0.1166	ENSG00000185825
ENSG00000123870	0.116598	ENSG00000213801
ENSG00000102081	0.116597	ENSG00000169446
ENSG00000093144	0.116592	ENSG00000112110
ENSG00000158717	0.116586	ENSG00000174177
ENSG00000085872	0.116579	ENSG00000130479
ENSG00000100139	0.116578	ENSG00000128346
ENSG00000125484	0.116572	ENSG00000136807
ENSG00000108523	0.116568	ENSG00000141456
ENSG00000141627	0.116564	ENSG00000167220
ENSG00000212127	0.116563	ENSG00000231887
ENSG00000211892	0.11656	ENSG00000211895
ENSG00000124333	0.116555	ENSG00000171100
ENSG00000075415	0.116553	ENSG00000111142
ENSG00000141252	0.116552	ENSG00000174238
ENSG00000121940	0.116548	ENSG00000134248
ENSG00000111669	0.116548	ENSG00000215021
ENSG00000119688	0.116547	ENSG00000165898
ENSG00000174501	0.116545	ENSG00000196912
ENSG00000226360	0.116541	ENSG00000230629
ENSG00000076984	0.116539	ENSG00000185236
ENSG00000242516	0.116539	ENSG00000243422
ENSG00000168710	0.116535	ENSG00000174151
ENSG00000147419	0.116534	ENSG00000147533
ENSG00000119688	0.116532	ENSG00000119718
ENSG00000089775	0.116531	ENSG00000154001
ENSG00000101266	0.11653	ENSG00000125843
ENSG00000100568	0.116527	ENSG00000119616
ENSG00000003056	0.116524	ENSG00000111667
ENSG00000134690	0.116519	ENSG00000161888
ENSG00000052802	0.116516	ENSG00000172893
ENSG00000101558	0.116514	ENSG00000141627
ENSG00000007541	0.116506	ENSG00000103266
ENSG00000116198	0.116506	ENSG00000127054
ENSG00000084090	0.116501	ENSG00000135956
ENSG00000116095	0.116498	ENSG00000180228
ENSG00000138594	0.116497	ENSG00000140575
ENSG00000108509	0.116493	ENSG00000141499
ENSG00000213553	0.116482	ENSG00000224631
ENSG00000100591	0.116478	ENSG00000134001
ENSG00000140943	0.116478	ENSG00000166454
ENSG00000214389	0.116477	ENSG00000224631
ENSG00000156171	0.116474	ENSG00000197323
ENSG00000074755	0.116473	ENSG00000108561
ENSG00000171291	0.116473	ENSG00000197857
ENSG00000184752	0.116459	ENSG00000198015
ENSG00000196646	0.116446	ENSG00000223547
ENSG00000102898	0.116444	ENSG00000125107
ENSG00000127540	0.116443	ENSG00000198258
ENSG00000173372	0.116438	ENSG00000204472
ENSG00000134186	0.116435	ENSG00000198799
ENSG00000011426	0.11642	ENSG00000184661
ENSG00000104756	0.116419	ENSG00000186918
ENSG00000155097	0.116415	ENSG00000164961
ENSG00000196411	0.116413	ENSG00000236305
ENSG00000105229	0.116411	ENSG00000130382
ENSG00000198055	0.116398	ENSG00000215571
ENSG00000169756	0.116385	ENSG00000228763
ENSG00000154723	0.116384	ENSG00000159140
ENSG00000125817	0.11638	ENSG00000125843
ENSG00000134690	0.11638	ENSG00000166851
ENSG00000130717	0.116375	ENSG00000188986
ENSG00000245205	0.116374	ENSG00000261557
ENSG00000067208	0.116371	ENSG00000162695
ENSG00000159082	0.116369	ENSG00000205758
ENSG00000135749	0.116352	ENSG00000231940
ENSG00000092108	0.116351	ENSG00000092203
ENSG00000104695	0.116351	ENSG00000104765
ENSG00000092098	0.116349	ENSG00000092203
ENSG00000064313	0.116345	ENSG00000147669
ENSG00000076108	0.116325	ENSG00000139613
ENSG00000131023	0.116322	ENSG00000146414
ENSG00000235663	0.116322	ENSG00000255152
ENSG00000101928	0.116319	ENSG00000165359
ENSG00000120910	0.116319	ENSG00000189233
ENSG00000100478	0.116312	ENSG00000100934
ENSG00000120694	0.116312	ENSG00000132002
ENSG00000103257	0.116311	ENSG00000135069
ENSG00000171503	0.11631	ENSG00000178537
ENSG00000130023	0.116308	ENSG00000213079
ENSG00000104695	0.116306	ENSG00000154328
ENSG00000101558	0.116302	ENSG00000186812
ENSG00000121274	0.1163	ENSG00000205423
ENSG00000056277	0.116299	ENSG00000101972
ENSG00000103415	0.116296	ENSG00000103423
ENSG00000013563	0.116295	ENSG00000160211
ENSG00000159885	0.116295	ENSG00000186026
ENSG00000099968	0.116293	ENSG00000185721
ENSG00000147416	0.116291	ENSG00000164733
ENSG00000170266	0.116288	ENSG00000213614
ENSG00000204525	0.116284	ENSG00000234745
ENSG00000111229	0.116283	ENSG00000111237
ENSG00000127804	0.116283	ENSG00000171861
ENSG00000111358	0.116281	ENSG00000111361
ENSG00000122952	0.116279	ENSG00000152253
ENSG00000101966	0.116279	ENSG00000158290
ENSG00000159131	0.116279	ENSG00000160209
ENSG00000125166	0.116279	ENSG00000166164
ENSG00000159082	0.116276	ENSG00000160209
ENSG00000107447	0.116274	ENSG00000171724
ENSG00000092140	0.116269	ENSG00000196792
ENSG00000012232	0.116263	ENSG00000147364
ENSG00000055955	0.116263	ENSG00000213533
ENSG00000104859	0.116258	ENSG00000125503
ENSG00000088876	0.116255	ENSG00000215305
ENSG00000097033	0.116249	ENSG00000117151
ENSG00000118680	0.116249	ENSG00000167088
ENSG00000114446	0.116244	ENSG00000114455
ENSG00000102078	0.116229	ENSG00000173275
ENSG00000125826	0.116228	ENSG00000215305
ENSG00000134602	0.116227	ENSG00000165704
ENSG00000100416	0.116223	ENSG00000187051
ENSG00000101856	0.116221	ENSG00000169446
ENSG00000086589	0.116219	ENSG00000113575
ENSG00000125834	0.116213	ENSG00000125901
ENSG00000118046	0.116211	ENSG00000133275
ENSG00000115163	0.116204	ENSG00000175063
ENSG00000141425	0.116203	ENSG00000167220
ENSG00000104660	0.116195	ENSG00000168495
ENSG00000162664	0.116193	ENSG00000183291
ENSG00000111652	0.11619	ENSG00000256537
ENSG00000100568	0.116189	ENSG00000119707
ENSG00000143207	0.116187	ENSG00000230124
ENSG00000166337	0.116186	ENSG00000175390
ENSG00000089693	0.116179	ENSG00000111203
ENSG00000100347	0.116178	ENSG00000100403
ENSG00000104228	0.116169	ENSG00000241852
ENSG00000144566	0.116167	ENSG00000157020
ENSG00000159082	0.116167	ENSG00000159147
ENSG00000147416	0.116165	ENSG00000241852
ENSG00000079313	0.116164	ENSG00000105325
ENSG00000100335	0.116159	ENSG00000187051
ENSG00000099899	0.116154	ENSG00000100028
ENSG00000177239	0.116154	ENSG00000196642
ENSG00000174038	0.116153	ENSG00000241568
ENSG00000100997	0.116152	ENSG00000197586
ENSG00000100023	0.116142	ENSG00000100280
ENSG00000099977	0.116142	ENSG00000250479
ENSG00000165733	0.116141	ENSG00000265354
ENSG00000104365	0.116132	ENSG00000168172
ENSG00000188529	0.116128	ENSG00000200152
ENSG00000117724	0.116125	ENSG00000237649
ENSG00000073578	0.116124	ENSG00000112992
ENSG00000100029	0.116108	ENSG00000100138
ENSG00000119685	0.116107	ENSG00000133935
ENSG00000104695	0.116107	ENSG00000158669
ENSG00000175387	0.116107	ENSG00000257267
ENSG00000075336	0.116103	ENSG00000141642
ENSG00000100359	0.116103	ENSG00000170638
ENSG00000182973	0.116102	ENSG00000206562
ENSG00000161956	0.116099	ENSG00000198920
ENSG00000083844	0.116093	ENSG00000204524
ENSG00000132507	0.116092	ENSG00000161956
ENSG00000100325	0.116092	ENSG00000184076
ENSG00000105373	0.11609	ENSG00000171490
ENSG00000104714	0.116087	ENSG00000168495
ENSG00000148396	0.116083	ENSG00000165219
ENSG00000104679	0.116077	ENSG00000154328
ENSG00000029725	0.116077	ENSG00000183011
ENSG00000100603	0.116075	ENSG00000133983
ENSG00000122692	0.116075	ENSG00000137055
ENSG00000065457	0.116074	ENSG00000103111
ENSG00000104518	0.116074	ENSG00000179950
ENSG00000104228	0.11607	ENSG00000147316
ENSG00000065135	0.116067	ENSG00000081019
ENSG00000100216	0.116067	ENSG00000100410
ENSG00000212402	0.116066	ENSG00000239002
ENSG00000147421	0.11606	ENSG00000198042
ENSG00000121741	0.116058	ENSG00000132950
ENSG00000159712	0.116046	ENSG00000197816
ENSG00000005100	0.116043	ENSG00000129245
ENSG00000102978	0.116042	ENSG00000125166
ENSG00000095319	0.116038	ENSG00000176248
ENSG00000131370	0.116038	ENSG00000224660
ENSG00000129197	0.116031	ENSG00000161920
ENSG00000117222	0.11603	ENSG00000174529
ENSG00000159082	0.116026	ENSG00000159140
ENSG00000168575	0.11602	ENSG00000169490
ENSG00000168852	0.116014	ENSG00000176268
ENSG00000132464	0.116014	ENSG00000178522
ENSG00000156467	0.116009	ENSG00000156482
ENSG00000153130	0.116004	ENSG00000164031
ENSG00000105373	0.115999	ENSG00000126756
ENSG00000103266	0.115983	ENSG00000183751
ENSG00000136986	0.115982	ENSG00000176853
ENSG00000087263	0.11598	ENSG00000132604
ENSG00000100129	0.115974	ENSG00000116251
ENSG00000136877	0.115956	ENSG00000188938
ENSG00000116337	0.11595	ENSG00000215717
ENSG00000104679	0.115922	ENSG00000168476
ENSG00000112592	0.115921	ENSG00000130024
ENSG00000010404	0.115919	ENSG00000203879
ENSG00000092098	0.115916	ENSG00000100926
ENSG00000115211	0.115916	ENSG00000115234
ENSG00000100813	0.115914	ENSG00000136319
ENSG00000123485	0.115914	ENSG00000184661
ENSG00000105364	0.115912	ENSG00000125656
ENSG00000100888	0.115912	ENSG00000136319
ENSG00000186416	0.115892	ENSG00000232119
ENSG00000230629	0.115892	ENSG00000234797
ENSG00000169057	0.115889	ENSG00000171100
ENSG00000128595	0.115885	ENSG00000136240
ENSG00000088766	0.115875	ENSG00000125871
ENSG00000137040	0.115875	ENSG00000168795
ENSG00000099910	0.115873	ENSG00000099949
ENSG00000029534	0.115868	ENSG00000204613
ENSG00000067334	0.115864	ENSG00000122483
ENSG00000211632	0.115864	ENSG00000228325
ENSG00000067829	0.115862	ENSG00000102241
ENSG00000065150	0.115858	ENSG00000102572
ENSG00000253731	0.11585	ENSG00000254221
ENSG00000100325	0.115844	ENSG00000184708
ENSG00000143416	0.115844	ENSG00000206172
ENSG00000067829	0.115829	ENSG00000134597
ENSG00000185745	0.115829	ENSG00000187608
ENSG00000120438	0.115823	ENSG00000130024
ENSG00000204435	0.11582	ENSG00000240053
ENSG00000101654	0.115817	ENSG00000141425
ENSG00000072736	0.115815	ENSG00000205250
ENSG00000079459	0.115808	ENSG00000221914
ENSG00000241837	0.115807	ENSG00000243646
ENSG00000123728	0.115806	ENSG00000177485
ENSG00000159352	0.115803	ENSG00000159377
ENSG00000072736	0.115801	ENSG00000168872
ENSG00000004975	0.115797	ENSG00000108561
ENSG00000143476	0.115796	ENSG00000167513
ENSG00000156639	0.115785	ENSG00000198663
ENSG00000171049	0.115783	ENSG00000171051
ENSG00000105298	0.11578	ENSG00000167657
ENSG00000079974	0.115776	ENSG00000100425
ENSG00000134014	0.115774	ENSG00000254093
ENSG00000119977	0.115772	ENSG00000124155
ENSG00000125676	0.11577	ENSG00000165675
ENSG00000103326	0.115769	ENSG00000183751
ENSG00000090889	0.115767	ENSG00000129173
ENSG00000197744	0.115761	ENSG00000198134
ENSG00000101928	0.115761	ENSG00000198689
ENSG00000185834	0.11576	ENSG00000197958
ENSG00000104635	0.115755	ENSG00000104687
ENSG00000101882	0.11575	ENSG00000101935
ENSG00000102977	0.115749	ENSG00000124074
ENSG00000083099	0.115745	ENSG00000135341
ENSG00000003987	0.115741	ENSG00000147439
ENSG00000120509	0.115739	ENSG00000131174
ENSG00000111196	0.115726	ENSG00000111652
ENSG00000213988	0.115726	ENSG00000256229
ENSG00000132953	0.115723	ENSG00000150459
ENSG00000159189	0.115723	ENSG00000174600
ENSG00000102241	0.115723	ENSG00000186376
ENSG00000101574	0.115722	ENSG00000172466
ENSG00000134001	0.115718	ENSG00000154001
ENSG00000105229	0.115712	ENSG00000167674
ENSG00000158545	0.11571	ENSG00000158805
ENSG00000156860	0.115708	ENSG00000168488
ENSG00000088833	0.115702	ENSG00000125875
ENSG00000100239	0.115701	ENSG00000100426
ENSG00000163945	0.1157	ENSG00000185619
ENSG00000100426	0.115695	ENSG00000242247
ENSG00000224083	0.115694	ENSG00000235917
ENSG00000101972	0.115691	ENSG00000169446
ENSG00000129691	0.11569	ENSG00000198042
ENSG00000134597	0.115689	ENSG00000198689
ENSG00000177485	0.115682	ENSG00000232119
ENSG00000102858	0.115681	ENSG00000103126
ENSG00000152439	0.115681	ENSG00000213762
ENSG00000056277	0.115677	ENSG00000134597
ENSG00000213178	0.115677	ENSG00000214485
ENSG00000074755	0.11567	ENSG00000132376
ENSG00000127564	0.115669	ENSG00000171848
ENSG00000136160	0.115669	ENSG00000236133
ENSG00000226221	0.115668	ENSG00000232472
ENSG00000143373	0.115667	ENSG00000160714
ENSG00000005194	0.115664	ENSG00000070770
ENSG00000104756	0.115659	ENSG00000147475
ENSG00000134152	0.115655	ENSG00000140307
ENSG00000147421	0.115653	ENSG00000275074
ENSG00000119596	0.115649	ENSG00000119718
ENSG00000140983	0.115649	ENSG00000197774
ENSG00000162924	0.115643	ENSG00000237522
ENSG00000151632	0.115638	ENSG00000165568
ENSG00000104765	0.115635	ENSG00000147439
ENSG00000100568	0.115634	ENSG00000119723
ENSG00000120899	0.115629	ENSG00000221914
ENSG00000103197	0.115628	ENSG00000140990
ENSG00000151632	0.115628	ENSG00000196139
ENSG00000100351	0.115627	ENSG00000168497
ENSG00000049618	0.115625	ENSG00000085511
ENSG00000089693	0.11561	ENSG00000111653
ENSG00000024526	0.115605	ENSG00000169607
ENSG00000103423	0.115601	ENSG00000126602
ENSG00000101457	0.115595	ENSG00000101473
ENSG00000092148	0.115595	ENSG00000174373
ENSG00000071994	0.115592	ENSG00000085511
ENSG00000119203	0.115592	ENSG00000124356
ENSG00000108509	0.115592	ENSG00000174231
ENSG00000132603	0.115588	ENSG00000168872
ENSG00000102978	0.11558	ENSG00000159593
ENSG00000090382	0.115579	ENSG00000186407
ENSG00000159079	0.115554	ENSG00000205581
ENSG00000159882	0.115548	ENSG00000256294
ENSG00000104325	0.115544	ENSG00000176623
ENSG00000103111	0.115541	ENSG00000168872
ENSG00000150593	0.115538	ENSG00000203867
ENSG00000156261	0.115533	ENSG00000160218
ENSG00000134690	0.115531	ENSG00000138160
ENSG00000065559	0.115528	ENSG00000108561
ENSG00000182162	0.115524	ENSG00000197976
ENSG00000174231	0.115523	ENSG00000185722
ENSG00000120910	0.115522	ENSG00000254093
ENSG00000108523	0.115519	ENSG00000167842
ENSG00000104969	0.115516	ENSG00000125651
ENSG00000156253	0.115516	ENSG00000186866
ENSG00000104613	0.115508	ENSG00000198042
ENSG00000114316	0.115505	ENSG00000172046
ENSG00000116903	0.115502	ENSG00000175073
ENSG00000105677	0.115498	ENSG00000205155
ENSG00000140497	0.115491	ENSG00000179151
ENSG00000253537	0.11549	ENSG00000261934
ENSG00000101266	0.115484	ENSG00000215251
ENSG00000163319	0.115475	ENSG00000169288
ENSG00000108523	0.115473	ENSG00000174231
ENSG00000121940	0.115462	ENSG00000143106
ENSG00000237973	0.115459	ENSG00000248527
ENSG00000092098	0.115456	ENSG00000213928
ENSG00000128185	0.11545	ENSG00000184076
ENSG00000116120	0.115439	ENSG00000138442
ENSG00000111775	0.115431	ENSG00000136045
ENSG00000088888	0.115426	ENSG00000101290
ENSG00000140299	0.115423	ENSG00000140307
ENSG00000078674	0.11542	ENSG00000197892
ENSG00000211652	0.1154	ENSG00000241294
ENSG00000100083	0.115394	ENSG00000100216
ENSG00000003056	0.115391	ENSG00000023734
ENSG00000104660	0.115384	ENSG00000241852
ENSG00000105325	0.115381	ENSG00000141867
ENSG00000154582	0.115376	ENSG00000164919
ENSG00000067533	0.115375	ENSG00000117597
ENSG00000116251	0.115373	ENSG00000196683
ENSG00000064547	0.115371	ENSG00000105717
ENSG00000156304	0.115368	ENSG00000160209
ENSG00000135451	0.115366	ENSG00000165304
ENSG00000130717	0.11536	ENSG00000159069
ENSG00000100129	0.115359	ENSG00000164346
ENSG00000128915	0.115355	ENSG00000129003
ENSG00000079134	0.11535	ENSG00000141385
ENSG00000107021	0.115347	ENSG00000196642
ENSG00000011454	0.115343	ENSG00000090054
ENSG00000147383	0.115342	ENSG00000160131
ENSG00000077721	0.115336	ENSG00000101966
ENSG00000116266	0.115336	ENSG00000198799
ENSG00000100429	0.115334	ENSG00000128159
ENSG00000143033	0.115334	ENSG00000162664
ENSG00000157456	0.115333	ENSG00000178999
ENSG00000147548	0.115331	ENSG00000165046
ENSG00000129422	0.11533	ENSG00000130227
ENSG00000156304	0.11533	ENSG00000205581
ENSG00000270629	0.115328	ENSG00000271383
ENSG00000099968	0.115324	ENSG00000184436
ENSG00000005381	0.11532	ENSG00000172232
ENSG00000100591	0.115318	ENSG00000119682
ENSG00000119688	0.115316	ENSG00000151445
ENSG00000006744	0.115315	ENSG00000178921
ENSG00000141428	0.115313	ENSG00000186812
ENSG00000129691	0.115311	ENSG00000147457
ENSG00000140678	0.115305	ENSG00000160593
ENSG00000135451	0.115301	ENSG00000142945
ENSG00000127540	0.115301	ENSG00000186010
ENSG00000099995	0.115296	ENSG00000100099
ENSG00000142166	0.115292	ENSG00000160299
ENSG00000104731	0.115291	ENSG00000131148
ENSG00000072849	0.115284	ENSG00000142507
ENSG00000154429	0.115274	ENSG00000252051
ENSG00000180900	0.115273	ENSG00000197858
ENSG00000100353	0.115251	ENSG00000183530
ENSG00000141425	0.115247	ENSG00000141627
ENSG00000173418	0.115243	ENSG00000232838
ENSG00000100804	0.115238	ENSG00000100938
ENSG00000038358	0.115232	ENSG00000102898
ENSG00000253537	0.115228	ENSG00000276545
ENSG00000160310	0.115224	ENSG00000186866
ENSG00000074356	0.115223	ENSG00000198920
ENSG00000135775	0.115219	ENSG00000173726
ENSG00000118523	0.115218	ENSG00000228495
ENSG00000089685	0.115211	ENSG00000166803
ENSG00000127914	0.115211	ENSG00000198707
ENSG00000166819	0.115197	ENSG00000166821
ENSG00000005893	0.115195	ENSG00000177485
ENSG00000100804	0.11519	ENSG00000155463
ENSG00000159131	0.11519	ENSG00000241837
ENSG00000108953	0.115187	ENSG00000177370
ENSG00000129691	0.115187	ENSG00000198791
ENSG00000147684	0.115179	ENSG00000147687
ENSG00000099991	0.115173	ENSG00000100325
ENSG00000119682	0.115173	ENSG00000205659
ENSG00000025770	0.115157	ENSG00000242247
ENSG00000116580	0.115155	ENSG00000125459
ENSG00000134759	0.115155	ENSG00000167220
ENSG00000132938	0.115149	ENSG00000179141
ENSG00000163605	0.115141	ENSG00000163946
ENSG00000087263	0.11514	ENSG00000132612
ENSG00000104763	0.115136	ENSG00000147475
ENSG00000100138	0.115134	ENSG00000100372
ENSG00000117616	0.115132	ENSG00000132485
ENSG00000183439	0.115131	ENSG00000250486
ENSG00000055332	0.115129	ENSG00000160710
ENSG00000143569	0.115127	ENSG00000163159
ENSG00000099917	0.115126	ENSG00000099949
ENSG00000047932	0.115121	ENSG00000111832
ENSG00000085433	0.115119	ENSG00000134248
ENSG00000185515	0.115118	ENSG00000185973
ENSG00000136381	0.115117	ENSG00000166855
ENSG00000126012	0.115117	ENSG00000270641
ENSG00000251287	0.115109	ENSG00000253540
ENSG00000104635	0.115106	ENSG00000104689
ENSG00000141562	0.115088	ENSG00000178927
ENSG00000165688	0.115079	ENSG00000167112
ENSG00000126226	0.115075	ENSG00000174405
ENSG00000108298	0.115075	ENSG00000198242
ENSG00000171202	0.11507	ENSG00000171204
ENSG00000104763	0.115064	ENSG00000147457
ENSG00000167393	0.115056	ENSG00000229807
ENSG00000108523	0.115055	ENSG00000167721
ENSG00000160285	0.115051	ENSG00000160310
ENSG00000116266	0.115047	ENSG00000137996
ENSG00000180900	0.115045	ENSG00000185803
ENSG00000228166	0.115045	ENSG00000235917
ENSG00000099940	0.115043	ENSG00000241973
ENSG00000146457	0.11504	ENSG00000215712
ENSG00000008018	0.115028	ENSG00000146414
ENSG00000031823	0.115022	ENSG00000105298
ENSG00000137100	0.115021	ENSG00000137106
ENSG00000072042	0.115019	ENSG00000119688
ENSG00000156239	0.115017	ENSG00000159086
ENSG00000167969	0.115015	ENSG00000172366
ENSG00000157916	0.115012	ENSG00000242485
ENSG00000174606	0.115006	ENSG00000198625
ENSG00000125166	0.115	ENSG00000168872
ENSG00000100221	0.114998	ENSG00000100226
ENSG00000102178	0.114997	ENSG00000171100
ENSG00000127922	0.114982	ENSG00000161057
ENSG00000153936	0.11498	ENSG00000183291
ENSG00000100603	0.114977	ENSG00000119685
ENSG00000147669	0.114975	ENSG00000164934
ENSG00000123485	0.114958	ENSG00000127564
ENSG00000173064	0.11495	ENSG00000183495
ENSG00000075218	0.114947	ENSG00000137804
ENSG00000188706	0.114945	ENSG00000198689
ENSG00000134186	0.114943	ENSG00000137996
ENSG00000100227	0.114942	ENSG00000100403
ENSG00000100601	0.114942	ENSG00000119718
ENSG00000079974	0.114936	ENSG00000100288
ENSG00000089775	0.114934	ENSG00000100614
ENSG00000148308	0.114934	ENSG00000167118
ENSG00000068489	0.114933	ENSG00000137804
ENSG00000124469	0.114925	ENSG00000134827
ENSG00000104679	0.114924	ENSG00000223508
ENSG00000075336	0.114922	ENSG00000141644
ENSG00000099899	0.11492	ENSG00000185651
ENSG00000148773	0.114919	ENSG00000165480
ENSG00000091640	0.11491	ENSG00000183011
ENSG00000112365	0.114908	ENSG00000135587
ENSG00000123416	0.114904	ENSG00000167553
ENSG00000111206	0.114903	ENSG00000157456
ENSG00000119682	0.114899	ENSG00000187097
ENSG00000253460	0.114899	ENSG00000253691
ENSG00000184787	0.114894	ENSG00000205758
ENSG00000107341	0.114888	ENSG00000165006
ENSG00000104388	0.114887	ENSG00000167904
ENSG00000100216	0.114879	ENSG00000100347
ENSG00000141959	0.114878	ENSG00000154723
ENSG00000185507	0.114874	ENSG00000187608
ENSG00000162775	0.11487	ENSG00000198783
ENSG00000099901	0.11486	ENSG00000099942
ENSG00000104643	0.114859	ENSG00000104691
ENSG00000139977	0.114855	ENSG00000168175
ENSG00000204642	0.114853	ENSG00000240065
ENSG00000070367	0.114851	ENSG00000100614
ENSG00000100888	0.11485	ENSG00000155463
ENSG00000129691	0.114849	ENSG00000169499
ENSG00000156256	0.114849	ENSG00000238197
ENSG00000228817	0.114841	ENSG00000232118
ENSG00000108523	0.114839	ENSG00000178971
ENSG00000100416	0.114834	ENSG00000130638
ENSG00000136819	0.114831	ENSG00000148229
ENSG00000078674	0.114827	ENSG00000186918
ENSG00000185885	0.114827	ENSG00000187608
ENSG00000137996	0.114823	ENSG00000162688
ENSG00000148773	0.114821	ENSG00000156970
ENSG00000109572	0.11481	ENSG00000164168
ENSG00000129245	0.114804	ENSG00000141503
ENSG00000063169	0.114804	ENSG00000272333
ENSG00000125843	0.1148	ENSG00000132670
ENSG00000259261	0.114799	ENSG00000276775
ENSG00000212802	0.114798	ENSG00000224858
ENSG00000184787	0.114794	ENSG00000215424
ENSG00000119685	0.114793	ENSG00000119723
ENSG00000184216	0.114789	ENSG00000185515
ENSG00000167721	0.114784	ENSG00000177370
ENSG00000142867	0.114783	ENSG00000213516
ENSG00000005194	0.114774	ENSG00000087263
ENSG00000111667	0.114774	ENSG00000139197
ENSG00000103197	0.114772	ENSG00000103249
ENSG00000146670	0.114772	ENSG00000169607
ENSG00000024526	0.114768	ENSG00000117399
ENSG00000118193	0.11476	ENSG00000138180
ENSG00000101654	0.114752	ENSG00000141385
ENSG00000153560	0.114748	ENSG00000157014
ENSG00000168394	0.114746	ENSG00000204261
ENSG00000093000	0.11474	ENSG00000100227
ENSG00000104689	0.114737	ENSG00000168495
ENSG00000147548	0.114736	ENSG00000165392
ENSG00000257103	0.114732	ENSG00000272333
ENSG00000083168	0.114719	ENSG00000147548
ENSG00000168096	0.114719	ENSG00000197562
ENSG00000220842	0.114704	ENSG00000239559
ENSG00000101844	0.114692	ENSG00000188917
ENSG00000197863	0.11469	ENSG00000254004
ENSG00000129691	0.114689	ENSG00000165392
ENSG00000099968	0.114686	ENSG00000183597
ENSG00000147316	0.114682	ENSG00000254093
ENSG00000088888	0.11468	ENSG00000125826
ENSG00000135624	0.11468	ENSG00000204843
ENSG00000130023	0.114675	ENSG00000198818
ENSG00000067533	0.114674	ENSG00000162851
ENSG00000101150	0.11467	ENSG00000101246
ENSG00000130669	0.11467	ENSG00000179134
ENSG00000111335	0.114669	ENSG00000135114
ENSG00000148300	0.11466	ENSG00000167118
ENSG00000143373	0.114657	ENSG00000143436
ENSG00000104626	0.114643	ENSG00000147364
ENSG00000112739	0.114643	ENSG00000198315
ENSG00000038427	0.114641	ENSG00000186407
ENSG00000101425	0.114637	ENSG00000118113
ENSG00000117151	0.114635	ENSG00000162642
ENSG00000196705	0.114629	ENSG00000240522
ENSG00000100554	0.114612	ENSG00000119705
ENSG00000104763	0.114611	ENSG00000120910
ENSG00000179526	0.114609	ENSG00000261236
ENSG00000071859	0.114608	ENSG00000185973
ENSG00000129173	0.114594	ENSG00000137807
ENSG00000167118	0.114594	ENSG00000197070
ENSG00000090889	0.114579	ENSG00000145386
ENSG00000159128	0.114577	ENSG00000183255
ENSG00000129518	0.114573	ENSG00000151332
ENSG00000132824	0.114572	ENSG00000170471
ENSG00000122692	0.114569	ENSG00000165006
ENSG00000165792	0.114566	ENSG00000165819
ENSG00000138363	0.114557	ENSG00000138442
ENSG00000028839	0.114555	ENSG00000146476
ENSG00000104714	0.114554	ENSG00000155975
ENSG00000196458	0.114552	ENSG00000256223
ENSG00000092140	0.114549	ENSG00000129480
ENSG00000029725	0.114546	ENSG00000129245
ENSG00000185129	0.114543	ENSG00000245146
ENSG00000198373	0.114532	ENSG00000205250
ENSG00000104221	0.114516	ENSG00000169490
ENSG00000029725	0.114511	ENSG00000142507
ENSG00000114416	0.114511	ENSG00000198836
ENSG00000050130	0.114509	ENSG00000053770
ENSG00000162664	0.114507	ENSG00000171492
ENSG00000204304	0.114507	ENSG00000204310
ENSG00000010292	0.114505	ENSG00000084463
ENSG00000067900	0.114505	ENSG00000101782
ENSG00000090060	0.114504	ENSG00000126214
ENSG00000169057	0.114502	ENSG00000213397
ENSG00000132382	0.114499	ENSG00000174231
ENSG00000145191	0.114487	ENSG00000161202
ENSG00000103035	0.114479	ENSG00000103121
ENSG00000183011	0.114478	ENSG00000215041
ENSG00000129933	0.114476	ENSG00000141867
ENSG00000183576	0.114469	ENSG00000184990
ENSG00000097033	0.114468	ENSG00000174842
ENSG00000116539	0.114466	ENSG00000143569
ENSG00000065559	0.114466	ENSG00000167721
ENSG00000005022	0.114457	ENSG00000102078
ENSG00000109787	0.114452	ENSG00000231160
ENSG00000007376	0.114451	ENSG00000103126
ENSG00000157538	0.114451	ENSG00000160285
ENSG00000104660	0.114445	ENSG00000168081
ENSG00000116251	0.114443	ENSG00000172809
ENSG00000111371	0.114442	ENSG00000184575
ENSG00000104290	0.114441	ENSG00000133872
ENSG00000004975	0.114438	ENSG00000198920
ENSG00000158545	0.114437	ENSG00000167522
ENSG00000100554	0.114433	ENSG00000165898
ENSG00000086504	0.114431	ENSG00000103197
ENSG00000012223	0.114429	ENSG00000124469
ENSG00000157540	0.114427	ENSG00000159131
ENSG00000117650	0.114425	ENSG00000184661
ENSG00000185917	0.114425	ENSG00000205758
ENSG00000113141	0.114415	ENSG00000146007
ENSG00000130227	0.114415	ENSG00000155189
ENSG00000116266	0.114405	ENSG00000162650
ENSG00000141644	0.114405	ENSG00000172466
ENSG00000115840	0.114403	ENSG00000154518
ENSG00000133687	0.114403	ENSG00000187950
ENSG00000072121	0.114402	ENSG00000080815
ENSG00000169446	0.114392	ENSG00000269556
ENSG00000107164	0.114391	ENSG00000165684
ENSG00000005339	0.114391	ENSG00000205937
ENSG00000104763	0.114388	ENSG00000147439
ENSG00000108528	0.114387	ENSG00000108561
ENSG00000087586	0.114384	ENSG00000112984
ENSG00000109805	0.114375	ENSG00000135476
ENSG00000055332	0.114372	ENSG00000089127
ENSG00000087263	0.114361	ENSG00000125107
ENSG00000119689	0.114361	ENSG00000133961
ENSG00000151247	0.114355	ENSG00000198301
ENSG00000130193	0.114353	ENSG00000253741
ENSG00000171970	0.11434	ENSG00000175691
ENSG00000100347	0.114336	ENSG00000184983
ENSG00000028310	0.114336	ENSG00000249915
ENSG00000167962	0.114333	ENSG00000183751
ENSG00000114209	0.114327	ENSG00000136522
ENSG00000240766	0.114325	ENSG00000240891
ENSG00000147416	0.114323	ENSG00000228451
ENSG00000074356	0.114317	ENSG00000129245
ENSG00000099940	0.114308	ENSG00000100056
ENSG00000077150	0.114307	ENSG00000104856
ENSG00000125779	0.114304	ENSG00000125843
ENSG00000076201	0.114302	ENSG00000173473
ENSG00000141428	0.114297	ENSG00000152223
ENSG00000133935	0.114297	ENSG00000170348
ENSG00000068366	0.114296	ENSG00000101844
ENSG00000147548	0.114295	ENSG00000168575
ENSG00000116688	0.114295	ENSG00000198793
ENSG00000127054	0.114291	ENSG00000157916
ENSG00000088812	0.114289	ENSG00000088888
ENSG00000125875	0.114286	ENSG00000125901
ENSG00000117632	0.114283	ENSG00000122952
ENSG00000179950	0.114281	ENSG00000261236
ENSG00000076382	0.11428	ENSG00000109805
ENSG00000171475	0.114269	ENSG00000186566
ENSG00000120437	0.114266	ENSG00000146457
ENSG00000101558	0.114249	ENSG00000101639
ENSG00000178127	0.114248	ENSG00000206418
ENSG00000120925	0.114246	ENSG00000168575
ENSG00000100911	0.114246	ENSG00000172590
ENSG00000009307	0.114241	ENSG00000116459
ENSG00000156970	0.114236	ENSG00000157456
ENSG00000228502	0.114232	ENSG00000249855
ENSG00000122877	0.114227	ENSG00000158050
ENSG00000104228	0.114226	ENSG00000104299
ENSG00000124155	0.114226	ENSG00000172270
ENSG00000115604	0.114214	ENSG00000115607
ENSG00000116586	0.114207	ENSG00000143314
ENSG00000015475	0.114204	ENSG00000070010
ENSG00000010295	0.114203	ENSG00000111269
ENSG00000104635	0.114198	ENSG00000134014
ENSG00000161911	0.114191	ENSG00000168497
ENSG00000125846	0.114184	ENSG00000232388
ENSG00000211592	0.114175	ENSG00000265243
ENSG00000121152	0.114173	ENSG00000143228
ENSG00000125870	0.114162	ENSG00000125901
ENSG00000075218	0.114156	ENSG00000117650
ENSG00000139842	0.114152	ENSG00000169062
ENSG00000154328	0.114141	ENSG00000165392
ENSG00000197989	0.114141	ENSG00000221539
ENSG00000163554	0.114126	ENSG00000250361
ENSG00000100796	0.114123	ENSG00000165934
ENSG00000108523	0.114123	ENSG00000170043
ENSG00000100426	0.114123	ENSG00000186951
ENSG00000089820	0.114116	ENSG00000160211
ENSG00000165304	0.114108	ENSG00000178999
ENSG00000149196	0.114098	ENSG00000150316
ENSG00000131778	0.114098	ENSG00000278811
ENSG00000159147	0.114097	ENSG00000160294
ENSG00000108561	0.114089	ENSG00000170291
ENSG00000159593	0.114087	ENSG00000166188
ENSG00000117597	0.114084	ENSG00000119285
ENSG00000117569	0.114082	ENSG00000143033
ENSG00000090889	0.114079	ENSG00000171848
ENSG00000146109	0.114078	ENSG00000234127
ENSG00000125870	0.114077	ENSG00000215305
ENSG00000100028	0.114076	ENSG00000100296
ENSG00000239819	0.114075	ENSG00000251546
ENSG00000104689	0.114073	ENSG00000221914
ENSG00000159055	0.114056	ENSG00000160294
ENSG00000118193	0.114051	ENSG00000123485
ENSG00000005100	0.11404	ENSG00000161920
ENSG00000100109	0.114025	ENSG00000100330
ENSG00000119718	0.114016	ENSG00000133935
ENSG00000090238	0.114013	ENSG00000103502
ENSG00000134597	0.114009	ENSG00000134602
ENSG00000119414	0.114003	ENSG00000119446
ENSG00000116918	0.113998	ENSG00000135766
ENSG00000158290	0.113998	ENSG00000169446
ENSG00000157540	0.113986	ENSG00000159256
ENSG00000104613	0.113986	ENSG00000275074
ENSG00000008853	0.113983	ENSG00000130227
ENSG00000092203	0.11398	ENSG00000179933
ENSG00000153786	0.113977	ENSG00000158545
ENSG00000130382	0.113975	ENSG00000185236
ENSG00000156253	0.113967	ENSG00000160294
ENSG00000008018	0.113966	ENSG00000185127
ENSG00000089685	0.113965	ENSG00000129173
ENSG00000113263	0.113959	ENSG00000116824
ENSG00000230847	0.113953	ENSG00000253203
ENSG00000041802	0.11395	ENSG00000136518
ENSG00000006744	0.113949	ENSG00000065559
ENSG00000161671	0.113949	ENSG00000161677
ENSG00000119383	0.113941	ENSG00000188986
ENSG00000052723	0.113938	ENSG00000116266
ENSG00000068366	0.113936	ENSG00000147224
ENSG00000103423	0.11393	ENSG00000118894
ENSG00000085788	0.113922	ENSG00000156735
ENSG00000142166	0.113909	ENSG00000183255
ENSG00000225972	0.113905	ENSG00000262902
ENSG00000090889	0.1139	ENSG00000115163
ENSG00000112031	0.113883	ENSG00000131023
ENSG00000129559	0.113879	ENSG00000213920
ENSG00000143740	0.113865	ENSG00000230005
ENSG00000157538	0.113862	ENSG00000183527
ENSG00000129691	0.113858	ENSG00000155975
ENSG00000099968	0.11385	ENSG00000185651
ENSG00000090273	0.113846	ENSG00000117419
ENSG00000088888	0.113845	ENSG00000089063
ENSG00000066455	0.113837	ENSG00000100815
ENSG00000012232	0.113833	ENSG00000147471
ENSG00000137807	0.113833	ENSG00000198901
ENSG00000180957	0.113829	ENSG00000241973
ENSG00000156970	0.113823	ENSG00000163808
ENSG00000034693	0.113822	ENSG00000135521
ENSG00000125356	0.113815	ENSG00000177485
ENSG00000108961	0.113814	ENSG00000205544
ENSG00000163900	0.113813	ENSG00000163904
ENSG00000091157	0.11381	ENSG00000141428
ENSG00000138709	0.113803	ENSG00000145293
ENSG00000112659	0.113803	ENSG00000172432
ENSG00000099901	0.113799	ENSG00000242259
ENSG00000162620	0.113794	ENSG00000254685
ENSG00000085872	0.113784	ENSG00000105298
ENSG00000132603	0.113781	ENSG00000189091
ENSG00000024526	0.113775	ENSG00000137807
ENSG00000003056	0.11377	ENSG00000111269
ENSG00000253767	0.113769	ENSG00000261934
ENSG00000108561	0.113768	ENSG00000129250
ENSG00000103275	0.113768	ENSG00000167962
ENSG00000132549	0.113763	ENSG00000147684
ENSG00000104643	0.113763	ENSG00000175324
ENSG00000073111	0.11376	ENSG00000092470
ENSG00000147654	0.113759	ENSG00000147684
ENSG00000116793	0.113757	ENSG00000198799
ENSG00000120253	0.113755	ENSG00000120265
ENSG00000164168	0.113755	ENSG00000170088
ENSG00000099901	0.113747	ENSG00000100029
ENSG00000174238	0.113744	ENSG00000197879
ENSG00000068366	0.113742	ENSG00000126945
ENSG00000112110	0.113742	ENSG00000130338
ENSG00000132635	0.113739	ENSG00000215305
ENSG00000141084	0.113733	ENSG00000166595
ENSG00000100258	0.113732	ENSG00000100416
ENSG00000064703	0.113728	ENSG00000116489
ENSG00000167088	0.113725	ENSG00000172466
ENSG00000134758	0.113721	ENSG00000153339
ENSG00000024048	0.113717	ENSG00000064995
ENSG00000147439	0.113715	ENSG00000171428
ENSG00000073111	0.113714	ENSG00000163781
ENSG00000005022	0.113711	ENSG00000158290
ENSG00000070367	0.113707	ENSG00000198252
ENSG00000120899	0.113701	ENSG00000147457
ENSG00000111361	0.113695	ENSG00000151148
ENSG00000127804	0.113684	ENSG00000132383
ENSG00000100591	0.113682	ENSG00000133935
ENSG00000185607	0.113682	ENSG00000213763
ENSG00000119688	0.113681	ENSG00000165861
ENSG00000173418	0.113677	ENSG00000232388
ENSG00000099968	0.113672	ENSG00000184117
ENSG00000126012	0.11367	ENSG00000169093
ENSG00000224631	0.113668	ENSG00000230897
ENSG00000102241	0.113667	ENSG00000158290
ENSG00000107371	0.113662	ENSG00000137074
ENSG00000136811	0.113661	ENSG00000136819
ENSG00000100296	0.113651	ENSG00000100347
ENSG00000011451	0.113636	ENSG00000141867
ENSG00000149428	0.113633	ENSG00000179218
ENSG00000167635	0.113632	ENSG00000197841
ENSG00000132824	0.113628	ENSG00000166913
ENSG00000103091	0.113613	ENSG00000189091
ENSG00000199347	0.113611	ENSG00000200795
ENSG00000108256	0.11361	ENSG00000175073
ENSG00000189233	0.113608	ENSG00000197217
ENSG00000075336	0.113607	ENSG00000167088
ENSG00000034713	0.113606	ENSG00000168872
ENSG00000100138	0.113599	ENSG00000100410
ENSG00000158669	0.113599	ENSG00000168575
ENSG00000020426	0.113588	ENSG00000050130
ENSG00000099991	0.113583	ENSG00000100029
ENSG00000111237	0.113578	ENSG00000136051
ENSG00000170604	0.113576	ENSG00000176182
ENSG00000104228	0.113571	ENSG00000197265
ENSG00000119414	0.113566	ENSG00000165688
ENSG00000099956	0.113563	ENSG00000215193
ENSG00000050130	0.113558	ENSG00000257621
ENSG00000111906	0.113557	ENSG00000118518
ENSG00000166091	0.113547	ENSG00000174175
ENSG00000092108	0.113545	ENSG00000151413
ENSG00000107164	0.113538	ENSG00000119414
ENSG00000159082	0.113536	ENSG00000160299
ENSG00000129173	0.113531	ENSG00000152253
ENSG00000138180	0.11353	ENSG00000157456
ENSG00000065518	0.113529	ENSG00000138495
ENSG00000099956	0.113528	ENSG00000100029
ENSG00000070061	0.113527	ENSG00000176248
ENSG00000127054	0.113521	ENSG00000131584
ENSG00000239002	0.113521	ENSG00000266019
ENSG00000169490	0.113519	ENSG00000198791
ENSG00000103194	0.113517	ENSG00000189091
ENSG00000011114	0.113515	ENSG00000012963
ENSG00000224631	0.113512	ENSG00000229638
ENSG00000028839	0.11351	ENSG00000112110
ENSG00000147416	0.11351	ENSG00000155189
ENSG00000160959	0.11351	ENSG00000179526
ENSG00000185834	0.113509	ENSG00000213442
ENSG00000131148	0.113505	ENSG00000140829
ENSG00000086288	0.113503	ENSG00000187037
ENSG00000141002	0.113502	ENSG00000158805
ENSG00000176915	0.113494	ENSG00000177084
ENSG00000075218	0.113489	ENSG00000117724
ENSG00000103126	0.113488	ENSG00000140992
ENSG00000129460	0.113487	ENSG00000165525
ENSG00000044090	0.113483	ENSG00000137171
ENSG00000111664	0.113482	ENSG00000111665
ENSG00000141385	0.11347	ENSG00000141425
ENSG00000226221	0.11347	ENSG00000236552
ENSG00000148773	0.113468	ENSG00000183856
ENSG00000143228	0.113464	ENSG00000165304
ENSG00000163930	0.113464	ENSG00000259956
ENSG00000147439	0.113459	ENSG00000275074
ENSG00000117399	0.11345	ENSG00000178999
ENSG00000112659	0.113441	ENSG00000124574
ENSG00000111203	0.113441	ENSG00000139180
ENSG00000103199	0.11344	ENSG00000103423
ENSG00000156253	0.113439	ENSG00000160208
ENSG00000181638	0.113427	ENSG00000185730
ENSG00000199377	0.113424	ENSG00000200156
ENSG00000168081	0.113414	ENSG00000221914
ENSG00000107371	0.113412	ENSG00000165006
ENSG00000092020	0.113409	ENSG00000100813
ENSG00000099940	0.113408	ENSG00000099968
ENSG00000100568	0.113406	ENSG00000154001
ENSG00000204149	0.113406	ENSG00000204152
ENSG00000160310	0.113403	ENSG00000183255
ENSG00000088832	0.113397	ENSG00000125834
ENSG00000235917	0.113394	ENSG00000237711
ENSG00000029364	0.113392	ENSG00000165898
ENSG00000199568	0.113387	ENSG00000200169
ENSG00000126903	0.113385	ENSG00000147400
ENSG00000131143	0.113384	ENSG00000167526
ENSG00000159593	0.113375	ENSG00000205250
ENSG00000124614	0.11337	ENSG00000196683
ENSG00000143416	0.113369	ENSG00000169877
ENSG00000173457	0.113362	ENSG00000173511
ENSG00000137804	0.11336	ENSG00000198826
ENSG00000140575	0.113348	ENSG00000182718
ENSG00000104660	0.113344	ENSG00000147548
ENSG00000003056	0.11334	ENSG00000006831
ENSG00000054116	0.113339	ENSG00000116898
ENSG00000069345	0.113338	ENSG00000168872
ENSG00000116754	0.113335	ENSG00000198160
ENSG00000104671	0.11333	ENSG00000241852
ENSG00000100372	0.113319	ENSG00000100395
ENSG00000118680	0.113316	ENSG00000154845
ENSG00000100441	0.113312	ENSG00000100938
ENSG00000074356	0.113305	ENSG00000129235
ENSG00000116459	0.113303	ENSG00000143119
ENSG00000136942	0.113303	ENSG00000176248
ENSG00000103197	0.113299	ENSG00000103423
ENSG00000104221	0.113292	ENSG00000147419
ENSG00000183283	0.11329	ENSG00000187778
ENSG00000156304	0.113286	ENSG00000185658
ENSG00000101843	0.113284	ENSG00000101888
ENSG00000171155	0.113284	ENSG00000177485
ENSG00000101639	0.113269	ENSG00000101654
ENSG00000118007	0.113256	ENSG00000163781
ENSG00000095319	0.11325	ENSG00000165688
ENSG00000143543	0.113246	ENSG00000160714
ENSG00000100448	0.113246	ENSG00000172232
ENSG00000092098	0.11324	ENSG00000196943
ENSG00000114767	0.113239	ENSG00000163938
ENSG00000100296	0.113239	ENSG00000215193
ENSG00000112110	0.113237	ENSG00000135521
ENSG00000170949	0.113234	ENSG00000198538
ENSG00000085832	0.113226	ENSG00000117859
ENSG00000112335	0.113221	ENSG00000120265
ENSG00000228929	0.11322	ENSG00000230629
ENSG00000178425	0.113215	ENSG00000196591
ENSG00000102401	0.113214	ENSG00000180964
ENSG00000231852	0.113207	ENSG00000250535
ENSG00000108561	0.113206	ENSG00000108963
ENSG00000176853	0.1132	ENSG00000189376
ENSG00000100926	0.113197	ENSG00000129559
ENSG00000119718	0.113193	ENSG00000133997
ENSG00000131165	0.113189	ENSG00000158805
ENSG00000198521	0.113186	ENSG00000256229
ENSG00000116747	0.113184	ENSG00000158711
ENSG00000128191	0.113182	ENSG00000241973
ENSG00000169020	0.113181	ENSG00000176340
ENSG00000111667	0.113179	ENSG00000126749
ENSG00000088766	0.113173	ENSG00000101247
ENSG00000072849	0.113173	ENSG00000108561
ENSG00000103275	0.113168	ENSG00000118900
ENSG00000146733	0.113166	ENSG00000226278
ENSG00000156256	0.113163	ENSG00000215424
ENSG00000080986	0.113162	ENSG00000101596
ENSG00000115415	0.113158	ENSG00000156587
ENSG00000125351	0.113158	ENSG00000198918
ENSG00000071553	0.113155	ENSG00000196976
ENSG00000214199	0.113155	ENSG00000245205
ENSG00000197937	0.113149	ENSG00000213020
ENSG00000119718	0.113145	ENSG00000133983
ENSG00000142168	0.113142	ENSG00000205758
ENSG00000092140	0.113134	ENSG00000092148
ENSG00000129691	0.113134	ENSG00000169490
ENSG00000213178	0.113132	ENSG00000213261
ENSG00000029364	0.113127	ENSG00000134001
ENSG00000158290	0.113127	ENSG00000171155
ENSG00000181817	0.113124	ENSG00000196182
ENSG00000146670	0.11312	ENSG00000148773
ENSG00000154642	0.113118	ENSG00000154727
ENSG00000005961	0.113118	ENSG00000259207
ENSG00000126216	0.113111	ENSG00000185896
ENSG00000011114	0.113106	ENSG00000100697
ENSG00000076382	0.113104	ENSG00000088325
ENSG00000082074	0.113103	ENSG00000204482
ENSG00000104635	0.113095	ENSG00000155189
ENSG00000143575	0.113093	ENSG00000143621
ENSG00000013563	0.113092	ENSG00000262919
ENSG00000226221	0.113091	ENSG00000228929
ENSG00000049618	0.113089	ENSG00000130338
ENSG00000159674	0.113087	ENSG00000159692
ENSG00000162852	0.113087	ENSG00000188092
ENSG00000101882	0.113078	ENSG00000188706
ENSG00000129245	0.113074	ENSG00000166579
ENSG00000088876	0.113072	ENSG00000101365
ENSG00000029639	0.11307	ENSG00000120438
ENSG00000170525	0.113069	ENSG00000212743
ENSG00000092203	0.113068	ENSG00000100813
ENSG00000118412	0.113068	ENSG00000188994
ENSG00000075336	0.113064	ENSG00000091164
ENSG00000159128	0.113063	ENSG00000160209
ENSG00000137491	0.113061	ENSG00000146070
ENSG00000104660	0.113061	ENSG00000168476
ENSG00000201558	0.113055	ENSG00000277610
ENSG00000072121	0.113053	ENSG00000119596
ENSG00000088827	0.113049	ENSG00000173369
ENSG00000177169	0.113049	ENSG00000183495
ENSG00000033030	0.113048	ENSG00000139620
ENSG00000132670	0.113047	ENSG00000173418
ENSG00000073111	0.113046	ENSG00000100297
ENSG00000155975	0.113046	ENSG00000198042
ENSG00000125356	0.113043	ENSG00000198918
ENSG00000126775	0.11304	ENSG00000139977
ENSG00000169976	0.113035	ENSG00000228474
ENSG00000147471	0.113034	ENSG00000221914
ENSG00000100029	0.113031	ENSG00000196419
ENSG00000199347	0.11303	ENSG00000206652
ENSG00000117133	0.113029	ENSG00000122484
ENSG00000183298	0.113024	ENSG00000213621
ENSG00000130227	0.113022	ENSG00000147454
ENSG00000198089	0.113017	ENSG00000241878
ENSG00000155189	0.113009	ENSG00000158941
ENSG00000070501	0.113008	ENSG00000168522
ENSG00000110077	0.113002	ENSG00000166927
ENSG00000010404	0.113	ENSG00000155959
ENSG00000065243	0.112998	ENSG00000077254
ENSG00000012963	0.112998	ENSG00000100722
ENSG00000120322	0.112997	ENSG00000272674
ENSG00000154222	0.112995	ENSG00000162601
ENSG00000112984	0.112994	ENSG00000142945
ENSG00000101856	0.112992	ENSG00000165704
ENSG00000114331	0.112991	ENSG00000180370
ENSG00000104290	0.11299	ENSG00000168081
ENSG00000140564	0.11299	ENSG00000196547
ENSG00000073803	0.112988	ENSG00000113790
ENSG00000010404	0.112982	ENSG00000067829
ENSG00000134265	0.112981	ENSG00000175387
ENSG00000101290	0.112979	ENSG00000101365
ENSG00000128159	0.112979	ENSG00000242247
ENSG00000085511	0.112977	ENSG00000111906
ENSG00000119414	0.112975	ENSG00000160446
ENSG00000147677	0.112973	ENSG00000156482
ENSG00000108559	0.112971	ENSG00000141456
ENSG00000124731	0.112971	ENSG00000162747
ENSG00000226221	0.11295	ENSG00000230629
ENSG00000029993	0.112949	ENSG00000102181
ENSG00000159086	0.112948	ENSG00000183255
ENSG00000085788	0.112945	ENSG00000158941
ENSG00000089916	0.112943	ENSG00000119707
ENSG00000112335	0.112937	ENSG00000132424
ENSG00000075218	0.112934	ENSG00000157456
ENSG00000185973	0.112934	ENSG00000214827
ENSG00000126067	0.112933	ENSG00000173692
ENSG00000165304	0.112931	ENSG00000170312
ENSG00000003987	0.112924	ENSG00000120910
ENSG00000147457	0.112923	ENSG00000198042
ENSG00000100387	0.112913	ENSG00000242247
ENSG00000038274	0.11291	ENSG00000164609
ENSG00000158941	0.11291	ENSG00000249898
ENSG00000160214	0.112908	ENSG00000215424
ENSG00000011376	0.112907	ENSG00000132153
ENSG00000080546	0.112904	ENSG00000118689
ENSG00000108528	0.112903	ENSG00000205544
ENSG00000109475	0.112883	ENSG00000161970
ENSG00000009844	0.112878	ENSG00000130023
ENSG00000228929	0.112874	ENSG00000240509
ENSG00000029534	0.112866	ENSG00000158578
ENSG00000122435	0.112854	ENSG00000134186
ENSG00000082397	0.112854	ENSG00000204472
ENSG00000108523	0.112848	ENSG00000177370
ENSG00000100225	0.112848	ENSG00000183530
ENSG00000165392	0.112847	ENSG00000168476
ENSG00000079950	0.112845	ENSG00000120265
ENSG00000100325	0.112845	ENSG00000138942
ENSG00000126216	0.112844	ENSG00000130177
ENSG00000038358	0.112844	ENSG00000166595
ENSG00000119537	0.112843	ENSG00000141646
ENSG00000160211	0.112835	ENSG00000184216
ENSG00000211625	0.112832	ENSG00000224041
ENSG00000126464	0.11283	ENSG00000197483
ENSG00000213261	0.112829	ENSG00000234797
ENSG00000078674	0.112826	ENSG00000104219
ENSG00000147533	0.112824	ENSG00000168575
ENSG00000104221	0.112818	ENSG00000104660
ENSG00000135476	0.112815	ENSG00000161800
ENSG00000147419	0.112812	ENSG00000168476
ENSG00000142166	0.112811	ENSG00000160305
ENSG00000166454	0.112809	ENSG00000166822
ENSG00000154723	0.112796	ENSG00000160226
ENSG00000104969	0.11279	ENSG00000105325
ENSG00000116198	0.112783	ENSG00000116786
ENSG00000038358	0.112762	ENSG00000189091
ENSG00000189091	0.11276	ENSG00000213380
ENSG00000101365	0.112759	ENSG00000173418
ENSG00000033011	0.112752	ENSG00000103174
ENSG00000071082	0.112752	ENSG00000145592
ENSG00000101811	0.112747	ENSG00000147224
ENSG00000101856	0.112746	ENSG00000101928
ENSG00000162191	0.112746	ENSG00000174744
ENSG00000161640	0.112742	ENSG00000161643
ENSG00000127774	0.112741	ENSG00000236618
ENSG00000012232	0.11274	ENSG00000246339
ENSG00000130827	0.112737	ENSG00000203879
ENSG00000213178	0.112736	ENSG00000236801
ENSG00000142168	0.112731	ENSG00000156304
ENSG00000071553	0.112722	ENSG00000214827
ENSG00000127540	0.112715	ENSG00000174917
ENSG00000149930	0.112713	ENSG00000169221
ENSG00000115211	0.112712	ENSG00000115216
ENSG00000156970	0.112705	ENSG00000186185
ENSG00000244026	0.112705	ENSG00000272690
ENSG00000100568	0.1127	ENSG00000213463
ENSG00000119414	0.112699	ENSG00000196642
ENSG00000122966	0.112687	ENSG00000138180
ENSG00000085788	0.112683	ENSG00000104671
ENSG00000104635	0.11268	ENSG00000104756
ENSG00000197044	0.112677	ENSG00000197857
ENSG00000003987	0.112676	ENSG00000104695
ENSG00000100906	0.112676	ENSG00000144802
ENSG00000111206	0.112674	ENSG00000122952
ENSG00000175063	0.112673	ENSG00000237649
ENSG00000103275	0.112668	ENSG00000103363
ENSG00000108953	0.112662	ENSG00000129250
ENSG00000145293	0.112656	ENSG00000164031
ENSG00000152242	0.112655	ENSG00000175387
ENSG00000083168	0.112649	ENSG00000175324
ENSG00000106526	0.112647	ENSG00000127399
ENSG00000107341	0.112646	ENSG00000137073
ENSG00000067048	0.112644	ENSG00000114374
ENSG00000089685	0.112642	ENSG00000143228
ENSG00000147471	0.112638	ENSG00000169499
ENSG00000100084	0.112638	ENSG00000215193
ENSG00000028839	0.112637	ENSG00000118518
ENSG00000105609	0.112633	ENSG00000177575
ENSG00000085511	0.11263	ENSG00000186625
ENSG00000104643	0.112627	ENSG00000171428
ENSG00000065559	0.112626	ENSG00000133028
ENSG00000213442	0.112625	ENSG00000232573
ENSG00000148337	0.112618	ENSG00000167118
ENSG00000160211	0.112613	ENSG00000185515
ENSG00000123124	0.112609	ENSG00000176623
ENSG00000101935	0.112607	ENSG00000125676
ENSG00000133488	0.112605	ENSG00000133742
ENSG00000155189	0.112604	ENSG00000198791
ENSG00000129691	0.112603	ENSG00000156735
ENSG00000117650	0.112603	ENSG00000178999
ENSG00000092203	0.112603	ENSG00000182400
ENSG00000198868	0.112602	ENSG00000229344
ENSG00000119682	0.112587	ENSG00000119685
ENSG00000141456	0.112587	ENSG00000185722
ENSG00000104635	0.112583	ENSG00000104643
ENSG00000148606	0.112582	ENSG00000148843
ENSG00000126883	0.112581	ENSG00000160563
ENSG00000108448	0.112574	ENSG00000221926
ENSG00000133872	0.112572	ENSG00000168081
ENSG00000205903	0.112567	ENSG00000239857
ENSG00000100836	0.112559	ENSG00000100938
ENSG00000120526	0.112557	ENSG00000121022
ENSG00000165219	0.112556	ENSG00000165688
ENSG00000116489	0.112551	ENSG00000143093
ENSG00000130717	0.112549	ENSG00000148248
ENSG00000088766	0.112544	ENSG00000125885
ENSG00000078142	0.112543	ENSG00000186812
ENSG00000101266	0.112535	ENSG00000173418
ENSG00000089289	0.112533	ENSG00000135390
ENSG00000088766	0.112526	ENSG00000101290
ENSG00000089063	0.112523	ENSG00000125826
ENSG00000122952	0.112522	ENSG00000123485
ENSG00000091640	0.11252	ENSG00000175826
ENSG00000108509	0.112508	ENSG00000185722
ENSG00000100410	0.112505	ENSG00000184983
ENSG00000107164	0.112502	ENSG00000176248
ENSG00000165501	0.112502	ENSG00000187790
ENSG00000122952	0.11249	ENSG00000146670
ENSG00000075399	0.11249	ENSG00000261373
ENSG00000154222	0.112478	ENSG00000162378
ENSG00000100207	0.112477	ENSG00000100413
ENSG00000072121	0.112473	ENSG00000133997
ENSG00000142166	0.112469	ENSG00000159131
ENSG00000212802	0.112468	ENSG00000213553
ENSG00000100207	0.112467	ENSG00000183530
ENSG00000107404	0.112463	ENSG00000169962
ENSG00000072849	0.112462	ENSG00000141252
ENSG00000120738	0.112462	ENSG00000170345
ENSG00000089818	0.112456	ENSG00000139197
ENSG00000159110	0.112455	ENSG00000159128
ENSG00000125863	0.112454	ENSG00000232388
ENSG00000089063	0.112453	ENSG00000125901
ENSG00000125107	0.112434	ENSG00000205250
ENSG00000118680	0.112432	ENSG00000141385
ENSG00000101558	0.11243	ENSG00000101608
ENSG00000119616	0.112427	ENSG00000119685
ENSG00000127540	0.112422	ENSG00000174886
ENSG00000108559	0.112418	ENSG00000132382
ENSG00000067208	0.112414	ENSG00000156875
ENSG00000160298	0.112412	ENSG00000205758
ENSG00000213609	0.112408	ENSG00000241741
ENSG00000053770	0.112405	ENSG00000100614
ENSG00000166747	0.112401	ENSG00000197912
ENSG00000111727	0.1124	ENSG00000182628
ENSG00000101425	0.112394	ENSG00000148346
ENSG00000204642	0.112394	ENSG00000206503
ENSG00000111832	0.112384	ENSG00000135587
ENSG00000165304	0.112381	ENSG00000171848
ENSG00000070770	0.11238	ENSG00000140854
ENSG00000140992	0.112377	ENSG00000167962
ENSG00000177951	0.112369	ENSG00000177963
ENSG00000104219	0.112367	ENSG00000104679
ENSG00000147457	0.112366	ENSG00000155189
ENSG00000117724	0.112365	ENSG00000135476
ENSG00000070413	0.112363	ENSG00000100029
ENSG00000077721	0.112361	ENSG00000224281
ENSG00000124333	0.112354	ENSG00000155961
ENSG00000015475	0.112353	ENSG00000215193
ENSG00000134248	0.112352	ENSG00000162695
ENSG00000038358	0.112344	ENSG00000159792
ENSG00000160214	0.112344	ENSG00000185917
ENSG00000196954	0.112344	ENSG00000204397
ENSG00000033050	0.11234	ENSG00000055130
ENSG00000101935	0.112337	ENSG00000125351
ENSG00000140941	0.112332	ENSG00000258102
ENSG00000102858	0.112329	ENSG00000205937
ENSG00000160294	0.112328	ENSG00000243646
ENSG00000081019	0.112323	ENSG00000213281
ENSG00000134186	0.11232	ENSG00000134248
ENSG00000213860	0.112317	ENSG00000220842
ENSG00000157540	0.112307	ENSG00000182670
ENSG00000242759	0.112307	ENSG00000243701
ENSG00000104299	0.112305	ENSG00000157110
ENSG00000112592	0.1123	ENSG00000184465
ENSG00000167562	0.1123	ENSG00000189190
ENSG00000105583	0.112297	ENSG00000205155
ENSG00000211979	0.112288	ENSG00000260048
ENSG00000185658	0.112284	ENSG00000215424
ENSG00000014123	0.112275	ENSG00000132424
ENSG00000251385	0.112274	ENSG00000270906
ENSG00000214176	0.112267	ENSG00000215769
ENSG00000152601	0.112266	ENSG00000229619
ENSG00000088876	0.112263	ENSG00000125835
ENSG00000135299	0.112262	ENSG00000146281
ENSG00000108523	0.112257	ENSG00000129255
ENSG00000159140	0.112253	ENSG00000182670
ENSG00000185324	0.112253	ENSG00000223959
ENSG00000169490	0.11225	ENSG00000198042
ENSG00000141002	0.112247	ENSG00000167515
ENSG00000159210	0.112237	ENSG00000213246
ENSG00000111325	0.112227	ENSG00000182196
ENSG00000133872	0.112225	ENSG00000241852
ENSG00000009307	0.112224	ENSG00000134255
ENSG00000134419	0.112223	ENSG00000144713
ENSG00000147316	0.11222	ENSG00000223508
ENSG00000102900	0.112218	ENSG00000141076
ENSG00000099940	0.112216	ENSG00000185721
ENSG00000089195	0.112205	ENSG00000125779
ENSG00000005100	0.112203	ENSG00000179409
ENSG00000135686	0.112198	ENSG00000140943
ENSG00000067646	0.112192	ENSG00000099725
ENSG00000160208	0.112186	ENSG00000185658
ENSG00000123219	0.112184	ENSG00000153044
ENSG00000104687	0.11218	ENSG00000104765
ENSG00000100325	0.112179	ENSG00000182944
ENSG00000147421	0.112174	ENSG00000157110
ENSG00000164327	0.112169	ENSG00000164463
ENSG00000166037	0.112168	ENSG00000182919
ENSG00000180425	0.112159	ENSG00000267100
ENSG00000132963	0.112152	ENSG00000150459
ENSG00000155304	0.112148	ENSG00000160209
ENSG00000104325	0.112146	ENSG00000121022
ENSG00000122966	0.112139	ENSG00000143228
ENSG00000168495	0.112136	ENSG00000197892
ENSG00000147789	0.112131	ENSG00000179632
ENSG00000063046	0.112122	ENSG00000135390
ENSG00000134690	0.112122	ENSG00000135476
ENSG00000011426	0.112119	ENSG00000121152
ENSG00000197385	0.112112	ENSG00000232490
ENSG00000134057	0.112109	ENSG00000169607
ENSG00000069122	0.112108	ENSG00000169908
ENSG00000097033	0.112105	ENSG00000197147
ENSG00000100209	0.112102	ENSG00000100296
ENSG00000138709	0.112102	ENSG00000138768
ENSG00000226360	0.112102	ENSG00000232472
ENSG00000088876	0.112097	ENSG00000125875
ENSG00000008853	0.112086	ENSG00000158941
ENSG00000181026	0.112086	ENSG00000185088
ENSG00000085511	0.112085	ENSG00000112282
ENSG00000127540	0.112085	ENSG00000189043
ENSG00000104859	0.112081	ENSG00000104866
ENSG00000105677	0.112079	ENSG00000112514
ENSG00000132604	0.112074	ENSG00000140718
ENSG00000198171	0.112069	ENSG00000215305
ENSG00000104219	0.112068	ENSG00000147457
ENSG00000184076	0.112067	ENSG00000242259
ENSG00000007047	0.112066	ENSG00000179134
ENSG00000103121	0.112063	ENSG00000131148
ENSG00000152439	0.112061	ENSG00000183647
ENSG00000101882	0.112056	ENSG00000186416
ENSG00000029725	0.112055	ENSG00000174282
ENSG00000099942	0.11205	ENSG00000183530
ENSG00000200087	0.112045	ENSG00000239002
ENSG00000145982	0.112044	ENSG00000145996
ENSG00000166803	0.112043	ENSG00000237649
ENSG00000159079	0.112041	ENSG00000160218
ENSG00000148384	0.112039	ENSG00000148399
ENSG00000100985	0.112025	ENSG00000163220
ENSG00000160695	0.112024	ENSG00000172273
ENSG00000088766	0.11202	ENSG00000132646
ENSG00000100412	0.112018	ENSG00000130638
ENSG00000111206	0.112017	ENSG00000123485
ENSG00000169738	0.112015	ENSG00000185813
ENSG00000120802	0.112013	ENSG00000257167
ENSG00000122218	0.112005	ENSG00000184432
ENSG00000129173	0.112003	ENSG00000131747
ENSG00000138778	0.112002	ENSG00000144674
ENSG00000065135	0.112001	ENSG00000143119
ENSG00000099942	0.111994	ENSG00000180957
ENSG00000100216	0.11199	ENSG00000100348
ENSG00000136908	0.11199	ENSG00000148248
ENSG00000128789	0.11199	ENSG00000175354
ENSG00000137970	0.111989	ENSG00000242071
ENSG00000185515	0.111988	ENSG00000269556
ENSG00000131148	0.111987	ENSG00000153786
ENSG00000021776	0.111985	ENSG00000103932
ENSG00000169607	0.111985	ENSG00000171848
ENSG00000185122	0.111984	ENSG00000197858
ENSG00000177192	0.111983	ENSG00000185163
ENSG00000126814	0.111969	ENSG00000140006
ENSG00000111711	0.111968	ENSG00000139163
ENSG00000127554	0.111966	ENSG00000131653
ENSG00000101558	0.111965	ENSG00000175354
ENSG00000116459	0.11196	ENSG00000143093
ENSG00000070669	0.111951	ENSG00000182199
ENSG00000088448	0.111948	ENSG00000102606
ENSG00000185433	0.111945	ENSG00000234883
ENSG00000225573	0.111944	ENSG00000235552
ENSG00000105991	0.11194	ENSG00000253552
ENSG00000074603	0.111937	ENSG00000081014
ENSG00000145386	0.111936	ENSG00000169607
ENSG00000099341	0.111935	ENSG00000126267
ENSG00000042062	0.111927	ENSG00000196396
ENSG00000196188	0.111925	ENSG00000250361
ENSG00000100330	0.111918	ENSG00000138867
ENSG00000128789	0.111915	ENSG00000175387
ENSG00000079459	0.111904	ENSG00000147457
ENSG00000129235	0.111903	ENSG00000132522
ENSG00000103275	0.111902	ENSG00000103423
ENSG00000104388	0.1119	ENSG00000121022
ENSG00000143256	0.1119	ENSG00000163159
ENSG00000159256	0.111895	ENSG00000160294
ENSG00000182979	0.111892	ENSG00000185347
ENSG00000183963	0.111892	ENSG00000198832
ENSG00000100023	0.11189	ENSG00000182944
ENSG00000119318	0.111887	ENSG00000136813
ENSG00000131747	0.111885	ENSG00000152253
ENSG00000160959	0.111884	ENSG00000185122
ENSG00000107371	0.111881	ENSG00000165275
ENSG00000156170	0.111881	ENSG00000175305
ENSG00000087088	0.111873	ENSG00000172667
ENSG00000088766	0.11187	ENSG00000173418
ENSG00000211952	0.11187	ENSG00000276775
ENSG00000130177	0.111867	ENSG00000134884
ENSG00000154839	0.111859	ENSG00000165304
ENSG00000165775	0.111859	ENSG00000196976
ENSG00000162065	0.111857	ENSG00000206053
ENSG00000204439	0.111854	ENSG00000236104
ENSG00000131115	0.111853	ENSG00000159885
ENSG00000100129	0.111848	ENSG00000125652
ENSG00000135617	0.111841	ENSG00000182628
ENSG00000091640	0.111837	ENSG00000129250
ENSG00000185453	0.111836	ENSG00000257103
ENSG00000049618	0.111834	ENSG00000186625
ENSG00000137133	0.111831	ENSG00000165282
ENSG00000005022	0.11182	ENSG00000125356
ENSG00000101049	0.111809	ENSG00000185513
ENSG00000081019	0.111803	ENSG00000116266
ENSG00000142168	0.111802	ENSG00000154719
ENSG00000102119	0.111802	ENSG00000155961
ENSG00000134255	0.111797	ENSG00000215717
ENSG00000104687	0.111795	ENSG00000241852
ENSG00000104731	0.111786	ENSG00000158805
ENSG00000241244	0.111782	ENSG00000251546
ENSG00000148337	0.11178	ENSG00000160445
ENSG00000147416	0.11178	ENSG00000254093
ENSG00000125304	0.111779	ENSG00000139826
ENSG00000103091	0.111777	ENSG00000168872
ENSG00000105246	0.111774	ENSG00000155659
ENSG00000089006	0.11177	ENSG00000212232
ENSG00000101654	0.111768	ENSG00000172466
ENSG00000086504	0.111765	ENSG00000161980
ENSG00000184436	0.111765	ENSG00000242259
ENSG00000137947	0.111762	ENSG00000156875
ENSG00000024862	0.111761	ENSG00000112406
ENSG00000074356	0.111759	ENSG00000215041
ENSG00000185834	0.111757	ENSG00000230897
ENSG00000160211	0.111757	ENSG00000262919
ENSG00000156170	0.111756	ENSG00000164938
ENSG00000159079	0.111753	ENSG00000160299
ENSG00000105808	0.111752	ENSG00000233297
ENSG00000038219	0.111749	ENSG00000174720
ENSG00000100109	0.111749	ENSG00000180957
ENSG00000099991	0.111739	ENSG00000100099
ENSG00000010404	0.111737	ENSG00000147400
ENSG00000167851	0.111735	ENSG00000170412
ENSG00000086827	0.111727	ENSG00000095139
ENSG00000075218	0.111726	ENSG00000166851
ENSG00000102081	0.111723	ENSG00000134602
ENSG00000117597	0.111723	ENSG00000162851
ENSG00000070010	0.111722	ENSG00000100023
ENSG00000207205	0.11171	ENSG00000264229
ENSG00000185803	0.111707	ENSG00000197858
ENSG00000072042	0.111704	ENSG00000133935
ENSG00000138160	0.1117	ENSG00000157456
ENSG00000124333	0.1117	ENSG00000160211
ENSG00000100575	0.111698	ENSG00000131966
ENSG00000119596	0.111695	ENSG00000165898
ENSG00000102606	0.111694	ENSG00000126226
ENSG00000159461	0.111691	ENSG00000167005
ENSG00000164031	0.111686	ENSG00000179387
ENSG00000097033	0.111683	ENSG00000117155
ENSG00000026025	0.111678	ENSG00000229124
ENSG00000154719	0.111667	ENSG00000186866
ENSG00000168710	0.111661	ENSG00000198799
ENSG00000104219	0.11166	ENSG00000147439
ENSG00000185813	0.111659	ENSG00000187531
ENSG00000074755	0.111655	ENSG00000127804
ENSG00000122642	0.111654	ENSG00000205763
ENSG00000132254	0.111652	ENSG00000177963
ENSG00000134014	0.111652	ENSG00000241852
ENSG00000167720	0.111651	ENSG00000167721
ENSG00000137185	0.111643	ENSG00000197062
ENSG00000155304	0.111642	ENSG00000157540
ENSG00000100347	0.111637	ENSG00000100353
ENSG00000134255	0.111634	ENSG00000155380
ENSG00000146426	0.111629	ENSG00000146457
ENSG00000213020	0.111627	ENSG00000213793
ENSG00000200087	0.111626	ENSG00000212402
ENSG00000120910	0.111624	ENSG00000228451
ENSG00000101928	0.111623	ENSG00000177485
ENSG00000111206	0.111619	ENSG00000112984
ENSG00000104765	0.111618	ENSG00000155975
ENSG00000118680	0.111613	ENSG00000134265
ENSG00000137996	0.111603	ENSG00000197323
ENSG00000029725	0.1116	ENSG00000129235
ENSG00000102978	0.111599	ENSG00000141084
ENSG00000005022	0.111598	ENSG00000101972
ENSG00000170085	0.111597	ENSG00000251667
ENSG00000065000	0.111596	ENSG00000125651
ENSG00000143373	0.111596	ENSG00000163374
ENSG00000156970	0.111595	ENSG00000170312
ENSG00000142599	0.111595	ENSG00000232912
ENSG00000104365	0.111594	ENSG00000168575
ENSG00000131653	0.111592	ENSG00000140632
ENSG00000198258	0.111587	ENSG00000229833
ENSG00000100263	0.11158	ENSG00000185651
ENSG00000067704	0.111571	ENSG00000173726
ENSG00000100023	0.111571	ENSG00000180957
ENSG00000170860	0.111563	ENSG00000232112
ENSG00000104388	0.111557	ENSG00000120992
ENSG00000099910	0.111554	ENSG00000099940
ENSG00000103150	0.111549	ENSG00000103264
ENSG00000092094	0.111548	ENSG00000100823
ENSG00000141485	0.111543	ENSG00000256806
ENSG00000100150	0.111541	ENSG00000183530
ENSG00000184216	0.111537	ENSG00000185825
ENSG00000136878	0.111529	ENSG00000148358
ENSG00000005194	0.11152	ENSG00000069345
ENSG00000102119	0.111519	ENSG00000102241
ENSG00000141252	0.111519	ENSG00000141456
ENSG00000137996	0.111518	ENSG00000156875
ENSG00000100416	0.111518	ENSG00000239900
ENSG00000126749	0.111515	ENSG00000139197
ENSG00000123080	0.111515	ENSG00000185104
ENSG00000152332	0.111509	ENSG00000160741
ENSG00000104290	0.111508	ENSG00000134014
ENSG00000125166	0.111498	ENSG00000159720
ENSG00000068489	0.111495	ENSG00000170312
ENSG00000141076	0.111487	ENSG00000141101
ENSG00000125356	0.111487	ENSG00000156697
ENSG00000134014	0.111485	ENSG00000147548
ENSG00000114354	0.111482	ENSG00000181789
ENSG00000141084	0.11148	ENSG00000166164
ENSG00000126749	0.111474	ENSG00000215021
ENSG00000004897	0.111473	ENSG00000141279
ENSG00000074356	0.111472	ENSG00000161920
ENSG00000099917	0.111464	ENSG00000128191
ENSG00000129187	0.111463	ENSG00000168538
ENSG00000100220	0.111456	ENSG00000138942
ENSG00000134759	0.111453	ENSG00000141385
ENSG00000104765	0.111453	ENSG00000221914
ENSG00000121152	0.111446	ENSG00000137804
ENSG00000052723	0.111445	ENSG00000116459
ENSG00000108700	0.111443	ENSG00000130208
ENSG00000111729	0.111442	ENSG00000235602
ENSG00000106588	0.11144	ENSG00000106591
ENSG00000197265	0.111426	ENSG00000241852
ENSG00000126226	0.111425	ENSG00000134905
ENSG00000119616	0.111421	ENSG00000119707
ENSG00000108561	0.111421	ENSG00000141503
ENSG00000070770	0.111418	ENSG00000087263
ENSG00000089063	0.111411	ENSG00000125779
ENSG00000147419	0.11141	ENSG00000169490
ENSG00000125779	0.111398	ENSG00000125870
ENSG00000129493	0.111397	ENSG00000196792
ENSG00000100577	0.111392	ENSG00000119689
ENSG00000135069	0.111391	ENSG00000187840
ENSG00000102978	0.111386	ENSG00000166164
ENSG00000126777	0.111379	ENSG00000165525
ENSG00000179271	0.111374	ENSG00000186010
ENSG00000113161	0.111362	ENSG00000116133
ENSG00000089327	0.111361	ENSG00000221946
ENSG00000119541	0.111359	ENSG00000153339
ENSG00000204410	0.111352	ENSG00000255152
ENSG00000133997	0.111351	ENSG00000205659
ENSG00000100836	0.11135	ENSG00000100888
ENSG00000101972	0.11135	ENSG00000125352
ENSG00000181991	0.11135	ENSG00000259494
ENSG00000156709	0.111347	ENSG00000165704
ENSG00000005194	0.111344	ENSG00000166164
ENSG00000065000	0.11134	ENSG00000126934
ENSG00000089820	0.111336	ENSG00000214827
ENSG00000078674	0.111335	ENSG00000129422
ENSG00000110921	0.111334	ENSG00000139428
ENSG00000168495	0.111319	ENSG00000189233
ENSG00000099821	0.111318	ENSG00000105298
ENSG00000136146	0.111315	ENSG00000165416
ENSG00000127419	0.111313	ENSG00000178950
ENSG00000105894	0.111311	ENSG00000157680
ENSG00000092148	0.111307	ENSG00000100897
ENSG00000116489	0.111307	ENSG00000213281
ENSG00000124614	0.111305	ENSG00000134419
ENSG00000007376	0.111298	ENSG00000103275
ENSG00000253731	0.111296	ENSG00000261934
ENSG00000204304	0.111293	ENSG00000204305
ENSG00000089063	0.111292	ENSG00000089195
ENSG00000025770	0.111291	ENSG00000170638
ENSG00000165219	0.11129	ENSG00000165684
ENSG00000028528	0.111275	ENSG00000140497
ENSG00000176248	0.111273	ENSG00000181090
ENSG00000186625	0.111273	ENSG00000272047
ENSG00000092098	0.111272	ENSG00000100938
ENSG00000072121	0.111271	ENSG00000119688
ENSG00000167996	0.111271	ENSG00000226564
ENSG00000131153	0.111268	ENSG00000167513
ENSG00000077721	0.111266	ENSG00000101843
ENSG00000187627	0.111262	ENSG00000229604
ENSG00000125863	0.111257	ENSG00000149474
ENSG00000070770	0.11125	ENSG00000166188
ENSG00000083168	0.111249	ENSG00000176209
ENSG00000100403	0.111238	ENSG00000100425
ENSG00000116521	0.111236	ENSG00000116586
ENSG00000070010	0.111225	ENSG00000242259
ENSG00000143106	0.111223	ENSG00000168710
ENSG00000007168	0.111221	ENSG00000091640
ENSG00000108518	0.111221	ENSG00000142507
ENSG00000032219	0.11122	ENSG00000100578
ENSG00000109534	0.111216	ENSG00000138668
ENSG00000077254	0.111215	ENSG00000142892
ENSG00000118193	0.11121	ENSG00000126787
ENSG00000160194	0.11121	ENSG00000185658
ENSG00000099942	0.111206	ENSG00000215012
ENSG00000082996	0.111199	ENSG00000118855
ENSG00000007376	0.111197	ENSG00000140992
ENSG00000220201	0.111193	ENSG00000267673
ENSG00000156709	0.111188	ENSG00000158290
ENSG00000211892	0.111178	ENSG00000211897
ENSG00000099624	0.111177	ENSG00000141933
ENSG00000072778	0.111175	ENSG00000132522
ENSG00000117650	0.111175	ENSG00000170312
ENSG00000126945	0.111171	ENSG00000188917
ENSG00000088325	0.111169	ENSG00000142945
ENSG00000012983	0.111166	ENSG00000165525
ENSG00000117691	0.111165	ENSG00000163382
ENSG00000070010	0.111162	ENSG00000100056
ENSG00000136936	0.111159	ENSG00000136937
ENSG00000012232	0.111153	ENSG00000147533
ENSG00000069329	0.111152	ENSG00000069345
ENSG00000120729	0.111149	ENSG00000226306
ENSG00000143436	0.111147	ENSG00000143612
ENSG00000126814	0.111145	ENSG00000134001
ENSG00000101972	0.11114	ENSG00000123728
ENSG00000100412	0.111138	ENSG00000184983
ENSG00000164754	0.111138	ENSG00000185122
ENSG00000141252	0.111129	ENSG00000167721
ENSG00000067048	0.111127	ENSG00000131002
ENSG00000121060	0.111125	ENSG00000153933
ENSG00000102978	0.111109	ENSG00000166595
ENSG00000119650	0.111108	ENSG00000133983
ENSG00000029725	0.111096	ENSG00000170291
ENSG00000109475	0.111083	ENSG00000134419
ENSG00000065135	0.111073	ENSG00000116337
ENSG00000167397	0.111073	ENSG00000173486
ENSG00000204956	0.11107	ENSG00000253485
ENSG00000118900	0.111063	ENSG00000187555
ENSG00000150768	0.111054	ENSG00000204370
ENSG00000169609	0.111047	ENSG00000174446
ENSG00000247092	0.111044	ENSG00000252481
ENSG00000177156	0.111041	ENSG00000185627
ENSG00000142409	0.111039	ENSG00000261221
ENSG00000188403	0.111037	ENSG00000277282
ENSG00000136877	0.111032	ENSG00000196363
ENSG00000163554	0.111032	ENSG00000204010
ENSG00000103121	0.111031	ENSG00000103264
ENSG00000138834	0.111031	ENSG00000197774
ENSG00000103145	0.111026	ENSG00000131652
ENSG00000166803	0.111026	ENSG00000171848
ENSG00000129235	0.111024	ENSG00000129250
ENSG00000120669	0.111024	ENSG00000133083
ENSG00000011454	0.111022	ENSG00000136861
ENSG00000162650	0.111022	ENSG00000174151
ENSG00000103363	0.111018	ENSG00000161980
ENSG00000100029	0.11101	ENSG00000100084
ENSG00000101843	0.111007	ENSG00000101972
ENSG00000100258	0.111007	ENSG00000242247
ENSG00000052723	0.111002	ENSG00000134248
ENSG00000185507	0.111002	ENSG00000213928
ENSG00000121621	0.110997	ENSG00000169519
ENSG00000184575	0.110994	ENSG00000196517
ENSG00000163681	0.11099	ENSG00000177479
ENSG00000168970	0.110984	ENSG00000243708
ENSG00000168495	0.11098	ENSG00000249898
ENSG00000105221	0.110977	ENSG00000179134
ENSG00000104756	0.11097	ENSG00000129691
ENSG00000104695	0.110969	ENSG00000189233
ENSG00000070770	0.110968	ENSG00000103042
ENSG00000070010	0.110967	ENSG00000184436
ENSG00000125676	0.110965	ENSG00000186416
ENSG00000011426	0.110962	ENSG00000068489
ENSG00000155959	0.110953	ENSG00000171100
ENSG00000122126	0.110951	ENSG00000198689
ENSG00000136819	0.110948	ENSG00000148291
ENSG00000136861	0.110947	ENSG00000176248
ENSG00000012232	0.110946	ENSG00000104626
ENSG00000140365	0.110941	ENSG00000140497
ENSG00000084463	0.110936	ENSG00000139197
ENSG00000104228	0.11093	ENSG00000104689
ENSG00000101361	0.110927	ENSG00000173418
ENSG00000137770	0.110925	ENSG00000137815
ENSG00000052723	0.110924	ENSG00000215717
ENSG00000171425	0.110913	ENSG00000171443
ENSG00000177485	0.110913	ENSG00000233382
ENSG00000101266	0.110909	ENSG00000149474
ENSG00000100138	0.110908	ENSG00000196236
ENSG00000085511	0.110903	ENSG00000131013
ENSG00000039650	0.110896	ENSG00000104973
ENSG00000160688	0.110896	ENSG00000160818
ENSG00000173137	0.110896	ENSG00000178685
ENSG00000028839	0.110893	ENSG00000135521
ENSG00000100296	0.110892	ENSG00000100330
ENSG00000141867	0.110876	ENSG00000167491
ENSG00000147416	0.110872	ENSG00000147475
ENSG00000104870	0.110869	ENSG00000142552
ENSG00000101365	0.110858	ENSG00000196476
ENSG00000241244	0.110858	ENSG00000278857
ENSG00000088038	0.110854	ENSG00000104960
ENSG00000066117	0.110854	ENSG00000187778
ENSG00000133641	0.110853	ENSG00000139324
ENSG00000072609	0.110849	ENSG00000196458
ENSG00000065000	0.110839	ENSG00000088247
ENSG00000147364	0.110838	ENSG00000154328
ENSG00000140829	0.110833	ENSG00000157349
ENSG00000107949	0.110831	ENSG00000265354
ENSG00000103275	0.110829	ENSG00000185883
ENSG00000181029	0.110825	ENSG00000258429
ENSG00000176248	0.110821	ENSG00000198917
ENSG00000225573	0.11082	ENSG00000236552
ENSG00000122390	0.110816	ENSG00000167977
ENSG00000103363	0.110815	ENSG00000161981
ENSG00000146670	0.110815	ENSG00000174371
ENSG00000134248	0.110815	ENSG00000224699
ENSG00000103051	0.110811	ENSG00000141084
ENSG00000101882	0.110809	ENSG00000198918
ENSG00000117174	0.110808	ENSG00000162642
ENSG00000125107	0.110807	ENSG00000198373
ENSG00000085788	0.110807	ENSG00000198791
ENSG00000028203	0.110806	ENSG00000111142
ENSG00000063601	0.110805	ENSG00000213397
ENSG00000177084	0.110804	ENSG00000183495
ENSG00000219507	0.110802	ENSG00000237264
ENSG00000188566	0.1108	ENSG00000188986
ENSG00000137492	0.110798	ENSG00000253919
ENSG00000100764	0.110795	ENSG00000119720
ENSG00000118193	0.110795	ENSG00000138160
ENSG00000070770	0.110794	ENSG00000102898
ENSG00000089195	0.110782	ENSG00000132623
ENSG00000224712	0.110775	ENSG00000254681
ENSG00000154174	0.110772	ENSG00000168827
ENSG00000089006	0.110762	ENSG00000125870
ENSG00000185608	0.110758	ENSG00000185721
ENSG00000107164	0.110756	ENSG00000181090
ENSG00000029725	0.110755	ENSG00000141499
ENSG00000198393	0.110754	ENSG00000214029
ENSG00000127054	0.110737	ENSG00000188976
ENSG00000012983	0.110733	ENSG00000197930
ENSG00000100567	0.110717	ENSG00000100614
ENSG00000066279	0.110715	ENSG00000183856
ENSG00000123064	0.110713	ENSG00000150990
ENSG00000120910	0.11071	ENSG00000157110
ENSG00000070610	0.110707	ENSG00000107140
ENSG00000100029	0.110707	ENSG00000161179
ENSG00000102974	0.110706	ENSG00000132604
ENSG00000103266	0.110704	ENSG00000127580
ENSG00000154719	0.1107	ENSG00000157540
ENSG00000104687	0.110689	ENSG00000147533
ENSG00000165688	0.110686	ENSG00000167118
ENSG00000102241	0.110682	ENSG00000125351
ENSG00000104691	0.110682	ENSG00000130227
ENSG00000124614	0.11068	ENSG00000172809
ENSG00000172893	0.110679	ENSG00000198911
ENSG00000054611	0.110668	ENSG00000100227
ENSG00000253305	0.110665	ENSG00000253873
ENSG00000025156	0.110655	ENSG00000111877
ENSG00000137970	0.110652	ENSG00000147604
ENSG00000103264	0.11065	ENSG00000140948
ENSG00000174231	0.11065	ENSG00000175826
ENSG00000125505	0.110645	ENSG00000170892
ENSG00000104518	0.110635	ENSG00000179091
ENSG00000130227	0.110634	ENSG00000228451
ENSG00000122966	0.110633	ENSG00000157456
ENSG00000070367	0.11063	ENSG00000131966
ENSG00000009844	0.11063	ENSG00000168438
ENSG00000198862	0.11063	ENSG00000205581
ENSG00000101220	0.110628	ENSG00000125818
ENSG00000141076	0.110627	ENSG00000168802
ENSG00000156709	0.110626	ENSG00000165359
ENSG00000125386	0.11062	ENSG00000197386
ENSG00000160214	0.110616	ENSG00000183527
ENSG00000103275	0.110616	ENSG00000206053
ENSG00000162482	0.110616	ENSG00000211454
ENSG00000178464	0.110613	ENSG00000212802
ENSG00000134602	0.110606	ENSG00000188706
ENSG00000104299	0.110605	ENSG00000254093
ENSG00000177294	0.110599	ENSG00000184979
ENSG00000100889	0.110595	ENSG00000125977
ENSG00000132932	0.110595	ENSG00000180730
ENSG00000068489	0.110593	ENSG00000184661
ENSG00000213178	0.110591	ENSG00000213442
ENSG00000125863	0.11059	ENSG00000173418
ENSG00000116748	0.110585	ENSG00000175984
ENSG00000006831	0.110583	ENSG00000139180
ENSG00000103197	0.110579	ENSG00000127554
ENSG00000125835	0.110578	ENSG00000125877
ENSG00000126709	0.110575	ENSG00000165949
ENSG00000134248	0.110575	ENSG00000215717
ENSG00000125779	0.110573	ENSG00000125901
ENSG00000134602	0.110568	ENSG00000156697
ENSG00000085224	0.110563	ENSG00000127914
ENSG00000204356	0.110561	ENSG00000204463
ENSG00000102078	0.110561	ENSG00000232119
ENSG00000239855	0.11056	ENSG00000240382
ENSG00000119689	0.110559	ENSG00000134001
ENSG00000154719	0.110557	ENSG00000159140
ENSG00000188403	0.110557	ENSG00000260048
ENSG00000185721	0.110544	ENSG00000239900
ENSG00000119414	0.110543	ENSG00000165219
ENSG00000104320	0.110538	ENSG00000180694
ENSG00000161888	0.110536	ENSG00000165480
ENSG00000206066	0.11053	ENSG00000254127
ENSG00000100888	0.110528	ENSG00000129559
ENSG00000111335	0.110522	ENSG00000157601
ENSG00000132376	0.110516	ENSG00000174231
ENSG00000164944	0.110507	ENSG00000185728
ENSG00000037241	0.110504	ENSG00000082515
ENSG00000179632	0.110504	ENSG00000185803
ENSG00000183530	0.110503	ENSG00000184436
ENSG00000136877	0.110499	ENSG00000167118
ENSG00000012232	0.110489	ENSG00000198042
ENSG00000144597	0.110486	ENSG00000168036
ENSG00000100099	0.110474	ENSG00000184708
ENSG00000076201	0.110471	ENSG00000163939
ENSG00000074755	0.110467	ENSG00000183011
ENSG00000256806	0.110466	ENSG00000264468
ENSG00000100888	0.110465	ENSG00000100897
ENSG00000165684	0.110465	ENSG00000181090
ENSG00000108848	0.110458	ENSG00000136444
ENSG00000103018	0.110457	ENSG00000172831
ENSG00000157110	0.110456	ENSG00000158941
ENSG00000117262	0.110454	ENSG00000162852
ENSG00000118900	0.110446	ENSG00000140992
ENSG00000104626	0.110444	ENSG00000104763
ENSG00000034693	0.110444	ENSG00000131023
ENSG00000165502	0.110444	ENSG00000165525
ENSG00000139514	0.110444	ENSG00000196517
ENSG00000064313	0.110442	ENSG00000156802
ENSG00000078674	0.11044	ENSG00000104671
ENSG00000095319	0.110439	ENSG00000136813
ENSG00000034713	0.110438	ENSG00000103111
ENSG00000148308	0.110438	ENSG00000196642
ENSG00000069329	0.110428	ENSG00000087263
ENSG00000092201	0.110428	ENSG00000100813
ENSG00000130208	0.110421	ENSG00000137491
ENSG00000136819	0.11042	ENSG00000148248
ENSG00000087299	0.110406	ENSG00000100485
ENSG00000108848	0.110405	ENSG00000132680
ENSG00000103245	0.1104	ENSG00000140990
ENSG00000107371	0.110396	ENSG00000120159
ENSG00000130818	0.110394	ENSG00000171466
ENSG00000126775	0.110394	ENSG00000257621
ENSG00000081665	0.11039	ENSG00000184635
ENSG00000119707	0.110373	ENSG00000165898
ENSG00000011454	0.110371	ENSG00000181090
ENSG00000154723	0.110369	ENSG00000155304
ENSG00000204599	0.110368	ENSG00000204713
ENSG00000136819	0.110365	ENSG00000136936
ENSG00000089127	0.110364	ENSG00000132530
ENSG00000120324	0.110349	ENSG00000120327
ENSG00000087586	0.110347	ENSG00000134690
ENSG00000103994	0.110347	ENSG00000247556
ENSG00000166188	0.110342	ENSG00000182810
ENSG00000142168	0.11034	ENSG00000159079
ENSG00000168079	0.110334	ENSG00000189233
ENSG00000141456	0.110329	ENSG00000171861
ENSG00000104290	0.110328	ENSG00000158941
ENSG00000169857	0.110324	ENSG00000198838
ENSG00000113621	0.110322	ENSG00000120725
ENSG00000147419	0.110321	ENSG00000275074
ENSG00000066279	0.110319	ENSG00000126787
ENSG00000111361	0.110303	ENSG00000174456
ENSG00000074356	0.110302	ENSG00000108528
ENSG00000075624	0.1103	ENSG00000213763
ENSG00000205581	0.110299	ENSG00000235734
ENSG00000072121	0.110297	ENSG00000126775
ENSG00000140632	0.110296	ENSG00000167967
ENSG00000077458	0.110296	ENSG00000168876
ENSG00000139977	0.110295	ENSG00000154001
ENSG00000147475	0.110286	ENSG00000168495
ENSG00000168172	0.110284	ENSG00000176209
ENSG00000169607	0.110281	ENSG00000178999
ENSG00000117543	0.110267	ENSG00000215717
ENSG00000185834	0.110267	ENSG00000232472
ENSG00000213178	0.110266	ENSG00000230897
ENSG00000215193	0.110266	ENSG00000243156
ENSG00000213178	0.110258	ENSG00000235552
ENSG00000135940	0.110256	ENSG00000163541
ENSG00000069248	0.110246	ENSG00000116906
ENSG00000065029	0.110243	ENSG00000223501
ENSG00000164944	0.110238	ENSG00000179950
ENSG00000186716	0.110238	ENSG00000240160
ENSG00000005194	0.110231	ENSG00000103005
ENSG00000089063	0.110219	ENSG00000198171
ENSG00000112282	0.110218	ENSG00000118518
ENSG00000134014	0.110218	ENSG00000197217
ENSG00000007168	0.110216	ENSG00000175826
ENSG00000139842	0.110216	ENSG00000198824
ENSG00000105298	0.110215	ENSG00000129932
ENSG00000029725	0.110212	ENSG00000185722
ENSG00000133488	0.110209	ENSG00000166947
ENSG00000070501	0.110208	ENSG00000083168
ENSG00000021776	0.1102	ENSG00000104133
ENSG00000090054	0.110198	ENSG00000167118
ENSG00000228929	0.110198	ENSG00000234851
ENSG00000135451	0.110196	ENSG00000183856
ENSG00000165861	0.110195	ENSG00000205659
ENSG00000142082	0.11019	ENSG00000177963
ENSG00000078674	0.110189	ENSG00000155189
ENSG00000119650	0.110181	ENSG00000119705
ENSG00000111358	0.110181	ENSG00000179295
ENSG00000159147	0.11018	ENSG00000198862
ENSG00000081853	0.110179	ENSG00000262576
ENSG00000101558	0.110176	ENSG00000266053
ENSG00000132591	0.110175	ENSG00000244045
ENSG00000101574	0.110174	ENSG00000118680
ENSG00000154723	0.110174	ENSG00000159082
ENSG00000103266	0.110168	ENSG00000103275
ENSG00000159086	0.110165	ENSG00000159256
ENSG00000100426	0.110163	ENSG00000183530
ENSG00000104969	0.110162	ENSG00000126934
ENSG00000104643	0.110158	ENSG00000197892
ENSG00000111206	0.110155	ENSG00000169607
ENSG00000142945	0.110151	ENSG00000186185
ENSG00000012232	0.110144	ENSG00000147316
ENSG00000112941	0.110143	ENSG00000145545
ENSG00000162961	0.110137	ENSG00000173163
ENSG00000029725	0.110133	ENSG00000141030
ENSG00000160194	0.110133	ENSG00000198862
ENSG00000155975	0.110133	ENSG00000249898
ENSG00000099999	0.110123	ENSG00000100330
ENSG00000134049	0.110119	ENSG00000172466
ENSG00000211937	0.110119	ENSG00000211951
ENSG00000109163	0.110112	ENSG00000153802
ENSG00000182379	0.110112	ENSG00000185633
ENSG00000120265	0.110108	ENSG00000215712
ENSG00000167699	0.110099	ENSG00000174231
ENSG00000133265	0.110097	ENSG00000142546
ENSG00000142065	0.110097	ENSG00000181007
ENSG00000137807	0.110094	ENSG00000154839
ENSG00000159069	0.110092	ENSG00000177943
ENSG00000143033	0.110092	ENSG00000183291
ENSG00000100985	0.110091	ENSG00000159339
ENSG00000165704	0.110089	ENSG00000198689
ENSG00000088812	0.110085	ENSG00000101266
ENSG00000077721	0.110079	ENSG00000101856
ENSG00000077721	0.110071	ENSG00000101928
ENSG00000079432	0.110069	ENSG00000105722
ENSG00000134255	0.110069	ENSG00000137996
ENSG00000116918	0.110066	ENSG00000162923
ENSG00000064703	0.110064	ENSG00000065135
ENSG00000112584	0.110064	ENSG00000120265
ENSG00000081692	0.110064	ENSG00000143740
ENSG00000033011	0.110056	ENSG00000183751
ENSG00000182628	0.110047	ENSG00000235314
ENSG00000141425	0.110043	ENSG00000167088
ENSG00000104133	0.110042	ENSG00000166887
ENSG00000120800	0.110036	ENSG00000150990
ENSG00000086589	0.110031	ENSG00000155508
ENSG00000084774	0.110028	ENSG00000138074
ENSG00000154328	0.110028	ENSG00000198042
ENSG00000129083	0.110025	ENSG00000198730
ENSG00000130717	0.110022	ENSG00000148331
ENSG00000134014	0.110018	ENSG00000168081
ENSG00000070367	0.110009	ENSG00000100567
ENSG00000081014	0.110009	ENSG00000140598
ENSG00000125877	0.110008	ENSG00000132670
ENSG00000134255	0.110008	ENSG00000143119
ENSG00000071462	0.109999	ENSG00000125991
ENSG00000100028	0.109998	ENSG00000184708
ENSG00000111361	0.109997	ENSG00000179195
ENSG00000103423	0.109992	ENSG00000205937
ENSG00000099949	0.109989	ENSG00000100023
ENSG00000148346	0.109985	ENSG00000164047
ENSG00000005889	0.109973	ENSG00000147050
ENSG00000125037	0.109973	ENSG00000254999
ENSG00000099991	0.109971	ENSG00000185651
ENSG00000156709	0.109967	ENSG00000269556
ENSG00000116752	0.109965	ENSG00000134186
ENSG00000119596	0.109964	ENSG00000119684
ENSG00000183495	0.109963	ENSG00000185163
ENSG00000100403	0.109962	ENSG00000100410
ENSG00000211895	0.109962	ENSG00000211897
ENSG00000108518	0.109961	ENSG00000108528
ENSG00000072042	0.109961	ENSG00000134001
ENSG00000155304	0.109961	ENSG00000160294
ENSG00000147416	0.10996	ENSG00000198042
ENSG00000145868	0.109959	ENSG00000164609
ENSG00000120437	0.109957	ENSG00000198911
ENSG00000065978	0.109951	ENSG00000231167
ENSG00000178464	0.109951	ENSG00000234851
ENSG00000104613	0.109942	ENSG00000104714
ENSG00000160285	0.109941	ENSG00000160305
ENSG00000167005	0.109939	ENSG00000168802
ENSG00000065559	0.109933	ENSG00000108523
ENSG00000009307	0.109927	ENSG00000163349
ENSG00000037241	0.109919	ENSG00000131495
ENSG00000100079	0.109908	ENSG00000186407
ENSG00000111361	0.109904	ENSG00000139428
ENSG00000099917	0.109903	ENSG00000100029
ENSG00000102978	0.109903	ENSG00000159579
ENSG00000089820	0.109903	ENSG00000185825
ENSG00000141499	0.109899	ENSG00000175826
ENSG00000105364	0.109896	ENSG00000130382
ENSG00000120265	0.109896	ENSG00000213079
ENSG00000121022	0.109895	ENSG00000245910
ENSG00000101782	0.109895	ENSG00000257267
ENSG00000099991	0.109894	ENSG00000100028
ENSG00000065135	0.109894	ENSG00000137996
ENSG00000099899	0.109892	ENSG00000138867
ENSG00000116903	0.109883	ENSG00000162702
ENSG00000160305	0.109883	ENSG00000198862
ENSG00000118193	0.109881	ENSG00000170312
ENSG00000138757	0.109881	ENSG00000198301
ENSG00000005194	0.109879	ENSG00000103018
ENSG00000197647	0.109878	ENSG00000197857
ENSG00000063245	0.109875	ENSG00000142409
ENSG00000097033	0.109872	ENSG00000171492
ENSG00000197937	0.109872	ENSG00000204604
ENSG00000160209	0.109867	ENSG00000183255
ENSG00000117528	0.109858	ENSG00000122481
ENSG00000156709	0.109852	ENSG00000198689
ENSG00000095319	0.10985	ENSG00000136937
ENSG00000149182	0.10985	ENSG00000213619
ENSG00000104973	0.109848	ENSG00000204673
ENSG00000065135	0.109847	ENSG00000116455
ENSG00000083168	0.109838	ENSG00000129691
ENSG00000104221	0.109833	ENSG00000104679
ENSG00000125482	0.109829	ENSG00000176248
ENSG00000126261	0.109826	ENSG00000257103
ENSG00000024862	0.109824	ENSG00000111897
ENSG00000212802	0.109823	ENSG00000226221
ENSG00000168522	0.109817	ENSG00000175324
ENSG00000138160	0.109815	ENSG00000198826
ENSG00000104365	0.109803	ENSG00000175324
ENSG00000100029	0.109802	ENSG00000100209
ENSG00000239819	0.109802	ENSG00000242371
ENSG00000024526	0.10979	ENSG00000131747
ENSG00000122390	0.10979	ENSG00000140632
ENSG00000244116	0.109789	ENSG00000253691
ENSG00000075240	0.109788	ENSG00000100241
ENSG00000141503	0.109788	ENSG00000174231
ENSG00000101844	0.109782	ENSG00000125352
ENSG00000116459	0.10978	ENSG00000134186
ENSG00000122952	0.109778	ENSG00000237649
ENSG00000103249	0.109777	ENSG00000140992
ENSG00000023734	0.109776	ENSG00000111196
ENSG00000238113	0.109771	ENSG00000280286
ENSG00000144199	0.10977	ENSG00000188383
ENSG00000185825	0.109769	ENSG00000214827
ENSG00000104671	0.109763	ENSG00000147364
ENSG00000253159	0.109756	ENSG00000253731
ENSG00000063177	0.109755	ENSG00000105193
ENSG00000141076	0.109755	ENSG00000166595
ENSG00000116337	0.10975	ENSG00000143106
ENSG00000092036	0.10975	ENSG00000155463
ENSG00000101224	0.10974	ENSG00000125817
ENSG00000168495	0.109734	ENSG00000241852
ENSG00000067900	0.109732	ENSG00000186812
ENSG00000156709	0.109731	ENSG00000173275
ENSG00000068489	0.109719	ENSG00000115163
ENSG00000182199	0.109716	ENSG00000182379
ENSG00000088766	0.10971	ENSG00000088832
ENSG00000119616	0.109709	ENSG00000170348
ENSG00000145335	0.109709	ENSG00000206177
ENSG00000102181	0.109699	ENSG00000124333
ENSG00000123144	0.109699	ENSG00000125652
ENSG00000109475	0.109699	ENSG00000145592
ENSG00000104133	0.109694	ENSG00000128908
ENSG00000130255	0.109694	ENSG00000233927
ENSG00000147383	0.109693	ENSG00000177854
ENSG00000104714	0.10969	ENSG00000147457
ENSG00000169446	0.10969	ENSG00000203879
ENSG00000009844	0.109685	ENSG00000169976
ENSG00000197483	0.109685	ENSG00000261221
ENSG00000115556	0.109684	ENSG00000115568
ENSG00000099942	0.109683	ENSG00000100023
ENSG00000185721	0.109683	ENSG00000241878
ENSG00000141084	0.109681	ENSG00000167005
ENSG00000103245	0.10968	ENSG00000127554
ENSG00000155961	0.109675	ENSG00000203879
ENSG00000102081	0.109669	ENSG00000147400
ENSG00000204231	0.109668	ENSG00000223501
ENSG00000051620	0.109665	ENSG00000120265
ENSG00000095574	0.109659	ENSG00000165813
ENSG00000198482	0.109657	ENSG00000213793
ENSG00000157538	0.109654	ENSG00000185917
ENSG00000101901	0.109651	ENSG00000131725
ENSG00000138160	0.109647	ENSG00000186185
ENSG00000119682	0.109646	ENSG00000133961
ENSG00000131747	0.109639	ENSG00000183856
ENSG00000100028	0.109638	ENSG00000242259
ENSG00000029725	0.109632	ENSG00000108559
ENSG00000123575	0.109632	ENSG00000198960
ENSG00000071553	0.109631	ENSG00000262919
ENSG00000196646	0.109622	ENSG00000198551
ENSG00000049860	0.109612	ENSG00000177830
ENSG00000155906	0.10961	ENSG00000186625
ENSG00000155189	0.109602	ENSG00000168495
ENSG00000099942	0.109596	ENSG00000099949
ENSG00000029364	0.109596	ENSG00000119689
ENSG00000159461	0.109596	ENSG00000166164
ENSG00000005100	0.109594	ENSG00000198920
ENSG00000201183	0.109591	ENSG00000201558
ENSG00000147457	0.109586	ENSG00000175324
ENSG00000100519	0.109585	ENSG00000100902
ENSG00000103966	0.109577	ENSG00000137877
ENSG00000007520	0.10957	ENSG00000167969
ENSG00000142166	0.109568	ENSG00000205758
ENSG00000024526	0.10956	ENSG00000134690
ENSG00000088833	0.109556	ENSG00000089195
ENSG00000100084	0.109556	ENSG00000184708
ENSG00000116455	0.109554	ENSG00000162777
ENSG00000157456	0.109552	ENSG00000166851
ENSG00000147533	0.109551	ENSG00000158941
ENSG00000088930	0.109542	ENSG00000173418
ENSG00000099910	0.10954	ENSG00000241973
ENSG00000069345	0.109537	ENSG00000167005
ENSG00000262209	0.109535	ENSG00000276545
ENSG00000214199	0.109533	ENSG00000259612
ENSG00000160299	0.109526	ENSG00000185917
ENSG00000012817	0.109524	ENSG00000067048
ENSG00000101557	0.109524	ENSG00000128789
ENSG00000134884	0.109521	ENSG00000134900
ENSG00000127564	0.10952	ENSG00000165480
ENSG00000156253	0.109519	ENSG00000159131
ENSG00000131165	0.109507	ENSG00000141084
ENSG00000088766	0.109507	ENSG00000215251
ENSG00000005022	0.109501	ENSG00000125351
ENSG00000107021	0.1095	ENSG00000130717
ENSG00000092203	0.109498	ENSG00000129473
ENSG00000088298	0.109495	ENSG00000120725
ENSG00000083817	0.109491	ENSG00000121417
ENSG00000103423	0.109489	ENSG00000183751
ENSG00000159140	0.109483	ENSG00000159147
ENSG00000100225	0.109481	ENSG00000215193
ENSG00000117399	0.10948	ENSG00000148773
ENSG00000111615	0.10948	ENSG00000198015
ENSG00000156239	0.109478	ENSG00000156256
ENSG00000104872	0.109476	ENSG00000204673
ENSG00000234782	0.109474	ENSG00000234851
ENSG00000100348	0.10947	ENSG00000100380
ENSG00000029725	0.109466	ENSG00000186532
ENSG00000100109	0.109462	ENSG00000100280
ENSG00000065559	0.109462	ENSG00000161956
ENSG00000005075	0.109459	ENSG00000128524
ENSG00000238741	0.109456	ENSG00000252010
ENSG00000174744	0.109455	ENSG00000175467
ENSG00000108963	0.109453	ENSG00000178921
ENSG00000174231	0.109453	ENSG00000179409
ENSG00000134184	0.109445	ENSG00000134201
ENSG00000102241	0.109438	ENSG00000173275
ENSG00000099795	0.109432	ENSG00000115286
ENSG00000159082	0.109432	ENSG00000160305
ENSG00000119318	0.109427	ENSG00000136936
ENSG00000007520	0.109426	ENSG00000103197
ENSG00000025770	0.109415	ENSG00000100297
ENSG00000078304	0.109412	ENSG00000183576
ENSG00000108509	0.109408	ENSG00000108528
ENSG00000120899	0.109405	ENSG00000147439
ENSG00000100325	0.109403	ENSG00000242259
ENSG00000047849	0.10939	ENSG00000076201
ENSG00000149806	0.109386	ENSG00000177954
ENSG00000108523	0.109384	ENSG00000132376
ENSG00000100029	0.109383	ENSG00000100280
ENSG00000124562	0.109383	ENSG00000198663
ENSG00000213178	0.109382	ENSG00000236552
ENSG00000170298	0.109381	ENSG00000171916
ENSG00000125846	0.109379	ENSG00000173418
ENSG00000111832	0.109379	ENSG00000178425
ENSG00000118894	0.109371	ENSG00000168096
ENSG00000100280	0.109364	ENSG00000185721
ENSG00000101882	0.109363	ENSG00000169446
ENSG00000178038	0.109363	ENSG00000181585
ENSG00000014164	0.109356	ENSG00000185122
ENSG00000099899	0.109354	ENSG00000099940
ENSG00000129680	0.109352	ENSG00000165359
ENSG00000055332	0.109351	ENSG00000279296
ENSG00000086504	0.109349	ENSG00000103275
ENSG00000104853	0.10934	ENSG00000104866
ENSG00000037241	0.109335	ENSG00000164405
ENSG00000003987	0.109329	ENSG00000104613
ENSG00000159140	0.109326	ENSG00000243646
ENSG00000007168	0.109323	ENSG00000127804
ENSG00000141428	0.109321	ENSG00000172466
ENSG00000100359	0.109319	ENSG00000100416
ENSG00000171943	0.109318	ENSG00000196369
ENSG00000164258	0.109314	ENSG00000171530
ENSG00000111142	0.109314	ENSG00000186298
ENSG00000211674	0.10931	ENSG00000211677
ENSG00000167766	0.109304	ENSG00000204604
ENSG00000012232	0.109302	ENSG00000168081
ENSG00000147419	0.1093	ENSG00000184661
ENSG00000112659	0.109296	ENSG00000124608
ENSG00000064703	0.109293	ENSG00000116459
ENSG00000040633	0.109291	ENSG00000170291
ENSG00000175324	0.109289	ENSG00000187840
ENSG00000121022	0.109286	ENSG00000129292
ENSG00000196247	0.10928	ENSG00000198039
ENSG00000199568	0.109279	ENSG00000200156
ENSG00000142166	0.109275	ENSG00000159147
ENSG00000127540	0.109274	ENSG00000183617
ENSG00000114315	0.10927	ENSG00000214145
ENSG00000119685	0.109269	ENSG00000119689
ENSG00000133935	0.109269	ENSG00000133983
ENSG00000137807	0.109269	ENSG00000166851
ENSG00000158545	0.109268	ENSG00000223959
ENSG00000099995	0.109253	ENSG00000186575
ENSG00000163673	0.10925	ENSG00000230067
ENSG00000104671	0.109239	ENSG00000104714
ENSG00000110080	0.109239	ENSG00000280832
ENSG00000105221	0.109233	ENSG00000105323
ENSG00000235954	0.109232	ENSG00000241973
ENSG00000102898	0.10923	ENSG00000198931
ENSG00000085511	0.109226	ENSG00000112592
ENSG00000102978	0.109226	ENSG00000167515
ENSG00000104765	0.109223	ENSG00000173273
ENSG00000092201	0.109214	ENSG00000100462
ENSG00000137073	0.109213	ENSG00000165271
ENSG00000198242	0.109212	ENSG00000234851
ENSG00000104763	0.109207	ENSG00000168476
ENSG00000025770	0.109202	ENSG00000100403
ENSG00000100225	0.1092	ENSG00000138867
ENSG00000092203	0.109194	ENSG00000165792
ENSG00000104691	0.109193	ENSG00000147457
ENSG00000049167	0.109193	ENSG00000164258
ENSG00000056586	0.109191	ENSG00000165699
ENSG00000214827	0.10919	ENSG00000269556
ENSG00000100138	0.109188	ENSG00000100387
ENSG00000119414	0.109188	ENSG00000136908
ENSG00000105373	0.109184	ENSG00000149823
ENSG00000129518	0.109179	ENSG00000165516
ENSG00000184432	0.109178	ENSG00000196455
ENSG00000104643	0.109176	ENSG00000104765
ENSG00000088888	0.109174	ENSG00000101220
ENSG00000050327	0.10917	ENSG00000288784
ENSG00000104626	0.10916	ENSG00000104671
ENSG00000168872	0.109157	ENSG00000172831
ENSG00000069248	0.109149	ENSG00000119285
ENSG00000087269	0.109149	ENSG00000128050
ENSG00000085415	0.10914	ENSG00000141425
ENSG00000226221	0.109138	ENSG00000242071
ENSG00000111229	0.109134	ENSG00000111775
ENSG00000007520	0.10913	ENSG00000090581
ENSG00000104714	0.109128	ENSG00000134014
ENSG00000136908	0.109125	ENSG00000176248
ENSG00000158669	0.109122	ENSG00000168172
ENSG00000125107	0.109119	ENSG00000141084
ENSG00000136875	0.109113	ENSG00000167112
ENSG00000070413	0.109113	ENSG00000215193
ENSG00000142507	0.109109	ENSG00000183011
ENSG00000089195	0.109106	ENSG00000125875
ENSG00000131725	0.109104	ENSG00000224281
ENSG00000075413	0.109103	ENSG00000100664
ENSG00000084092	0.109103	ENSG00000141101
ENSG00000125901	0.109101	ENSG00000132646
ENSG00000136929	0.109101	ENSG00000197993
ENSG00000103018	0.109097	ENSG00000140718
ENSG00000024862	0.109094	ENSG00000112339
ENSG00000113811	0.109092	ENSG00000198218
ENSG00000141959	0.109082	ENSG00000156261
ENSG00000159592	0.109082	ENSG00000198815
ENSG00000111727	0.109077	ENSG00000135617
ENSG00000007541	0.10907	ENSG00000167969
ENSG00000101928	0.109066	ENSG00000155959
ENSG00000131747	0.109066	ENSG00000171848
ENSG00000007376	0.109063	ENSG00000007541
ENSG00000125962	0.109062	ENSG00000203950
ENSG00000179583	0.109058	ENSG00000223865
ENSG00000029364	0.109057	ENSG00000119723
ENSG00000101882	0.109056	ENSG00000126945
ENSG00000117500	0.109045	ENSG00000117620
ENSG00000108256	0.109043	ENSG00000198783
ENSG00000214389	0.109035	ENSG00000234851
ENSG00000119535	0.109033	ENSG00000180871
ENSG00000100023	0.109032	ENSG00000241973
ENSG00000073169	0.109026	ENSG00000100429
ENSG00000116830	0.109025	ENSG00000197323
ENSG00000108474	0.109022	ENSG00000166582
ENSG00000125166	0.109013	ENSG00000140718
ENSG00000157349	0.109008	ENSG00000182149
ENSG00000123575	0.109007	ENSG00000147224
ENSG00000121073	0.109002	ENSG00000128228
ENSG00000137970	0.108989	ENSG00000214389
ENSG00000092148	0.108985	ENSG00000100938
ENSG00000170266	0.108983	ENSG00000248487
ENSG00000185127	0.108982	ENSG00000198818
ENSG00000099995	0.108981	ENSG00000100330
ENSG00000100294	0.108978	ENSG00000100347
ENSG00000100216	0.108977	ENSG00000100221
ENSG00000070010	0.108976	ENSG00000100029
ENSG00000204231	0.108975	ENSG00000204435
ENSG00000232888	0.108975	ENSG00000234851
ENSG00000114942	0.108971	ENSG00000213261
ENSG00000047932	0.108964	ENSG00000164465
ENSG00000116266	0.108962	ENSG00000163349
ENSG00000105583	0.108952	ENSG00000169976
ENSG00000056277	0.108949	ENSG00000165675
ENSG00000102898	0.108944	ENSG00000132604
ENSG00000108443	0.108941	ENSG00000141279
ENSG00000138160	0.108939	ENSG00000165304
ENSG00000119682	0.108938	ENSG00000134001
ENSG00000122966	0.108936	ENSG00000175063
ENSG00000125995	0.108933	ENSG00000176340
ENSG00000102241	0.108931	ENSG00000160131
ENSG00000097033	0.108928	ENSG00000143013
ENSG00000088247	0.108927	ENSG00000161847
ENSG00000142945	0.108922	ENSG00000157456
ENSG00000112584	0.108921	ENSG00000130024
ENSG00000089916	0.108917	ENSG00000119689
ENSG00000117650	0.108913	ENSG00000126787
ENSG00000105677	0.108912	ENSG00000173113
ENSG00000169718	0.10891	ENSG00000169727
ENSG00000111319	0.108901	ENSG00000111321
ENSG00000211904	0.108899	ENSG00000242887
ENSG00000100258	0.108894	ENSG00000100347
ENSG00000182742	0.108892	ENSG00000260027
ENSG00000066117	0.108891	ENSG00000183283
ENSG00000156269	0.108887	ENSG00000249307
ENSG00000117399	0.108882	ENSG00000117724
ENSG00000162747	0.10888	ENSG00000182885
ENSG00000131100	0.108877	ENSG00000184076
ENSG00000083814	0.108874	ENSG00000083828
ENSG00000125977	0.108866	ENSG00000166123
ENSG00000226525	0.108865	ENSG00000236801
ENSG00000162694	0.108858	ENSG00000162695
ENSG00000086504	0.108853	ENSG00000140632
ENSG00000111906	0.108851	ENSG00000135521
ENSG00000156256	0.108845	ENSG00000183527
ENSG00000099624	0.108841	ENSG00000126934
ENSG00000154760	0.10884	ENSG00000172716
ENSG00000010295	0.108838	ENSG00000089818
ENSG00000086504	0.108836	ENSG00000103423
ENSG00000110717	0.108831	ENSG00000175634
ENSG00000125166	0.10883	ENSG00000132604
ENSG00000108509	0.10883	ENSG00000174238
ENSG00000158258	0.10883	ENSG00000250433
ENSG00000105723	0.108826	ENSG00000179134
ENSG00000147535	0.108824	ENSG00000169499
ENSG00000053438	0.108819	ENSG00000166619
ENSG00000147457	0.108819	ENSG00000186918
ENSG00000118518	0.108815	ENSG00000130023
ENSG00000159110	0.108815	ENSG00000243646
ENSG00000048544	0.108812	ENSG00000124541
ENSG00000119917	0.108808	ENSG00000134321
ENSG00000125386	0.108804	ENSG00000178950
ENSG00000101882	0.108803	ENSG00000134602
ENSG00000005486	0.108802	ENSG00000127948
ENSG00000160785	0.1088	ENSG00000163374
ENSG00000111615	0.108799	ENSG00000133641
ENSG00000104518	0.108798	ENSG00000160948
ENSG00000102241	0.10879	ENSG00000203879
ENSG00000067334	0.108789	ENSG00000117133
ENSG00000137462	0.108783	ENSG00000197249
ENSG00000111203	0.108769	ENSG00000120647
ENSG00000169972	0.108768	ENSG00000224051
ENSG00000155659	0.108764	ENSG00000174600
ENSG00000160209	0.108764	ENSG00000184787
ENSG00000025770	0.108755	ENSG00000100426
ENSG00000005100	0.108755	ENSG00000167193
ENSG00000108587	0.108748	ENSG00000180329
ENSG00000134779	0.108744	ENSG00000150477
ENSG00000150776	0.108744	ENSG00000172273
ENSG00000013563	0.108744	ENSG00000184216
ENSG00000214199	0.108744	ENSG00000223529
ENSG00000091640	0.108742	ENSG00000141503
ENSG00000172831	0.10874	ENSG00000205250
ENSG00000094880	0.108727	ENSG00000113068
ENSG00000072849	0.108725	ENSG00000215041
ENSG00000104365	0.108719	ENSG00000147548
ENSG00000159128	0.108717	ENSG00000159140
ENSG00000131148	0.108716	ENSG00000166454
ENSG00000125875	0.108714	ENSG00000215251
ENSG00000121022	0.108712	ENSG00000137547
ENSG00000100359	0.108708	ENSG00000100372
ENSG00000081019	0.108706	ENSG00000116793
ENSG00000063245	0.108705	ENSG00000130669
ENSG00000070413	0.108704	ENSG00000099917
ENSG00000088888	0.108704	ENSG00000132664
ENSG00000101365	0.108703	ENSG00000125877
ENSG00000112077	0.108699	ENSG00000133488
ENSG00000198874	0.108696	ENSG00000225648
ENSG00000092439	0.108686	ENSG00000128915
ENSG00000090372	0.108685	ENSG00000104866
ENSG00000099942	0.108682	ENSG00000100330
ENSG00000013523	0.108677	ENSG00000119689
ENSG00000119673	0.108676	ENSG00000258524
ENSG00000214389	0.108668	ENSG00000242071
ENSG00000101557	0.108665	ENSG00000153339
ENSG00000032389	0.108665	ENSG00000171853
ENSG00000148384	0.108661	ENSG00000165684
ENSG00000007047	0.108658	ENSG00000160007
ENSG00000136942	0.108655	ENSG00000148334
ENSG00000151445	0.108654	ENSG00000165861
ENSG00000101624	0.108653	ENSG00000128789
ENSG00000138777	0.108649	ENSG00000138785
ENSG00000184436	0.108649	ENSG00000185721
ENSG00000131381	0.108646	ENSG00000144597
ENSG00000147548	0.108646	ENSG00000168495
ENSG00000213442	0.108644	ENSG00000226221
ENSG00000108700	0.108643	ENSG00000165457
ENSG00000009844	0.108638	ENSG00000085511
ENSG00000060971	0.108638	ENSG00000114745
ENSG00000101782	0.108637	ENSG00000134758
ENSG00000143319	0.108635	ENSG00000160714
ENSG00000108509	0.108633	ENSG00000170037
ENSG00000041357	0.108628	ENSG00000259494
ENSG00000237945	0.108627	ENSG00000243927
ENSG00000117505	0.108625	ENSG00000117620
ENSG00000103326	0.108625	ENSG00000167967
ENSG00000185917	0.108623	ENSG00000205581
ENSG00000158545	0.108615	ENSG00000167515
ENSG00000213553	0.108615	ENSG00000234797
ENSG00000166479	0.10861	ENSG00000257267
ENSG00000130703	0.108609	ENSG00000149658
ENSG00000088325	0.108602	ENSG00000111206
ENSG00000100056	0.108601	ENSG00000100075
ENSG00000136942	0.108599	ENSG00000167118
ENSG00000138663	0.108598	ENSG00000164022
ENSG00000072736	0.108598	ENSG00000166164
ENSG00000145050	0.108597	ENSG00000179218
ENSG00000085415	0.108594	ENSG00000177150
ENSG00000089063	0.108588	ENSG00000125875
ENSG00000212802	0.108587	ENSG00000213609
ENSG00000126602	0.108585	ENSG00000183751
ENSG00000107949	0.108584	ENSG00000197771
ENSG00000022976	0.108582	ENSG00000100865
ENSG00000145439	0.108573	ENSG00000164118
ENSG00000147421	0.108568	ENSG00000184661
ENSG00000013563	0.108566	ENSG00000214827
ENSG00000129460	0.108562	ENSG00000129484
ENSG00000122484	0.108561	ENSG00000143033
ENSG00000078618	0.108556	ENSG00000117859
ENSG00000164845	0.108556	ENSG00000215241
ENSG00000215193	0.108548	ENSG00000242259
ENSG00000140990	0.108547	ENSG00000140992
ENSG00000179178	0.108544	ENSG00000243710
ENSG00000119917	0.108541	ENSG00000137959
ENSG00000013523	0.10854	ENSG00000119638
ENSG00000005022	0.108536	ENSG00000131725
ENSG00000131148	0.108535	ENSG00000132612
ENSG00000121022	0.108532	ENSG00000179091
ENSG00000102898	0.108531	ENSG00000103018
ENSG00000089063	0.108529	ENSG00000125835
ENSG00000092098	0.108526	ENSG00000100934
ENSG00000070367	0.108523	ENSG00000180008
ENSG00000104979	0.108522	ENSG00000130165
ENSG00000089195	0.108521	ENSG00000132646
ENSG00000131013	0.108517	ENSG00000252244
ENSG00000176024	0.108512	ENSG00000197619
ENSG00000147535	0.10851	ENSG00000165392
ENSG00000185834	0.108509	ENSG00000214485
ENSG00000182199	0.108508	ENSG00000196517
ENSG00000125144	0.108507	ENSG00000125148
ENSG00000104671	0.108497	ENSG00000120899
ENSG00000186020	0.108496	ENSG00000189042
ENSG00000029364	0.108489	ENSG00000119596
ENSG00000100811	0.108489	ENSG00000166170
ENSG00000099901	0.108489	ENSG00000184076
ENSG00000026950	0.108484	ENSG00000124549
ENSG00000100083	0.108477	ENSG00000100124
ENSG00000006744	0.108476	ENSG00000108561
ENSG00000072121	0.108475	ENSG00000151445
ENSG00000065000	0.10847	ENSG00000167674
ENSG00000104290	0.108468	ENSG00000104299
ENSG00000100056	0.108467	ENSG00000100325
ENSG00000165480	0.108465	ENSG00000178999
ENSG00000007376	0.108464	ENSG00000167967
ENSG00000177485	0.108457	ENSG00000198918
ENSG00000228929	0.108457	ENSG00000230897
ENSG00000066777	0.108456	ENSG00000104442
ENSG00000104228	0.108456	ENSG00000104635
ENSG00000103018	0.10845	ENSG00000213380
ENSG00000102978	0.108443	ENSG00000141076
ENSG00000160294	0.108441	ENSG00000185808
ENSG00000160445	0.108441	ENSG00000188986
ENSG00000065135	0.10844	ENSG00000085433
ENSG00000104731	0.108431	ENSG00000131165
ENSG00000141456	0.108419	ENSG00000174231
ENSG00000104714	0.108418	ENSG00000104756
ENSG00000204956	0.108418	ENSG00000253537
ENSG00000143553	0.108412	ENSG00000163159
ENSG00000160299	0.108412	ENSG00000184900
ENSG00000129460	0.108411	ENSG00000155463
ENSG00000089818	0.10841	ENSG00000111203
ENSG00000070831	0.108408	ENSG00000126698
ENSG00000147419	0.108407	ENSG00000254093
ENSG00000072736	0.108405	ENSG00000102898
ENSG00000117632	0.108404	ENSG00000137804
ENSG00000100029	0.108403	ENSG00000100347
ENSG00000006042	0.108403	ENSG00000141316
ENSG00000070367	0.108401	ENSG00000154001
ENSG00000092108	0.1084	ENSG00000129484
ENSG00000092201	0.108399	ENSG00000100938
ENSG00000153130	0.108398	ENSG00000169019
ENSG00000122435	0.108397	ENSG00000137996
ENSG00000028528	0.108393	ENSG00000074603
ENSG00000003056	0.108387	ENSG00000084463
ENSG00000226564	0.108379	ENSG00000237264
ENSG00000028839	0.108374	ENSG00000213079
ENSG00000272645	0.108374	ENSG00000273142
ENSG00000135341	0.108372	ENSG00000146282
ENSG00000117650	0.108371	ENSG00000152253
ENSG00000140365	0.108368	ENSG00000166797
ENSG00000123545	0.108365	ENSG00000132424
ENSG00000090054	0.108359	ENSG00000176248
ENSG00000169490	0.108356	ENSG00000169499
ENSG00000081087	0.108356	ENSG00000196591
ENSG00000226360	0.108356	ENSG00000235174
ENSG00000100239	0.108354	ENSG00000196419
ENSG00000160214	0.108352	ENSG00000160285
ENSG00000099917	0.10835	ENSG00000100084
ENSG00000105193	0.10835	ENSG00000178982
ENSG00000100379	0.10835	ENSG00000187045
ENSG00000099904	0.108341	ENSG00000215193
ENSG00000004455	0.108334	ENSG00000183431
ENSG00000132646	0.108325	ENSG00000215305
ENSG00000104884	0.108321	ENSG00000125746
ENSG00000137996	0.108321	ENSG00000143033
ENSG00000126945	0.108319	ENSG00000147224
ENSG00000065243	0.108315	ENSG00000162642
ENSG00000100029	0.108315	ENSG00000198089
ENSG00000138614	0.10831	ENSG00000140365
ENSG00000029725	0.108305	ENSG00000074356
ENSG00000007341	0.108305	ENSG00000197323
ENSG00000033011	0.108297	ENSG00000103415
ENSG00000112984	0.108293	ENSG00000115163
ENSG00000143119	0.108291	ENSG00000156171
ENSG00000005100	0.108287	ENSG00000074755
ENSG00000065457	0.108287	ENSG00000140829
ENSG00000079459	0.10828	ENSG00000147439
ENSG00000138442	0.108278	ENSG00000163811
ENSG00000101266	0.108278	ENSG00000196476
ENSG00000107164	0.108274	ENSG00000165219
ENSG00000122952	0.108268	ENSG00000174371
ENSG00000084463	0.108263	ENSG00000165714
ENSG00000100938	0.108261	ENSG00000100949
ENSG00000122140	0.108258	ENSG00000224045
ENSG00000105583	0.108257	ENSG00000173113
ENSG00000099910	0.108257	ENSG00000185721
ENSG00000010017	0.108251	ENSG00000124535
ENSG00000225331	0.108251	ENSG00000241945
ENSG00000213866	0.108245	ENSG00000224861
ENSG00000136816	0.108244	ENSG00000136819
ENSG00000105323	0.108243	ENSG00000105723
ENSG00000078142	0.108242	ENSG00000091157
ENSG00000101639	0.10824	ENSG00000141385
ENSG00000172250	0.108238	ENSG00000189306
ENSG00000100387	0.108232	ENSG00000130638
ENSG00000107341	0.108231	ENSG00000147905
ENSG00000065559	0.108231	ENSG00000154957
ENSG00000125835	0.108229	ENSG00000125875
ENSG00000010072	0.108229	ENSG00000154370
ENSG00000116266	0.108228	ENSG00000122435
ENSG00000104219	0.108225	ENSG00000104643
ENSG00000125863	0.108225	ENSG00000125885
ENSG00000104412	0.108222	ENSG00000147669
ENSG00000180957	0.108218	ENSG00000241878
ENSG00000090612	0.108212	ENSG00000214029
ENSG00000102078	0.108208	ENSG00000177485
ENSG00000100056	0.108208	ENSG00000185721
ENSG00000147364	0.108208	ENSG00000197265
ENSG00000125835	0.108204	ENSG00000125863
ENSG00000100416	0.108203	ENSG00000196419
ENSG00000163605	0.108198	ENSG00000255423
ENSG00000003756	0.108186	ENSG00000068745
ENSG00000158545	0.108183	ENSG00000182149
ENSG00000121152	0.108182	ENSG00000131747
ENSG00000136816	0.108182	ENSG00000148358
ENSG00000104228	0.10818	ENSG00000104763
ENSG00000141503	0.108177	ENSG00000178971
ENSG00000091640	0.108175	ENSG00000170291
ENSG00000066557	0.108169	ENSG00000116754
ENSG00000102901	0.108169	ENSG00000159593
ENSG00000167962	0.108166	ENSG00000168096
ENSG00000126709	0.108165	ENSG00000184979
ENSG00000012232	0.108162	ENSG00000147475
ENSG00000137970	0.10816	ENSG00000139239
ENSG00000119820	0.108157	ENSG00000275052
ENSG00000148396	0.108154	ENSG00000181090
ENSG00000099953	0.108151	ENSG00000099956
ENSG00000111335	0.108149	ENSG00000187608
ENSG00000104219	0.108143	ENSG00000104228
ENSG00000122482	0.108143	ENSG00000122484
ENSG00000159055	0.10814	ENSG00000160305
ENSG00000100227	0.108132	ENSG00000100243
ENSG00000165684	0.108132	ENSG00000165688
ENSG00000126804	0.10813	ENSG00000257621
ENSG00000173273	0.108126	ENSG00000197892
ENSG00000103266	0.108122	ENSG00000103326
ENSG00000125877	0.108119	ENSG00000125901
ENSG00000162775	0.108114	ENSG00000186130
ENSG00000063245	0.108111	ENSG00000126461
ENSG00000235174	0.108108	ENSG00000240509
ENSG00000101639	0.108097	ENSG00000128789
ENSG00000128918	0.108093	ENSG00000137845
ENSG00000119661	0.108093	ENSG00000165898
ENSG00000104660	0.108088	ENSG00000147535
ENSG00000168172	0.108082	ENSG00000168575
ENSG00000073614	0.108076	ENSG00000111203
ENSG00000101882	0.108074	ENSG00000123728
ENSG00000127533	0.108074	ENSG00000160111
ENSG00000119541	0.108071	ENSG00000141428
ENSG00000075975	0.10807	ENSG00000131375
ENSG00000103423	0.10807	ENSG00000197562
ENSG00000068366	0.108069	ENSG00000101882
ENSG00000065243	0.108059	ENSG00000122482
ENSG00000103275	0.108056	ENSG00000131653
ENSG00000086619	0.108054	ENSG00000125459
ENSG00000132604	0.108053	ENSG00000166164
ENSG00000158714	0.10805	ENSG00000188004
ENSG00000116198	0.108048	ENSG00000142784
ENSG00000104695	0.108041	ENSG00000147316
ENSG00000141446	0.10804	ENSG00000153339
ENSG00000163872	0.108039	ENSG00000233885
ENSG00000127564	0.108033	ENSG00000139734
ENSG00000125676	0.108033	ENSG00000165359
ENSG00000122126	0.108021	ENSG00000156697
ENSG00000159082	0.108019	ENSG00000185658
ENSG00000159792	0.108019	ENSG00000224470
ENSG00000100258	0.108016	ENSG00000100403
ENSG00000180329	0.108013	ENSG00000180336
ENSG00000005100	0.108012	ENSG00000065559
ENSG00000111358	0.107997	ENSG00000177192
ENSG00000196236	0.107995	ENSG00000242247
ENSG00000085433	0.107993	ENSG00000163349
ENSG00000104221	0.107992	ENSG00000104687
ENSG00000226221	0.10799	ENSG00000234782
ENSG00000005339	0.107989	ENSG00000188827
ENSG00000226360	0.107987	ENSG00000234797
ENSG00000115042	0.107983	ENSG00000144199
ENSG00000007168	0.107982	ENSG00000174238
ENSG00000167515	0.107976	ENSG00000197912
ENSG00000134597	0.107975	ENSG00000169057
ENSG00000059769	0.107959	ENSG00000095380
ENSG00000143294	0.107955	ENSG00000163159
ENSG00000064313	0.107953	ENSG00000164754
ENSG00000132670	0.107948	ENSG00000198171
ENSG00000090376	0.107948	ENSG00000225422
ENSG00000107223	0.107943	ENSG00000159069
ENSG00000198744	0.107939	ENSG00000230916
ENSG00000119689	0.107936	ENSG00000165898
ENSG00000138160	0.107934	ENSG00000156970
ENSG00000160310	0.107932	ENSG00000205581
ENSG00000085998	0.107924	ENSG00000086015
ENSG00000125676	0.107924	ENSG00000134602
ENSG00000074755	0.107922	ENSG00000108528
ENSG00000081087	0.107922	ENSG00000112697
ENSG00000100889	0.107922	ENSG00000182199
ENSG00000103326	0.107917	ENSG00000131653
ENSG00000103423	0.107915	ENSG00000131653
ENSG00000253537	0.107914	ENSG00000262576
ENSG00000071553	0.107912	ENSG00000089820
ENSG00000100647	0.107907	ENSG00000119689
ENSG00000112584	0.107906	ENSG00000185127
ENSG00000099899	0.107902	ENSG00000100029
ENSG00000169905	0.107902	ENSG00000213064
ENSG00000168575	0.107899	ENSG00000175324
ENSG00000134884	0.107897	ENSG00000134905
ENSG00000131467	0.107893	ENSG00000131473
ENSG00000147475	0.107889	ENSG00000155975
ENSG00000118900	0.107881	ENSG00000205937
ENSG00000103512	0.107879	ENSG00000106397
ENSG00000120992	0.107875	ENSG00000168300
ENSG00000101084	0.107872	ENSG00000226085
ENSG00000142507	0.107872	ENSG00000277791
ENSG00000085511	0.107868	ENSG00000130023
ENSG00000065000	0.107867	ENSG00000142002
ENSG00000157538	0.107865	ENSG00000182670
ENSG00000076924	0.107856	ENSG00000130811
ENSG00000157349	0.107855	ENSG00000198373
ENSG00000165775	0.107853	ENSG00000269556
ENSG00000125445	0.107835	ENSG00000136463
ENSG00000092330	0.107831	ENSG00000182400
ENSG00000074071	0.107829	ENSG00000197774
ENSG00000101882	0.107827	ENSG00000233382
ENSG00000159147	0.107824	ENSG00000185808
ENSG00000129235	0.107823	ENSG00000167193
ENSG00000161958	0.107822	ENSG00000181284
ENSG00000099256	0.107821	ENSG00000185875
ENSG00000169100	0.107819	ENSG00000197976
ENSG00000104765	0.107818	ENSG00000147421
ENSG00000092330	0.107811	ENSG00000100926
ENSG00000112697	0.107809	ENSG00000118418
ENSG00000125144	0.107807	ENSG00000187193
ENSG00000116793	0.107806	ENSG00000163349
ENSG00000051620	0.107802	ENSG00000071994
ENSG00000183647	0.107799	ENSG00000213762
ENSG00000159202	0.107797	ENSG00000159210
ENSG00000104613	0.107796	ENSG00000147471
ENSG00000158711	0.107788	ENSG00000198625
ENSG00000125510	0.107787	ENSG00000171700
ENSG00000186017	0.107783	ENSG00000251247
ENSG00000173273	0.107773	ENSG00000198042
ENSG00000102977	0.107767	ENSG00000132612
ENSG00000068489	0.107757	ENSG00000138160
ENSG00000131115	0.10775	ENSG00000159915
ENSG00000119596	0.10774	ENSG00000119723
ENSG00000147383	0.107734	ENSG00000196976
ENSG00000184216	0.107732	ENSG00000196976
ENSG00000007541	0.10773	ENSG00000103363
ENSG00000099246	0.107729	ENSG00000107897
ENSG00000137776	0.107725	ENSG00000137817
ENSG00000143393	0.107722	ENSG00000163374
ENSG00000228929	0.107721	ENSG00000234797
ENSG00000075407	0.107718	ENSG00000189180
ENSG00000130024	0.107714	ENSG00000184465
ENSG00000169446	0.10771	ENSG00000186376
ENSG00000111775	0.107706	ENSG00000164919
ENSG00000136802	0.107705	ENSG00000136816
ENSG00000126883	0.107704	ENSG00000136878
ENSG00000103226	0.107694	ENSG00000254681
ENSG00000134248	0.107693	ENSG00000156875
ENSG00000185834	0.107688	ENSG00000234797
ENSG00000064703	0.107687	ENSG00000134248
ENSG00000076321	0.107684	ENSG00000094975
ENSG00000142168	0.107683	ENSG00000160218
ENSG00000138160	0.107682	ENSG00000161888
ENSG00000055332	0.107681	ENSG00000115267
ENSG00000129691	0.107677	ENSG00000221914
ENSG00000129422	0.107675	ENSG00000158941
ENSG00000111361	0.107674	ENSG00000111786
ENSG00000080608	0.107674	ENSG00000125485
ENSG00000101247	0.107673	ENSG00000125901
ENSG00000123485	0.107673	ENSG00000165304
ENSG00000145386	0.10767	ENSG00000157456
ENSG00000166803	0.107666	ENSG00000167900
ENSG00000156239	0.107665	ENSG00000160214
ENSG00000171100	0.107657	ENSG00000185973
ENSG00000198830	0.107657	ENSG00000230330
ENSG00000113068	0.107655	ENSG00000164258
ENSG00000181610	0.107653	ENSG00000239672
ENSG00000209042	0.107644	ENSG00000222365
ENSG00000103245	0.10764	ENSG00000183751
ENSG00000070770	0.107635	ENSG00000205250
ENSG00000142677	0.107625	ENSG00000185436
ENSG00000153339	0.107624	ENSG00000167220
ENSG00000156735	0.107622	ENSG00000158941
ENSG00000124541	0.10762	ENSG00000137413
ENSG00000226196	0.107619	ENSG00000232212
ENSG00000240382	0.107619	ENSG00000251546
ENSG00000117597	0.107614	ENSG00000135763
ENSG00000199377	0.107612	ENSG00000201558
ENSG00000104365	0.107607	ENSG00000104695
ENSG00000188986	0.107607	ENSG00000198917
ENSG00000140365	0.107604	ENSG00000166887
ENSG00000112339	0.107603	ENSG00000112584
ENSG00000104626	0.107602	ENSG00000104756
ENSG00000132530	0.107602	ENSG00000213928
ENSG00000104290	0.107599	ENSG00000147421
ENSG00000185721	0.107595	ENSG00000198089
ENSG00000125843	0.107593	ENSG00000125875
ENSG00000130227	0.107593	ENSG00000171428
ENSG00000079459	0.107588	ENSG00000120910
ENSG00000075218	0.107588	ENSG00000156970
ENSG00000100099	0.107584	ENSG00000133422
ENSG00000253305	0.107582	ENSG00000276545
ENSG00000143947	0.10758	ENSG00000224631
ENSG00000126883	0.107572	ENSG00000165219
ENSG00000140854	0.107566	ENSG00000189091
ENSG00000012963	0.107562	ENSG00000170270
ENSG00000066117	0.107561	ENSG00000111540
ENSG00000096060	0.107561	ENSG00000124767
ENSG00000138867	0.10756	ENSG00000184708
ENSG00000211946	0.107557	ENSG00000232216
ENSG00000009790	0.107556	ENSG00000162757
ENSG00000111641	0.107554	ENSG00000139197
ENSG00000088876	0.107546	ENSG00000132670
ENSG00000005961	0.107542	ENSG00000101162
ENSG00000031823	0.107538	ENSG00000105229
ENSG00000213178	0.107535	ENSG00000240509
ENSG00000104756	0.107532	ENSG00000147471
ENSG00000147457	0.107532	ENSG00000171428
ENSG00000110696	0.107529	ENSG00000132286
ENSG00000076382	0.107525	ENSG00000131747
ENSG00000143761	0.107522	ENSG00000143774
ENSG00000103264	0.107521	ENSG00000140941
ENSG00000125107	0.107519	ENSG00000141076
ENSG00000100568	0.107519	ENSG00000170348
ENSG00000169727	0.107518	ENSG00000185359
ENSG00000099956	0.107516	ENSG00000100099
ENSG00000100926	0.107516	ENSG00000129473
ENSG00000185825	0.107516	ENSG00000196976
ENSG00000125821	0.107514	ENSG00000125870
ENSG00000130544	0.107513	ENSG00000130803
ENSG00000123545	0.107507	ENSG00000197498
ENSG00000060069	0.107505	ENSG00000075336
ENSG00000100632	0.107503	ENSG00000119688
ENSG00000181007	0.107502	ENSG00000186017
ENSG00000065243	0.107498	ENSG00000143033
ENSG00000142188	0.107496	ENSG00000160214
ENSG00000103363	0.107489	ENSG00000103423
ENSG00000131143	0.107489	ENSG00000158545
ENSG00000135476	0.107483	ENSG00000145386
ENSG00000198134	0.107483	ENSG00000214182
ENSG00000048544	0.107479	ENSG00000112651
ENSG00000006194	0.107473	ENSG00000168096
ENSG00000138640	0.107472	ENSG00000248019
ENSG00000086619	0.107471	ENSG00000094975
ENSG00000180964	0.107468	ENSG00000185222
ENSG00000135775	0.107467	ENSG00000162910
ENSG00000201806	0.107466	ENSG00000228486
ENSG00000120925	0.107464	ENSG00000147533
ENSG00000090372	0.107456	ENSG00000104859
ENSG00000116793	0.107456	ENSG00000197323
ENSG00000092621	0.107446	ENSG00000130766
ENSG00000112742	0.107445	ENSG00000170312
ENSG00000012232	0.107437	ENSG00000158669
ENSG00000004897	0.107436	ENSG00000062725
ENSG00000055332	0.107436	ENSG00000137959
ENSG00000111711	0.107421	ENSG00000121350
ENSG00000125818	0.107421	ENSG00000125870
ENSG00000142945	0.107415	ENSG00000237649
ENSG00000141627	0.107413	ENSG00000153339
ENSG00000151923	0.107413	ENSG00000165669
ENSG00000171100	0.107405	ENSG00000177854
ENSG00000165775	0.107404	ENSG00000185515
ENSG00000131080	0.107401	ENSG00000135679
ENSG00000076201	0.107401	ENSG00000198218
ENSG00000099904	0.107399	ENSG00000100084
ENSG00000198502	0.107394	ENSG00000229391
ENSG00000108001	0.107374	ENSG00000170430
ENSG00000075218	0.107372	ENSG00000117399
ENSG00000049618	0.107366	ENSG00000071994
ENSG00000106263	0.107359	ENSG00000106305
ENSG00000065135	0.107358	ENSG00000121957
ENSG00000174227	0.107358	ENSG00000178950
ENSG00000150961	0.107357	ENSG00000198856
ENSG00000100083	0.107355	ENSG00000100393
ENSG00000065559	0.107353	ENSG00000141027
ENSG00000147400	0.107347	ENSG00000196976
ENSG00000159086	0.107339	ENSG00000215424
ENSG00000067334	0.107334	ENSG00000117528
ENSG00000126461	0.107334	ENSG00000130669
ENSG00000185633	0.107327	ENSG00000196517
ENSG00000068654	0.107325	ENSG00000138442
ENSG00000104517	0.107325	ENSG00000164944
ENSG00000179583	0.107325	ENSG00000196126
ENSG00000156171	0.107324	ENSG00000162777
ENSG00000067829	0.107321	ENSG00000130159
ENSG00000156970	0.107318	ENSG00000166803
ENSG00000100342	0.107314	ENSG00000128335
ENSG00000105373	0.1073	ENSG00000123144
ENSG00000159579	0.107294	ENSG00000189091
ENSG00000103111	0.107292	ENSG00000158545
ENSG00000119414	0.10729	ENSG00000125484
ENSG00000092108	0.107289	ENSG00000182400
ENSG00000034677	0.107288	ENSG00000104450
ENSG00000082515	0.107287	ENSG00000131495
ENSG00000166091	0.107279	ENSG00000259207
ENSG00000147383	0.107277	ENSG00000214827
ENSG00000010292	0.107276	ENSG00000111667
ENSG00000168495	0.107274	ENSG00000186918
ENSG00000182944	0.107271	ENSG00000253352
ENSG00000101782	0.107267	ENSG00000153339
ENSG00000099942	0.107261	ENSG00000100227
ENSG00000104687	0.107256	ENSG00000169499
ENSG00000120889	0.107252	ENSG00000234546
ENSG00000140854	0.10725	ENSG00000172831
ENSG00000196263	0.107249	ENSG00000196867
ENSG00000109805	0.107246	ENSG00000126787
ENSG00000029364	0.107244	ENSG00000072121
ENSG00000088682	0.107241	ENSG00000205250
ENSG00000134910	0.10724	ENSG00000172269
ENSG00000126756	0.107235	ENSG00000135390
ENSG00000156239	0.107233	ENSG00000198862
ENSG00000088970	0.107228	ENSG00000101310
ENSG00000095906	0.107228	ENSG00000130731
ENSG00000041357	0.107227	ENSG00000174446
ENSG00000111906	0.107217	ENSG00000186625
ENSG00000118900	0.107216	ENSG00000167967
ENSG00000104299	0.107215	ENSG00000171428
ENSG00000079459	0.107205	ENSG00000104643
ENSG00000125817	0.107205	ENSG00000125835
ENSG00000016391	0.107204	ENSG00000157388
ENSG00000156253	0.1072	ENSG00000157540
ENSG00000118193	0.1072	ENSG00000166851
ENSG00000053770	0.107198	ENSG00000126777
ENSG00000173110	0.107197	ENSG00000204388
ENSG00000060688	0.107192	ENSG00000162517
ENSG00000105298	0.107186	ENSG00000226800
ENSG00000146433	0.107185	ENSG00000198818
ENSG00000099899	0.107185	ENSG00000242259
ENSG00000159579	0.107184	ENSG00000167005
ENSG00000180957	0.107182	ENSG00000235954
ENSG00000118680	0.107181	ENSG00000257267
ENSG00000092201	0.107179	ENSG00000179933
ENSG00000131148	0.107172	ENSG00000140943
ENSG00000156970	0.107171	ENSG00000168078
ENSG00000054116	0.107163	ENSG00000181817
ENSG00000102898	0.107157	ENSG00000198373
ENSG00000104765	0.107156	ENSG00000241852
ENSG00000167004	0.107147	ENSG00000180867
ENSG00000148773	0.107143	ENSG00000166803
ENSG00000079459	0.10714	ENSG00000104756
ENSG00000198799	0.107139	ENSG00000224699
ENSG00000104976	0.107132	ENSG00000125652
ENSG00000167799	0.10713	ENSG00000231793
ENSG00000055955	0.107129	ENSG00000162267
ENSG00000090889	0.107125	ENSG00000122952
ENSG00000141084	0.107124	ENSG00000189091
ENSG00000108590	0.107103	ENSG00000215041
ENSG00000133872	0.107101	ENSG00000154328
ENSG00000147364	0.107101	ENSG00000198042
ENSG00000119616	0.107098	ENSG00000165861
ENSG00000105568	0.107097	ENSG00000133265
ENSG00000126246	0.107097	ENSG00000161265
ENSG00000100227	0.107095	ENSG00000100241
ENSG00000078142	0.107089	ENSG00000167088
ENSG00000102890	0.107088	ENSG00000205250
ENSG00000163939	0.107087	ENSG00000198218
ENSG00000055332	0.107083	ENSG00000115415
ENSG00000107164	0.107083	ENSG00000119402
ENSG00000088682	0.107078	ENSG00000103051
ENSG00000247627	0.107076	ENSG00000249119
ENSG00000029364	0.10707	ENSG00000081177
ENSG00000159063	0.107063	ENSG00000185475
ENSG00000013810	0.107056	ENSG00000178950
ENSG00000099899	0.107055	ENSG00000099917
ENSG00000006744	0.107053	ENSG00000074755
ENSG00000088448	0.107053	ENSG00000139826
ENSG00000211976	0.107053	ENSG00000241294
ENSG00000100401	0.107051	ENSG00000100410
ENSG00000079459	0.10705	ENSG00000104613
ENSG00000141424	0.107046	ENSG00000166479
ENSG00000170144	0.107046	ENSG00000213300
ENSG00000089063	0.107041	ENSG00000125818
ENSG00000154642	0.10704	ENSG00000156256
ENSG00000179151	0.107039	ENSG00000180357
ENSG00000108961	0.107037	ENSG00000220205
ENSG00000099968	0.107035	ENSG00000100220
ENSG00000005893	0.107029	ENSG00000125676
ENSG00000147274	0.107027	ENSG00000156697
ENSG00000120910	0.107025	ENSG00000171428
ENSG00000145191	0.107023	ENSG00000161203
ENSG00000111667	0.10702	ENSG00000139180
ENSG00000198799	0.107018	ENSG00000226419
ENSG00000116337	0.107014	ENSG00000134186
ENSG00000100056	0.107012	ENSG00000100084
ENSG00000101928	0.10701	ENSG00000158290
ENSG00000176108	0.107007	ENSG00000262814
ENSG00000139726	0.107006	ENSG00000179195
ENSG00000006194	0.107005	ENSG00000103423
ENSG00000078674	0.107005	ENSG00000197217
ENSG00000007168	0.107002	ENSG00000167721
ENSG00000108961	0.107002	ENSG00000170043
ENSG00000099968	0.106999	ENSG00000184708
ENSG00000134049	0.106999	ENSG00000206418
ENSG00000089820	0.106997	ENSG00000160131
ENSG00000084463	0.106995	ENSG00000111652
ENSG00000100138	0.106992	ENSG00000100416
ENSG00000166454	0.106989	ENSG00000167005
ENSG00000097033	0.106985	ENSG00000117620
ENSG00000116521	0.106985	ENSG00000160714
ENSG00000167674	0.106984	ENSG00000175221
ENSG00000040531	0.106984	ENSG00000197417
ENSG00000132376	0.106973	ENSG00000141499
ENSG00000088247	0.106972	ENSG00000185236
ENSG00000152253	0.106961	ENSG00000165480
ENSG00000138867	0.10696	ENSG00000184436
ENSG00000142856	0.106958	ENSG00000203965
ENSG00000100216	0.106956	ENSG00000100226
ENSG00000092036	0.106956	ENSG00000100938
ENSG00000125743	0.106956	ENSG00000178982
ENSG00000165392	0.106955	ENSG00000197217
ENSG00000096070	0.106954	ENSG00000156711
ENSG00000171827	0.10695	ENSG00000188227
ENSG00000088833	0.106947	ENSG00000125877
ENSG00000088833	0.106945	ENSG00000088888
ENSG00000066117	0.106939	ENSG00000139645
ENSG00000140992	0.106937	ENSG00000167967
ENSG00000119396	0.106933	ENSG00000119414
ENSG00000203747	0.106921	ENSG00000229754
ENSG00000214485	0.106911	ENSG00000226525
ENSG00000006744	0.10691	ENSG00000133028
ENSG00000148248	0.10691	ENSG00000196642
ENSG00000103018	0.106905	ENSG00000141084
ENSG00000134574	0.106904	ENSG00000135679
ENSG00000161956	0.106902	ENSG00000170310
ENSG00000103266	0.106895	ENSG00000172366
ENSG00000185619	0.106895	ENSG00000196810
ENSG00000099968	0.106893	ENSG00000241973
ENSG00000005893	0.106892	ENSG00000125351
ENSG00000185608	0.106892	ENSG00000253352
ENSG00000112659	0.106889	ENSG00000124541
ENSG00000112763	0.106889	ENSG00000182952
ENSG00000266017	0.106887	ENSG00000280286
ENSG00000089248	0.106884	ENSG00000233347
ENSG00000143756	0.106883	ENSG00000162923
ENSG00000127184	0.106883	ENSG00000164180
ENSG00000075975	0.10688	ENSG00000144566
ENSG00000158669	0.10688	ENSG00000168522
ENSG00000125835	0.106878	ENSG00000215251
ENSG00000102900	0.106877	ENSG00000198373
ENSG00000125409	0.106875	ENSG00000259024
ENSG00000117399	0.106865	ENSG00000137807
ENSG00000065911	0.10686	ENSG00000092621
ENSG00000101935	0.10686	ENSG00000101966
ENSG00000198826	0.106855	ENSG00000198901
ENSG00000136813	0.106854	ENSG00000167118
ENSG00000070010	0.106853	ENSG00000131100
ENSG00000130023	0.106853	ENSG00000186625
ENSG00000136816	0.10685	ENSG00000148331
ENSG00000230629	0.106849	ENSG00000236801
ENSG00000113141	0.106847	ENSG00000164609
ENSG00000116539	0.106845	ENSG00000143436
ENSG00000125818	0.106834	ENSG00000125901
ENSG00000136104	0.106833	ENSG00000233672
ENSG00000198744	0.106831	ENSG00000270906
ENSG00000103005	0.10683	ENSG00000141076
ENSG00000100934	0.10683	ENSG00000196792
ENSG00000092621	0.106829	ENSG00000100889
ENSG00000197265	0.106825	ENSG00000254093
ENSG00000131381	0.106822	ENSG00000163684
ENSG00000007541	0.106813	ENSG00000140632
ENSG00000180257	0.106813	ENSG00000197937
ENSG00000154723	0.106811	ENSG00000185917
ENSG00000092036	0.106809	ENSG00000100804
ENSG00000117724	0.106809	ENSG00000138778
ENSG00000182670	0.106808	ENSG00000241837
ENSG00000136878	0.106807	ENSG00000165219
ENSG00000116793	0.106795	ENSG00000143106
ENSG00000100083	0.106794	ENSG00000128159
ENSG00000145293	0.106794	ENSG00000152795
ENSG00000119638	0.106792	ENSG00000119684
ENSG00000072121	0.106791	ENSG00000100614
ENSG00000089818	0.106789	ENSG00000111641
ENSG00000100413	0.106789	ENSG00000196419
ENSG00000089693	0.106784	ENSG00000126749
ENSG00000108523	0.106782	ENSG00000170296
ENSG00000130023	0.106774	ENSG00000135521
ENSG00000167792	0.106774	ENSG00000175634
ENSG00000103091	0.106773	ENSG00000166747
ENSG00000147416	0.106773	ENSG00000249898
ENSG00000156508	0.10677	ENSG00000166710
ENSG00000104687	0.106769	ENSG00000147316
ENSG00000053770	0.106767	ENSG00000180008
ENSG00000163349	0.106767	ENSG00000215717
ENSG00000143373	0.106766	ENSG00000160710
ENSG00000166803	0.106762	ENSG00000167513
ENSG00000211947	0.106762	ENSG00000211964
ENSG00000068489	0.106759	ENSG00000126787
ENSG00000078142	0.106757	ENSG00000177576
ENSG00000104853	0.106753	ENSG00000105568
ENSG00000090316	0.106746	ENSG00000163950
ENSG00000213442	0.106746	ENSG00000232888
ENSG00000092203	0.106745	ENSG00000129518
ENSG00000022277	0.106741	ENSG00000101457
ENSG00000211930	0.10674	ENSG00000236170
ENSG00000148396	0.106732	ENSG00000165688
ENSG00000071994	0.106731	ENSG00000196591
ENSG00000103415	0.106729	ENSG00000197562
ENSG00000101856	0.106725	ENSG00000171155
ENSG00000141349	0.106721	ENSG00000159063
ENSG00000183255	0.106718	ENSG00000241837
ENSG00000221914	0.106712	ENSG00000254093
ENSG00000034713	0.106711	ENSG00000065457
ENSG00000099901	0.106705	ENSG00000100023
ENSG00000100099	0.106703	ENSG00000138942
ENSG00000029725	0.106701	ENSG00000108953
ENSG00000108528	0.1067	ENSG00000170043
ENSG00000089682	0.106699	ENSG00000101935
ENSG00000006194	0.106699	ENSG00000174109
ENSG00000149054	0.106697	ENSG00000166341
ENSG00000143416	0.106694	ENSG00000170180
ENSG00000081087	0.106693	ENSG00000164494
ENSG00000101266	0.106687	ENSG00000198171
ENSG00000146425	0.106685	ENSG00000146457
ENSG00000075413	0.106683	ENSG00000133943
ENSG00000088833	0.106682	ENSG00000101361
ENSG00000130717	0.106682	ENSG00000176248
ENSG00000088682	0.106678	ENSG00000131143
ENSG00000119383	0.106678	ENSG00000167118
ENSG00000074755	0.106678	ENSG00000167740
ENSG00000101935	0.106675	ENSG00000123562
ENSG00000130826	0.106673	ENSG00000160219
ENSG00000156508	0.106672	ENSG00000211896
ENSG00000099956	0.10667	ENSG00000185721
ENSG00000103257	0.106668	ENSG00000105281
ENSG00000164134	0.106667	ENSG00000198301
ENSG00000099940	0.106662	ENSG00000242259
ENSG00000011566	0.106661	ENSG00000231312
ENSG00000125691	0.106657	ENSG00000198242
ENSG00000160214	0.106654	ENSG00000241837
ENSG00000117155	0.106641	ENSG00000174021
ENSG00000068079	0.10664	ENSG00000089127
ENSG00000108523	0.10664	ENSG00000174238
ENSG00000131002	0.106638	ENSG00000183878
ENSG00000142188	0.106635	ENSG00000160209
ENSG00000104679	0.106631	ENSG00000157110
ENSG00000008710	0.10663	ENSG00000103197
ENSG00000134690	0.106626	ENSG00000146670
ENSG00000127564	0.106626	ENSG00000163808
ENSG00000111203	0.106622	ENSG00000111667
ENSG00000099341	0.106619	ENSG00000125743
ENSG00000089505	0.106618	ENSG00000217555
ENSG00000007520	0.106617	ENSG00000161980
ENSG00000077721	0.106617	ENSG00000171155
ENSG00000121152	0.106615	ENSG00000170312
ENSG00000007047	0.106613	ENSG00000063245
ENSG00000162244	0.106613	ENSG00000163930
ENSG00000132664	0.106604	ENSG00000215305
ENSG00000099899	0.106603	ENSG00000100023
ENSG00000129245	0.106602	ENSG00000170296
ENSG00000207650	0.106601	ENSG00000224769
ENSG00000141627	0.106596	ENSG00000152223
ENSG00000172175	0.106595	ENSG00000175387
ENSG00000162722	0.106593	ENSG00000244734
ENSG00000124549	0.106586	ENSG00000186470
ENSG00000143436	0.106584	ENSG00000152332
ENSG00000135317	0.106582	ENSG00000164414
ENSG00000139990	0.106574	ENSG00000165898
ENSG00000137947	0.106572	ENSG00000174021
ENSG00000104731	0.10657	ENSG00000167515
ENSG00000111206	0.106565	ENSG00000174371
ENSG00000214485	0.106565	ENSG00000229638
ENSG00000081019	0.106562	ENSG00000116489
ENSG00000100395	0.106559	ENSG00000130638
ENSG00000123064	0.106559	ENSG00000196498
ENSG00000068489	0.106558	ENSG00000111206
ENSG00000125459	0.106558	ENSG00000176444
ENSG00000197989	0.106551	ENSG00000242125
ENSG00000157456	0.10655	ENSG00000184661
ENSG00000008838	0.106548	ENSG00000108344
ENSG00000140259	0.106546	ENSG00000166477
ENSG00000071889	0.106545	ENSG00000102081
ENSG00000100138	0.10654	ENSG00000100216
ENSG00000071994	0.106529	ENSG00000184465
ENSG00000095261	0.106528	ENSG00000119402
ENSG00000087586	0.106527	ENSG00000137807
ENSG00000120899	0.106526	ENSG00000158941
ENSG00000068079	0.106521	ENSG00000138642
ENSG00000089022	0.10652	ENSG00000111786
ENSG00000070770	0.106516	ENSG00000141098
ENSG00000173137	0.106515	ENSG00000185803
ENSG00000161179	0.106514	ENSG00000215193
ENSG00000146233	0.106513	ENSG00000180113
ENSG00000147364	0.106508	ENSG00000182372
ENSG00000212802	0.106508	ENSG00000232573
ENSG00000007376	0.106506	ENSG00000103197
ENSG00000008018	0.106505	ENSG00000029639
ENSG00000130227	0.106502	ENSG00000223508
ENSG00000168924	0.106493	ENSG00000185619
ENSG00000211918	0.106491	ENSG00000211924
ENSG00000129250	0.106489	ENSG00000161956
ENSG00000090889	0.106487	ENSG00000134057
ENSG00000009844	0.106477	ENSG00000196591
ENSG00000147419	0.10647	ENSG00000228451
ENSG00000167632	0.106459	ENSG00000185122
ENSG00000160209	0.106459	ENSG00000205581
ENSG00000108588	0.106455	ENSG00000108592
ENSG00000132155	0.106455	ENSG00000164068
ENSG00000126216	0.106453	ENSG00000134884
ENSG00000079974	0.106452	ENSG00000170638
ENSG00000100227	0.106451	ENSG00000100416
ENSG00000085788	0.106451	ENSG00000147419
ENSG00000104765	0.106448	ENSG00000228451
ENSG00000156697	0.106438	ENSG00000165359
ENSG00000154723	0.106431	ENSG00000185658
ENSG00000004975	0.106426	ENSG00000072778
ENSG00000091164	0.106425	ENSG00000119541
ENSG00000076382	0.106425	ENSG00000169679
ENSG00000006744	0.106422	ENSG00000154957
ENSG00000173137	0.106416	ENSG00000182325
ENSG00000100296	0.106408	ENSG00000185651
ENSG00000173273	0.106402	ENSG00000186918
ENSG00000144567	0.106397	ENSG00000144579
ENSG00000102978	0.106391	ENSG00000103061
ENSG00000162664	0.10639	ENSG00000197147
ENSG00000104765	0.106386	ENSG00000147316
ENSG00000005075	0.106385	ENSG00000214253
ENSG00000117620	0.106385	ENSG00000215717
ENSG00000119705	0.106382	ENSG00000133935
ENSG00000173275	0.106379	ENSG00000186376
ENSG00000240409	0.106378	ENSG00000248923
ENSG00000024048	0.106371	ENSG00000204231
ENSG00000137200	0.106369	ENSG00000172432
ENSG00000140853	0.106356	ENSG00000204642
ENSG00000031823	0.106351	ENSG00000079313
ENSG00000101558	0.106347	ENSG00000167088
ENSG00000013563	0.106343	ENSG00000185515
ENSG00000113615	0.106341	ENSG00000152700
ENSG00000132670	0.10634	ENSG00000215251
ENSG00000100056	0.106335	ENSG00000169635
ENSG00000104671	0.106334	ENSG00000169490
ENSG00000125166	0.106332	ENSG00000141076
ENSG00000076201	0.106332	ENSG00000145041
ENSG00000108559	0.106329	ENSG00000198920
ENSG00000129084	0.106324	ENSG00000177156
ENSG00000099968	0.106322	ENSG00000138942
ENSG00000170619	0.106322	ENSG00000178896
ENSG00000157500	0.106318	ENSG00000163666
ENSG00000239862	0.106318	ENSG00000250036
ENSG00000087586	0.106317	ENSG00000175063
ENSG00000100836	0.106315	ENSG00000165819
ENSG00000103199	0.106314	ENSG00000118900
ENSG00000180957	0.106312	ENSG00000185721
ENSG00000165304	0.106311	ENSG00000168078
ENSG00000133872	0.106307	ENSG00000169490
ENSG00000101290	0.106303	ENSG00000215251
ENSG00000101150	0.1063	ENSG00000101199
ENSG00000230629	0.1063	ENSG00000263266
ENSG00000165392	0.106299	ENSG00000275074
ENSG00000111142	0.106298	ENSG00000136045
ENSG00000115233	0.106294	ENSG00000126067
ENSG00000101928	0.106291	ENSG00000125352
ENSG00000124731	0.106284	ENSG00000180871
ENSG00000052723	0.106282	ENSG00000174151
ENSG00000089335	0.106279	ENSG00000268751
ENSG00000147533	0.106276	ENSG00000176209
ENSG00000005381	0.106266	ENSG00000149516
ENSG00000154719	0.106258	ENSG00000160218
ENSG00000111339	0.106257	ENSG00000166947
ENSG00000128609	0.106257	ENSG00000198898
ENSG00000006695	0.106249	ENSG00000065559
ENSG00000104442	0.106241	ENSG00000120992
ENSG00000070413	0.106241	ENSG00000185651
ENSG00000126756	0.106239	ENSG00000178982
ENSG00000125352	0.106235	ENSG00000158290
ENSG00000088766	0.106234	ENSG00000088833
ENSG00000100614	0.106232	ENSG00000154001
ENSG00000088833	0.106229	ENSG00000101290
ENSG00000124688	0.106228	ENSG00000146109
ENSG00000070770	0.106225	ENSG00000141084
ENSG00000109805	0.106218	ENSG00000163808
ENSG00000102078	0.106217	ENSG00000131725
ENSG00000167207	0.106216	ENSG00000167208
ENSG00000007520	0.106214	ENSG00000131653
ENSG00000029725	0.106214	ENSG00000141252
ENSG00000166164	0.106214	ENSG00000166454
ENSG00000011454	0.106208	ENSG00000056586
ENSG00000154814	0.106208	ENSG00000182973
ENSG00000204713	0.106206	ENSG00000234127
ENSG00000118655	0.106204	ENSG00000163349
ENSG00000103035	0.1062	ENSG00000205250
ENSG00000130024	0.106193	ENSG00000131023
ENSG00000100426	0.106189	ENSG00000182858
ENSG00000095319	0.106188	ENSG00000167113
ENSG00000205581	0.10618	ENSG00000253954
ENSG00000146281	0.106179	ENSG00000198833
ENSG00000090266	0.106176	ENSG00000127540
ENSG00000104626	0.106171	ENSG00000171428
ENSG00000160959	0.106169	ENSG00000179632
ENSG00000169221	0.106167	ENSG00000179965
ENSG00000112110	0.106162	ENSG00000131023
ENSG00000029725	0.106162	ENSG00000177370
ENSG00000129810	0.106161	ENSG00000163808
ENSG00000141644	0.10616	ENSG00000175387
ENSG00000112110	0.106155	ENSG00000130023
ENSG00000104660	0.106151	ENSG00000154328
ENSG00000089195	0.106146	ENSG00000125885
ENSG00000173674	0.106146	ENSG00000229807
ENSG00000112511	0.106143	ENSG00000204304
ENSG00000081177	0.106138	ENSG00000100568
ENSG00000139546	0.106134	ENSG00000187778
ENSG00000029725	0.10613	ENSG00000167193
ENSG00000116747	0.106129	ENSG00000135870
ENSG00000133872	0.106128	ENSG00000168078
ENSG00000008853	0.106124	ENSG00000078674
ENSG00000124217	0.106121	ENSG00000198783
ENSG00000230916	0.10612	ENSG00000267541
ENSG00000101558	0.106113	ENSG00000172466
ENSG00000147316	0.106111	ENSG00000198042
ENSG00000213442	0.106111	ENSG00000230897
ENSG00000138160	0.106109	ENSG00000152253
ENSG00000005100	0.106098	ENSG00000007168
ENSG00000088682	0.106091	ENSG00000103005
ENSG00000169609	0.106091	ENSG00000181991
ENSG00000100359	0.106091	ENSG00000182858
ENSG00000089682	0.106088	ENSG00000123575
ENSG00000025770	0.106088	ENSG00000182858
ENSG00000100554	0.106084	ENSG00000119723
ENSG00000105281	0.106084	ENSG00000139514
ENSG00000011454	0.106083	ENSG00000167112
ENSG00000232573	0.106079	ENSG00000242071
ENSG00000119541	0.106075	ENSG00000141646
ENSG00000008018	0.106071	ENSG00000130024
ENSG00000099901	0.10607	ENSG00000099968
ENSG00000149428	0.106069	ENSG00000162298
ENSG00000160959	0.106066	ENSG00000185803
ENSG00000144566	0.106052	ENSG00000183977
ENSG00000104635	0.106044	ENSG00000173273
ENSG00000090889	0.106043	ENSG00000154839
ENSG00000156239	0.10604	ENSG00000159079
ENSG00000063587	0.106037	ENSG00000130826
ENSG00000213326	0.106032	ENSG00000226525
ENSG00000177830	0.106028	ENSG00000248487
ENSG00000131143	0.106026	ENSG00000131165
ENSG00000025770	0.106022	ENSG00000100325
ENSG00000179832	0.106018	ENSG00000185803
ENSG00000147789	0.106016	ENSG00000182325
ENSG00000101901	0.106011	ENSG00000147224
ENSG00000111707	0.10601	ENSG00000179295
ENSG00000056586	0.106007	ENSG00000136935
ENSG00000167118	0.106007	ENSG00000188566
ENSG00000105325	0.106004	ENSG00000130382
ENSG00000104221	0.106004	ENSG00000198042
ENSG00000159128	0.105999	ENSG00000160214
ENSG00000121022	0.105997	ENSG00000132549
ENSG00000099899	0.105992	ENSG00000100280
ENSG00000014164	0.105992	ENSG00000179950
ENSG00000103266	0.105986	ENSG00000131653
ENSG00000106603	0.105986	ENSG00000164543
ENSG00000134248	0.105985	ENSG00000137996
ENSG00000151883	0.105974	ENSG00000226067
ENSG00000130764	0.105974	ENSG00000242485
ENSG00000131495	0.105968	ENSG00000145868
ENSG00000132664	0.105967	ENSG00000232388
ENSG00000125826	0.105965	ENSG00000125875
ENSG00000092108	0.105965	ENSG00000151327
ENSG00000129187	0.105964	ENSG00000170088
ENSG00000132507	0.105961	ENSG00000167721
ENSG00000056586	0.10596	ENSG00000107021
ENSG00000125779	0.105957	ENSG00000215251
ENSG00000129187	0.105956	ENSG00000182552
ENSG00000088930	0.105948	ENSG00000101361
ENSG00000143228	0.105948	ENSG00000237649
ENSG00000103326	0.105941	ENSG00000103423
ENSG00000121940	0.105941	ENSG00000137996
ENSG00000119335	0.10594	ENSG00000136819
ENSG00000011426	0.105937	ENSG00000142945
ENSG00000159055	0.105936	ENSG00000185658
ENSG00000125107	0.10593	ENSG00000125166
ENSG00000125166	0.105928	ENSG00000140854
ENSG00000029534	0.105923	ENSG00000112077
ENSG00000225159	0.105916	ENSG00000249353
ENSG00000125352	0.105915	ENSG00000232119
ENSG00000142556	0.105913	ENSG00000197619
ENSG00000152253	0.105911	ENSG00000154839
ENSG00000155304	0.10591	ENSG00000185808
ENSG00000147400	0.10591	ENSG00000185973
ENSG00000105281	0.105907	ENSG00000182199
ENSG00000112701	0.105904	ENSG00000135317
ENSG00000144747	0.105903	ENSG00000168374
ENSG00000100836	0.105902	ENSG00000129460
ENSG00000111361	0.105901	ENSG00000167272
ENSG00000147416	0.105898	ENSG00000182372
ENSG00000071889	0.105897	ENSG00000213397
ENSG00000076924	0.105895	ENSG00000079313
ENSG00000050426	0.10589	ENSG00000135390
ENSG00000107164	0.105888	ENSG00000196642
ENSG00000101220	0.105884	ENSG00000125835
ENSG00000090372	0.10588	ENSG00000104853
ENSG00000103197	0.105879	ENSG00000168096
ENSG00000011426	0.105873	ENSG00000122952
ENSG00000090054	0.10587	ENSG00000136874
ENSG00000154642	0.105869	ENSG00000157540
ENSG00000126934	0.105868	ENSG00000130159
ENSG00000086504	0.105864	ENSG00000127554
ENSG00000141084	0.105864	ENSG00000172831
ENSG00000121274	0.105863	ENSG00000155393
ENSG00000011426	0.10586	ENSG00000171848
ENSG00000204304	0.10586	ENSG00000213676
ENSG00000092140	0.105858	ENSG00000129493
ENSG00000109805	0.105858	ENSG00000169607
ENSG00000070010	0.105858	ENSG00000183597
ENSG00000102078	0.105853	ENSG00000125356
ENSG00000129197	0.10585	ENSG00000167842
ENSG00000125826	0.105849	ENSG00000132670
ENSG00000119535	0.105835	ENSG00000124731
ENSG00000028839	0.105833	ENSG00000112584
ENSG00000078246	0.105831	ENSG00000171792
ENSG00000126787	0.105827	ENSG00000148773
ENSG00000137959	0.105825	ENSG00000187608
ENSG00000129245	0.105824	ENSG00000167193
ENSG00000104365	0.105819	ENSG00000129691
ENSG00000129559	0.105812	ENSG00000157326
ENSG00000095906	0.10581	ENSG00000103152
ENSG00000085265	0.105809	ENSG00000163563
ENSG00000147419	0.105809	ENSG00000168081
ENSG00000125817	0.105805	ENSG00000125818
ENSG00000104853	0.105804	ENSG00000105723
ENSG00000122482	0.105798	ENSG00000213516
ENSG00000119682	0.105796	ENSG00000197555
ENSG00000158578	0.105794	ENSG00000196188
ENSG00000107371	0.105788	ENSG00000122705
ENSG00000131148	0.105787	ENSG00000198931
ENSG00000232118	0.105787	ENSG00000248476
ENSG00000156735	0.105784	ENSG00000221914
ENSG00000101654	0.105783	ENSG00000153339
ENSG00000168476	0.105782	ENSG00000197217
ENSG00000084754	0.105778	ENSG00000119203
ENSG00000107185	0.105776	ENSG00000165282
ENSG00000112787	0.105774	ENSG00000183495
ENSG00000007520	0.105768	ENSG00000140992
ENSG00000225972	0.105766	ENSG00000230916
ENSG00000204338	0.105765	ENSG00000250535
ENSG00000082996	0.105762	ENSG00000144867
ENSG00000165684	0.10576	ENSG00000167112
ENSG00000100028	0.105754	ENSG00000161179
ENSG00000133488	0.105751	ENSG00000197993
ENSG00000177156	0.105748	ENSG00000177700
ENSG00000075413	0.105743	ENSG00000088808
ENSG00000130227	0.105741	ENSG00000168081
ENSG00000065328	0.105739	ENSG00000101412
ENSG00000171466	0.105733	ENSG00000171469
ENSG00000169814	0.105731	ENSG00000170266
ENSG00000136522	0.10572	ENSG00000175110
ENSG00000065328	0.105719	ENSG00000167900
ENSG00000124217	0.105718	ENSG00000132825
ENSG00000149806	0.105716	ENSG00000229117
ENSG00000253159	0.105716	ENSG00000262209
ENSG00000064313	0.105714	ENSG00000132549
ENSG00000073350	0.105706	ENSG00000266714
ENSG00000160593	0.105705	ENSG00000163563
ENSG00000121417	0.105698	ENSG00000183647
ENSG00000125817	0.105696	ENSG00000125863
ENSG00000103111	0.105696	ENSG00000198373
ENSG00000104695	0.105692	ENSG00000120899
ENSG00000100109	0.105692	ENSG00000241973
ENSG00000212802	0.105683	ENSG00000225573
ENSG00000128165	0.105678	ENSG00000135069
ENSG00000004975	0.105678	ENSG00000170296
ENSG00000172465	0.105675	ENSG00000198960
ENSG00000108509	0.105672	ENSG00000161956
ENSG00000100461	0.10567	ENSG00000165782
ENSG00000167515	0.105669	ENSG00000174177
ENSG00000164823	0.105662	ENSG00000180694
ENSG00000119705	0.10566	ENSG00000119723
ENSG00000108559	0.105654	ENSG00000174231
ENSG00000116212	0.105649	ENSG00000116221
ENSG00000107341	0.105644	ENSG00000122741
ENSG00000072849	0.105644	ENSG00000170291
ENSG00000103245	0.105643	ENSG00000103423
ENSG00000142166	0.105641	ENSG00000177692
ENSG00000049618	0.10564	ENSG00000215712
ENSG00000105373	0.105636	ENSG00000171425
ENSG00000080815	0.105628	ENSG00000100603
ENSG00000138663	0.105627	ENSG00000151247
ENSG00000101266	0.105626	ENSG00000177732
ENSG00000104613	0.105623	ENSG00000254093
ENSG00000136982	0.105617	ENSG00000166803
ENSG00000099901	0.105617	ENSG00000196419
ENSG00000107175	0.105615	ENSG00000107185
ENSG00000044090	0.105614	ENSG00000112659
ENSG00000120324	0.105609	ENSG00000187372
ENSG00000134884	0.105608	ENSG00000139746
ENSG00000142507	0.105607	ENSG00000167721
ENSG00000175061	0.105607	ENSG00000177410
ENSG00000159131	0.105604	ENSG00000160226
ENSG00000075413	0.1056	ENSG00000182979
ENSG00000159592	0.105598	ENSG00000159658
ENSG00000101412	0.105597	ENSG00000174371
ENSG00000105583	0.105594	ENSG00000169020
ENSG00000129173	0.105586	ENSG00000276043
ENSG00000083168	0.105576	ENSG00000147471
ENSG00000101844	0.105574	ENSG00000125356
ENSG00000012232	0.105571	ENSG00000104691
ENSG00000072736	0.105571	ENSG00000132604
ENSG00000100632	0.10557	ENSG00000213463
ENSG00000147475	0.105569	ENSG00000168575
ENSG00000099995	0.105567	ENSG00000100227
ENSG00000078674	0.105567	ENSG00000129691
ENSG00000185825	0.105567	ENSG00000213397
ENSG00000006194	0.105561	ENSG00000140632
ENSG00000198860	0.105559	ENSG00000230124
ENSG00000142168	0.105556	ENSG00000185658
ENSG00000131747	0.105554	ENSG00000166851
ENSG00000089094	0.105554	ENSG00000276045
ENSG00000118193	0.105551	ENSG00000137804
ENSG00000104219	0.105546	ENSG00000147416
ENSG00000185000	0.105546	ENSG00000185803
ENSG00000067066	0.105545	ENSG00000068079
ENSG00000132424	0.105545	ENSG00000135341
ENSG00000231205	0.105543	ENSG00000256229
ENSG00000196110	0.105542	ENSG00000270011
ENSG00000083817	0.105541	ENSG00000152439
ENSG00000159189	0.105541	ENSG00000166927
ENSG00000174501	0.105534	ENSG00000232931
ENSG00000066455	0.105526	ENSG00000165934
ENSG00000054611	0.105526	ENSG00000170638
ENSG00000126804	0.105525	ENSG00000140006
ENSG00000125676	0.105525	ENSG00000198689
ENSG00000173273	0.105522	ENSG00000189233
ENSG00000140829	0.10552	ENSG00000166164
ENSG00000100815	0.105519	ENSG00000144674
ENSG00000171135	0.105517	ENSG00000241553
ENSG00000099999	0.105513	ENSG00000100325
ENSG00000129245	0.105513	ENSG00000174282
ENSG00000137804	0.105511	ENSG00000138180
ENSG00000125676	0.105511	ENSG00000156709
ENSG00000104408	0.105509	ENSG00000104529
ENSG00000092020	0.105509	ENSG00000129515
ENSG00000005194	0.105509	ENSG00000159593
ENSG00000005100	0.105506	ENSG00000132361
ENSG00000024526	0.105504	ENSG00000123485
ENSG00000196943	0.1055	ENSG00000213903
ENSG00000214485	0.105495	ENSG00000225573
ENSG00000147421	0.10549	ENSG00000154328
ENSG00000112335	0.105489	ENSG00000155115
ENSG00000119446	0.105486	ENSG00000130717
ENSG00000113088	0.105484	ENSG00000145649
ENSG00000079974	0.105483	ENSG00000100258
ENSG00000005022	0.105481	ENSG00000177485
ENSG00000169084	0.10548	ENSG00000169093
ENSG00000129173	0.105479	ENSG00000161888
ENSG00000104731	0.105479	ENSG00000167522
ENSG00000095319	0.105469	ENSG00000148396
ENSG00000198625	0.105467	ENSG00000213064
ENSG00000007541	0.105463	ENSG00000140990
ENSG00000104679	0.105455	ENSG00000171428
ENSG00000104524	0.105454	ENSG00000185803
ENSG00000101843	0.105453	ENSG00000188917
ENSG00000140326	0.105452	ENSG00000166938
ENSG00000104671	0.105451	ENSG00000157110
ENSG00000142188	0.105445	ENSG00000154727
ENSG00000101843	0.105445	ENSG00000232119
ENSG00000108509	0.105444	ENSG00000132522
ENSG00000100023	0.105442	ENSG00000100029
ENSG00000237506	0.105442	ENSG00000240087
ENSG00000128050	0.105441	ENSG00000145293
ENSG00000131381	0.105441	ENSG00000154781
ENSG00000122966	0.105441	ENSG00000166803
ENSG00000131023	0.105441	ENSG00000215712
ENSG00000072310	0.105439	ENSG00000101986
ENSG00000123485	0.105426	ENSG00000183856
ENSG00000230897	0.105425	ENSG00000263266
ENSG00000159792	0.105424	ENSG00000198373
ENSG00000008853	0.105423	ENSG00000104679
ENSG00000120616	0.105417	ENSG00000170759
ENSG00000100258	0.105412	ENSG00000100359
ENSG00000101928	0.105406	ENSG00000232119
ENSG00000159658	0.105405	ENSG00000162368
ENSG00000102401	0.105404	ENSG00000188917
ENSG00000102910	0.105401	ENSG00000141076
ENSG00000157110	0.1054	ENSG00000198791
ENSG00000184361	0.1054	ENSG00000267278
ENSG00000088766	0.105396	ENSG00000125821
ENSG00000089820	0.105392	ENSG00000126903
ENSG00000160613	0.10539	ENSG00000172375
ENSG00000160563	0.10539	ENSG00000196642
ENSG00000100239	0.105379	ENSG00000100416
ENSG00000119402	0.105374	ENSG00000130717
ENSG00000102910	0.105371	ENSG00000103018
ENSG00000119718	0.105371	ENSG00000139990
ENSG00000175832	0.105371	ENSG00000244405
ENSG00000166123	0.105368	ENSG00000182199
ENSG00000211924	0.105368	ENSG00000228131
ENSG00000111335	0.105363	ENSG00000132530
ENSG00000141385	0.105363	ENSG00000263753
ENSG00000127774	0.10536	ENSG00000142507
ENSG00000102572	0.105357	ENSG00000130177
ENSG00000147548	0.105356	ENSG00000198042
ENSG00000101782	0.105354	ENSG00000166479
ENSG00000100150	0.105351	ENSG00000185721
ENSG00000132507	0.105349	ENSG00000142507
ENSG00000120533	0.105349	ENSG00000154582
ENSG00000116171	0.105346	ENSG00000162385
ENSG00000100243	0.105341	ENSG00000242247
ENSG00000149428	0.105339	ENSG00000155660
ENSG00000130382	0.105335	ENSG00000142002
ENSG00000165359	0.10533	ENSG00000198689
ENSG00000121022	0.105328	ENSG00000160948
ENSG00000092201	0.105326	ENSG00000136319
ENSG00000112739	0.105322	ENSG00000124784
ENSG00000101843	0.105322	ENSG00000131725
ENSG00000220842	0.105322	ENSG00000232472
ENSG00000147535	0.105315	ENSG00000158941
ENSG00000155876	0.105312	ENSG00000187713
ENSG00000143319	0.105311	ENSG00000160785
ENSG00000151327	0.105311	ENSG00000182400
ENSG00000104221	0.105302	ENSG00000104695
ENSG00000031823	0.105295	ENSG00000105401
ENSG00000061936	0.105294	ENSG00000111361
ENSG00000100568	0.105294	ENSG00000119596
ENSG00000143373	0.105275	ENSG00000158796
ENSG00000196456	0.105267	ENSG00000214022
ENSG00000156735	0.105263	ENSG00000169499
ENSG00000025770	0.105261	ENSG00000100387
ENSG00000134077	0.105261	ENSG00000182973
ENSG00000072778	0.105259	ENSG00000215041
ENSG00000111203	0.105257	ENSG00000111652
ENSG00000136874	0.105255	ENSG00000188938
ENSG00000104979	0.105251	ENSG00000130255
ENSG00000103091	0.105247	ENSG00000103111
ENSG00000065457	0.105247	ENSG00000172831
ENSG00000165480	0.105236	ENSG00000171848
ENSG00000101266	0.105234	ENSG00000125846
ENSG00000118369	0.105233	ENSG00000188997
ENSG00000100425	0.105229	ENSG00000170638
ENSG00000034693	0.105218	ENSG00000093144
ENSG00000187051	0.105218	ENSG00000239900
ENSG00000067900	0.105217	ENSG00000152223
ENSG00000182986	0.105216	ENSG00000213020
ENSG00000170043	0.105215	ENSG00000205544
ENSG00000103326	0.105208	ENSG00000172366
ENSG00000091157	0.105207	ENSG00000091164
ENSG00000129691	0.105205	ENSG00000158669
ENSG00000168495	0.105205	ENSG00000254093
ENSG00000059145	0.1052	ENSG00000090238
ENSG00000186814	0.105197	ENSG00000257267
ENSG00000103197	0.105191	ENSG00000118900
ENSG00000117569	0.105191	ENSG00000162664
ENSG00000146670	0.105189	ENSG00000156970
ENSG00000180479	0.105177	ENSG00000196967
ENSG00000160211	0.105174	ENSG00000213397
ENSG00000067066	0.105173	ENSG00000187608
ENSG00000087263	0.105166	ENSG00000102910
ENSG00000103264	0.105163	ENSG00000131165
ENSG00000122136	0.105163	ENSG00000224045
ENSG00000204613	0.105163	ENSG00000250361
ENSG00000116489	0.105162	ENSG00000196505
ENSG00000104853	0.10516	ENSG00000126461
ENSG00000104974	0.105156	ENSG00000197249
ENSG00000159131	0.105155	ENSG00000183527
ENSG00000119707	0.105155	ENSG00000187097
ENSG00000100395	0.105153	ENSG00000196236
ENSG00000165684	0.105152	ENSG00000188566
ENSG00000122435	0.105148	ENSG00000122477
ENSG00000004939	0.105146	ENSG00000123405
ENSG00000160336	0.105146	ENSG00000241015
ENSG00000140718	0.105144	ENSG00000166164
ENSG00000132670	0.105143	ENSG00000196476
ENSG00000143379	0.105142	ENSG00000198837
ENSG00000070501	0.105136	ENSG00000168172
ENSG00000064313	0.105131	ENSG00000172167
ENSG00000129235	0.105127	ENSG00000141503
ENSG00000184368	0.105127	ENSG00000270641
ENSG00000007168	0.105126	ENSG00000074755
ENSG00000089916	0.10512	ENSG00000100603
ENSG00000147457	0.10512	ENSG00000254093
ENSG00000185808	0.105115	ENSG00000205758
ENSG00000015475	0.105112	ENSG00000099968
ENSG00000116266	0.105112	ENSG00000117505
ENSG00000163808	0.105111	ENSG00000164087
ENSG00000156256	0.105111	ENSG00000243646
ENSG00000116752	0.105108	ENSG00000134248
ENSG00000132323	0.105107	ENSG00000168393
ENSG00000079974	0.105104	ENSG00000100426
ENSG00000108848	0.105103	ENSG00000117616
ENSG00000143368	0.105095	ENSG00000143569
ENSG00000123975	0.105094	ENSG00000265112
ENSG00000071994	0.105093	ENSG00000112335
ENSG00000125166	0.105088	ENSG00000167005
ENSG00000160959	0.105084	ENSG00000182325
ENSG00000110934	0.105084	ENSG00000234568
ENSG00000211666	0.105084	ENSG00000253120
ENSG00000145494	0.105079	ENSG00000171421
ENSG00000135597	0.105078	ENSG00000155906
ENSG00000007341	0.105071	ENSG00000064703
ENSG00000164182	0.105065	ENSG00000171530
ENSG00000100888	0.105062	ENSG00000129562
ENSG00000198868	0.10506	ENSG00000249119
ENSG00000087263	0.105059	ENSG00000166164
ENSG00000088930	0.105053	ENSG00000089195
ENSG00000013563	0.105052	ENSG00000165775
ENSG00000174428	0.105052	ENSG00000196275
ENSG00000111670	0.105048	ENSG00000136048
ENSG00000143258	0.105048	ENSG00000176444
ENSG00000196993	0.105032	ENSG00000198156
ENSG00000152076	0.105031	ENSG00000163040
ENSG00000169217	0.105028	ENSG00000169221
ENSG00000139697	0.105023	ENSG00000179295
ENSG00000104689	0.10502	ENSG00000134014
ENSG00000080802	0.105015	ENSG00000105879
ENSG00000119402	0.10501	ENSG00000165219
ENSG00000112282	0.105008	ENSG00000112339
ENSG00000074603	0.105007	ENSG00000169609
ENSG00000141959	0.104999	ENSG00000159147
ENSG00000140990	0.104995	ENSG00000197774
ENSG00000214253	0.104994	ENSG00000241468
ENSG00000076321	0.104993	ENSG00000135845
ENSG00000159579	0.104993	ENSG00000182149
ENSG00000071889	0.10499	ENSG00000155961
ENSG00000130826	0.104983	ENSG00000155961
ENSG00000092010	0.10498	ENSG00000092330
ENSG00000070718	0.104975	ENSG00000147533
ENSG00000117505	0.104972	ENSG00000156875
ENSG00000110497	0.104971	ENSG00000175224
ENSG00000140829	0.104962	ENSG00000141076
ENSG00000105176	0.104961	ENSG00000131943
ENSG00000097033	0.104956	ENSG00000137955
ENSG00000132530	0.104953	ENSG00000138642
ENSG00000119718	0.104947	ENSG00000165861
ENSG00000101901	0.104943	ENSG00000125351
ENSG00000102898	0.104942	ENSG00000159792
ENSG00000148356	0.104942	ENSG00000176248
ENSG00000007168	0.104934	ENSG00000142507
ENSG00000167112	0.104934	ENSG00000167113
ENSG00000142166	0.104932	ENSG00000182670
ENSG00000100353	0.104927	ENSG00000100410
ENSG00000111906	0.104924	ENSG00000146457
ENSG00000135597	0.10492	ENSG00000198818
ENSG00000044574	0.104919	ENSG00000149428
ENSG00000065970	0.104918	ENSG00000084463
ENSG00000014824	0.104918	ENSG00000109180
ENSG00000115163	0.104918	ENSG00000123485
ENSG00000075336	0.104909	ENSG00000134444
ENSG00000100726	0.104907	ENSG00000138834
ENSG00000007541	0.104907	ENSG00000140992
ENSG00000104960	0.104902	ENSG00000104973
ENSG00000108509	0.104902	ENSG00000198920
ENSG00000005194	0.104898	ENSG00000159792
ENSG00000124614	0.104898	ENSG00000198918
ENSG00000165525	0.104893	ENSG00000185246
ENSG00000124789	0.104891	ENSG00000137275
ENSG00000212802	0.104891	ENSG00000228929
ENSG00000242534	0.104889	ENSG00000253691
ENSG00000103275	0.104885	ENSG00000183751
ENSG00000133742	0.104883	ENSG00000167768
ENSG00000100519	0.104882	ENSG00000126775
ENSG00000089048	0.104882	ENSG00000215305
ENSG00000091164	0.104879	ENSG00000141627
ENSG00000168476	0.104879	ENSG00000275074
ENSG00000158941	0.104878	ENSG00000182372
ENSG00000147454	0.10487	ENSG00000197217
ENSG00000183751	0.104866	ENSG00000197562
ENSG00000115286	0.104864	ENSG00000127540
ENSG00000125817	0.104858	ENSG00000125834
ENSG00000149182	0.104852	ENSG00000165916
ENSG00000117650	0.104848	ENSG00000145386
ENSG00000131143	0.104847	ENSG00000135686
ENSG00000134900	0.104843	ENSG00000139842
ENSG00000108561	0.104843	ENSG00000141252
ENSG00000134899	0.104842	ENSG00000134900
ENSG00000101901	0.104841	ENSG00000125676
ENSG00000101986	0.104837	ENSG00000185825
ENSG00000105618	0.104835	ENSG00000105619
ENSG00000211890	0.104831	ENSG00000211896
ENSG00000108523	0.10483	ENSG00000170310
ENSG00000108523	0.104829	ENSG00000141499
ENSG00000134049	0.104825	ENSG00000257267
ENSG00000170291	0.104821	ENSG00000177370
ENSG00000100296	0.104821	ENSG00000183530
ENSG00000088766	0.104818	ENSG00000132664
ENSG00000103257	0.104818	ENSG00000196517
ENSG00000093009	0.104813	ENSG00000122952
ENSG00000124731	0.104811	ENSG00000163464
ENSG00000089820	0.104811	ENSG00000177854
ENSG00000029534	0.104807	ENSG00000162367
ENSG00000079134	0.104806	ENSG00000101654
ENSG00000101412	0.104802	ENSG00000167513
ENSG00000198198	0.104797	ENSG00000198793
ENSG00000104714	0.104796	ENSG00000147421
ENSG00000107021	0.104792	ENSG00000148248
ENSG00000108561	0.10479	ENSG00000129245
ENSG00000100796	0.104789	ENSG00000153485
ENSG00000127580	0.104788	ENSG00000183751
ENSG00000133961	0.104787	ENSG00000187097
ENSG00000204323	0.104785	ENSG00000266714
ENSG00000090889	0.104783	ENSG00000165480
ENSG00000223529	0.104783	ENSG00000261557
ENSG00000092108	0.10478	ENSG00000100902
ENSG00000111906	0.104771	ENSG00000112335
ENSG00000230629	0.10477	ENSG00000230897
ENSG00000067066	0.104768	ENSG00000115267
ENSG00000180957	0.104763	ENSG00000186575
ENSG00000174282	0.104762	ENSG00000220205
ENSG00000154889	0.104762	ENSG00000255112
ENSG00000102978	0.104758	ENSG00000172831
ENSG00000162775	0.104757	ENSG00000174579
ENSG00000101844	0.104756	ENSG00000131725
ENSG00000187608	0.104756	ENSG00000279296
ENSG00000154719	0.104755	ENSG00000154727
ENSG00000100325	0.104749	ENSG00000138867
ENSG00000095906	0.104749	ENSG00000140983
ENSG00000163808	0.104749	ENSG00000237649
ENSG00000100836	0.104748	ENSG00000157379
ENSG00000167930	0.104746	ENSG00000183751
ENSG00000106771	0.104743	ENSG00000106799
ENSG00000116266	0.104739	ENSG00000121940
ENSG00000100403	0.104738	ENSG00000100426
ENSG00000178464	0.104734	ENSG00000213553
ENSG00000137074	0.104732	ENSG00000165264
ENSG00000100296	0.104731	ENSG00000186575
ENSG00000021776	0.10473	ENSG00000159459
ENSG00000075399	0.104728	ENSG00000197912
ENSG00000181524	0.104724	ENSG00000242071
ENSG00000101473	0.104723	ENSG00000124104
ENSG00000148308	0.104717	ENSG00000148343
ENSG00000134748	0.104716	ENSG00000154222
ENSG00000099977	0.104711	ENSG00000184076
ENSG00000166164	0.10471	ENSG00000166971
ENSG00000147316	0.104709	ENSG00000154328
ENSG00000157212	0.104709	ENSG00000214106
ENSG00000104613	0.104703	ENSG00000189233
ENSG00000124155	0.104702	ENSG00000163956
ENSG00000087088	0.1047	ENSG00000134574
ENSG00000134717	0.104694	ENSG00000162378
ENSG00000103671	0.104691	ENSG00000174446
ENSG00000168872	0.104684	ENSG00000182149
ENSG00000136819	0.104682	ENSG00000196363
ENSG00000117133	0.104681	ENSG00000143033
ENSG00000184216	0.104678	ENSG00000185973
ENSG00000069122	0.104677	ENSG00000120279
ENSG00000129824	0.104676	ENSG00000198692
ENSG00000099942	0.104675	ENSG00000241973
ENSG00000100099	0.104671	ENSG00000100330
ENSG00000047249	0.104665	ENSG00000104388
ENSG00000068654	0.104663	ENSG00000115946
ENSG00000125482	0.104663	ENSG00000160563
ENSG00000070785	0.10466	ENSG00000117395
ENSG00000006695	0.104657	ENSG00000167721
ENSG00000164346	0.104657	ENSG00000196683
ENSG00000131023	0.104651	ENSG00000146433
ENSG00000134057	0.104649	ENSG00000164611
ENSG00000134265	0.104647	ENSG00000154845
ENSG00000197714	0.104647	ENSG00000267871
ENSG00000146414	0.104641	ENSG00000146457
ENSG00000100109	0.10464	ENSG00000182944
ENSG00000175906	0.104638	ENSG00000188825
ENSG00000101974	0.104635	ENSG00000102241
ENSG00000095574	0.104628	ENSG00000179988
ENSG00000104290	0.104627	ENSG00000104687
ENSG00000104219	0.104625	ENSG00000104695
ENSG00000096080	0.104624	ENSG00000112651
ENSG00000132549	0.104624	ENSG00000164944
ENSG00000047932	0.104623	ENSG00000153975
ENSG00000143258	0.104617	ENSG00000158796
ENSG00000147316	0.104615	ENSG00000214050
ENSG00000072121	0.104606	ENSG00000165898
ENSG00000131115	0.104605	ENSG00000256294
ENSG00000164323	0.104604	ENSG00000182552
ENSG00000104290	0.104602	ENSG00000104671
ENSG00000120438	0.1046	ENSG00000272047
ENSG00000104714	0.104599	ENSG00000173273
ENSG00000100138	0.104598	ENSG00000100401
ENSG00000137807	0.104598	ENSG00000143228
ENSG00000211918	0.104598	ENSG00000228131
ENSG00000185515	0.104597	ENSG00000196976
ENSG00000101928	0.104596	ENSG00000171155
ENSG00000092108	0.104591	ENSG00000100478
ENSG00000119616	0.104588	ENSG00000133983
ENSG00000136319	0.104587	ENSG00000165792
ENSG00000007376	0.104585	ENSG00000161980
ENSG00000129566	0.104585	ENSG00000165782
ENSG00000139734	0.104582	ENSG00000143228
ENSG00000104388	0.104579	ENSG00000133731
ENSG00000172728	0.104578	ENSG00000198042
ENSG00000107164	0.10457	ENSG00000188986
ENSG00000126583	0.104562	ENSG00000179820
ENSG00000145757	0.104561	ENSG00000175449
ENSG00000076924	0.104559	ENSG00000185236
ENSG00000116754	0.104557	ENSG00000137955
ENSG00000100911	0.104555	ENSG00000129460
ENSG00000102978	0.10455	ENSG00000140829
ENSG00000127564	0.104548	ENSG00000154839
ENSG00000101361	0.104543	ENSG00000125863
ENSG00000163808	0.104541	ENSG00000174371
ENSG00000025770	0.10454	ENSG00000100417
ENSG00000223799	0.104537	ENSG00000243646
ENSG00000103035	0.104536	ENSG00000132612
ENSG00000100395	0.104535	ENSG00000242247
ENSG00000104228	0.10453	ENSG00000129691
ENSG00000158941	0.10453	ENSG00000214050
ENSG00000111911	0.104528	ENSG00000135597
ENSG00000212802	0.104528	ENSG00000214389
ENSG00000050130	0.104525	ENSG00000100568
ENSG00000119402	0.104518	ENSG00000197070
ENSG00000007392	0.104512	ENSG00000140983
ENSG00000170619	0.10451	ENSG00000170631
ENSG00000125652	0.104507	ENSG00000126934
ENSG00000072849	0.104507	ENSG00000129245
ENSG00000103199	0.104507	ENSG00000140632
ENSG00000066279	0.104506	ENSG00000109805
ENSG00000160294	0.104504	ENSG00000160310
ENSG00000160948	0.104502	ENSG00000160959
ENSG00000071994	0.1045	ENSG00000135521
ENSG00000117399	0.104495	ENSG00000143228
ENSG00000174021	0.104493	ENSG00000183291
ENSG00000086504	0.104491	ENSG00000131653
ENSG00000129197	0.104491	ENSG00000174238
ENSG00000100865	0.104491	ENSG00000183576
ENSG00000140374	0.104486	ENSG00000169609
ENSG00000119487	0.104485	ENSG00000148337
ENSG00000097033	0.10448	ENSG00000153936
ENSG00000092148	0.104478	ENSG00000092203
ENSG00000104290	0.104476	ENSG00000147419
ENSG00000125520	0.104476	ENSG00000203896
ENSG00000164022	0.104475	ENSG00000169288
ENSG00000080815	0.104474	ENSG00000133983
ENSG00000154146	0.104471	ENSG00000161911
ENSG00000174600	0.10447	ENSG00000203747
ENSG00000091640	0.104468	ENSG00000129197
ENSG00000142945	0.104467	ENSG00000169607
ENSG00000123485	0.104464	ENSG00000138160
ENSG00000160194	0.104464	ENSG00000160294
ENSG00000101361	0.104462	ENSG00000125877
ENSG00000138180	0.104455	ENSG00000156970
ENSG00000157212	0.104455	ENSG00000188529
ENSG00000129245	0.104451	ENSG00000175826
ENSG00000069329	0.104446	ENSG00000070770
ENSG00000138614	0.104443	ENSG00000166887
ENSG00000069329	0.104439	ENSG00000132612
ENSG00000101247	0.104437	ENSG00000132664
ENSG00000100813	0.104427	ENSG00000165782
ENSG00000152253	0.104416	ENSG00000168078
ENSG00000148248	0.104413	ENSG00000167130
ENSG00000092094	0.104412	ENSG00000100813
ENSG00000100209	0.10441	ENSG00000100263
ENSG00000085788	0.10441	ENSG00000169490
ENSG00000129197	0.104408	ENSG00000198920
ENSG00000250182	0.104403	ENSG00000259612
ENSG00000159128	0.104396	ENSG00000160305
ENSG00000092098	0.104383	ENSG00000290292
ENSG00000133488	0.104371	ENSG00000204613
ENSG00000131023	0.104363	ENSG00000155906
ENSG00000025156	0.104362	ENSG00000153975
ENSG00000108561	0.104358	ENSG00000127774
ENSG00000123144	0.104357	ENSG00000130811
ENSG00000159200	0.104356	ENSG00000160305
ENSG00000174013	0.104355	ENSG00000185798
ENSG00000104763	0.104354	ENSG00000154328
ENSG00000128059	0.104354	ENSG00000164134
ENSG00000120159	0.104353	ENSG00000137074
ENSG00000170619	0.104353	ENSG00000182307
ENSG00000103111	0.104353	ENSG00000189091
ENSG00000181788	0.104352	ENSG00000244265
ENSG00000125817	0.104333	ENSG00000247315
ENSG00000096401	0.104332	ENSG00000146143
ENSG00000010322	0.104331	ENSG00000132153
ENSG00000058804	0.10433	ENSG00000159658
ENSG00000164754	0.104329	ENSG00000179526
ENSG00000188163	0.104326	ENSG00000188229
ENSG00000080815	0.104324	ENSG00000119596
ENSG00000078674	0.104319	ENSG00000104660
ENSG00000074755	0.104318	ENSG00000167716
ENSG00000196505	0.104318	ENSG00000198799
ENSG00000155975	0.104314	ENSG00000171428
ENSG00000132485	0.104312	ENSG00000133858
ENSG00000103326	0.104309	ENSG00000205937
ENSG00000015133	0.104307	ENSG00000100796
ENSG00000132153	0.104307	ENSG00000198218
ENSG00000125484	0.104307	ENSG00000235106
ENSG00000003056	0.104305	ENSG00000139197
ENSG00000101928	0.104303	ENSG00000173275
ENSG00000119705	0.104299	ENSG00000139990
ENSG00000104613	0.104299	ENSG00000155189
ENSG00000223878	0.104298	ENSG00000234324
ENSG00000007541	0.104296	ENSG00000103275
ENSG00000173540	0.104296	ENSG00000198218
ENSG00000136819	0.104295	ENSG00000148331
ENSG00000164022	0.104293	ENSG00000198301
ENSG00000116459	0.10429	ENSG00000215717
ENSG00000087088	0.104286	ENSG00000185088
ENSG00000086598	0.104282	ENSG00000110917
ENSG00000099899	0.104279	ENSG00000235954
ENSG00000099995	0.104278	ENSG00000183530
ENSG00000007168	0.104273	ENSG00000174231
ENSG00000186318	0.104272	ENSG00000278768
ENSG00000129235	0.104271	ENSG00000185722
ENSG00000135451	0.104269	ENSG00000170312
ENSG00000141425	0.104269	ENSG00000206418
ENSG00000101844	0.104265	ENSG00000269743
ENSG00000005100	0.104264	ENSG00000006744
ENSG00000103326	0.104262	ENSG00000138834
ENSG00000119953	0.104262	ENSG00000148634
ENSG00000089048	0.104261	ENSG00000101247
ENSG00000214562	0.104261	ENSG00000223482
ENSG00000029364	0.104258	ENSG00000119718
ENSG00000100056	0.104258	ENSG00000242259
ENSG00000069345	0.104255	ENSG00000132612
ENSG00000168255	0.104255	ENSG00000267368
ENSG00000175324	0.104254	ENSG00000197892
ENSG00000038358	0.104241	ENSG00000132604
ENSG00000168286	0.104238	ENSG00000182810
ENSG00000104687	0.104236	ENSG00000104689
ENSG00000118900	0.104234	ENSG00000131653
ENSG00000074319	0.104229	ENSG00000182208
ENSG00000008018	0.104227	ENSG00000028839
ENSG00000115163	0.104225	ENSG00000134690
ENSG00000147669	0.104225	ENSG00000164944
ENSG00000119383	0.104224	ENSG00000136827
ENSG00000100225	0.104222	ENSG00000128245
ENSG00000078674	0.104221	ENSG00000168476
ENSG00000160218	0.104216	ENSG00000205581
ENSG00000196967	0.104213	ENSG00000197050
ENSG00000115163	0.104212	ENSG00000166851
ENSG00000006831	0.104208	ENSG00000089818
ENSG00000134884	0.104208	ENSG00000134899
ENSG00000090060	0.104207	ENSG00000100697
ENSG00000103018	0.104206	ENSG00000125107
ENSG00000253485	0.104204	ENSG00000276545
ENSG00000119535	0.104203	ENSG00000171051
ENSG00000062725	0.104199	ENSG00000108510
ENSG00000058804	0.104196	ENSG00000162378
ENSG00000134057	0.104194	ENSG00000142945
ENSG00000117399	0.10419	ENSG00000126787
ENSG00000081692	0.104176	ENSG00000162910
ENSG00000033011	0.104175	ENSG00000090581
ENSG00000111206	0.104171	ENSG00000117650
ENSG00000175826	0.104167	ENSG00000185722
ENSG00000071553	0.104166	ENSG00000185515
ENSG00000100372	0.104162	ENSG00000187051
ENSG00000100150	0.104159	ENSG00000100220
ENSG00000107164	0.104159	ENSG00000165688
ENSG00000074695	0.104157	ENSG00000175387
ENSG00000003987	0.104156	ENSG00000104643
ENSG00000092203	0.104155	ENSG00000100823
ENSG00000079459	0.104155	ENSG00000104695
ENSG00000100209	0.104149	ENSG00000185721
ENSG00000154001	0.104147	ENSG00000257621
ENSG00000148334	0.104146	ENSG00000176248
ENSG00000154723	0.104143	ENSG00000184787
ENSG00000130935	0.10414	ENSG00000188529
ENSG00000086619	0.104137	ENSG00000154305
ENSG00000132612	0.104132	ENSG00000166188
ENSG00000125107	0.104129	ENSG00000159792
ENSG00000132612	0.104123	ENSG00000180917
ENSG00000240409	0.104123	ENSG00000247627
ENSG00000102967	0.104121	ENSG00000168872
ENSG00000215193	0.104119	ENSG00000241973
ENSG00000100099	0.104117	ENSG00000100280
ENSG00000161513	0.104117	ENSG00000234546
ENSG00000067334	0.104112	ENSG00000174842
ENSG00000025770	0.104112	ENSG00000196419
ENSG00000186918	0.104112	ENSG00000214050
ENSG00000157869	0.10411	ENSG00000197386
ENSG00000197892	0.104109	ENSG00000241852
ENSG00000120725	0.104105	ENSG00000177830
ENSG00000005022	0.104104	ENSG00000156697
ENSG00000067829	0.104099	ENSG00000186376
ENSG00000147416	0.104096	ENSG00000147533
ENSG00000100354	0.104094	ENSG00000100393
ENSG00000103266	0.104094	ENSG00000161981
ENSG00000101365	0.104093	ENSG00000125826
ENSG00000128322	0.104092	ENSG00000211592
ENSG00000080608	0.104088	ENSG00000137073
ENSG00000025770	0.104083	ENSG00000130638
ENSG00000089916	0.104081	ENSG00000119705
ENSG00000102900	0.104079	ENSG00000166164
ENSG00000077721	0.104078	ENSG00000101844
ENSG00000164733	0.104077	ENSG00000198791
ENSG00000175711	0.104075	ENSG00000176845
ENSG00000141568	0.10407	ENSG00000185359
ENSG00000089127	0.104059	ENSG00000157601
ENSG00000154723	0.104058	ENSG00000186866
ENSG00000092853	0.104057	ENSG00000093009
ENSG00000072849	0.104057	ENSG00000133028
ENSG00000140943	0.104057	ENSG00000198931
ENSG00000177854	0.104057	ENSG00000262919
ENSG00000080815	0.104056	ENSG00000119685
ENSG00000055332	0.104055	ENSG00000059378
ENSG00000160959	0.104052	ENSG00000183309
ENSG00000120910	0.104049	ENSG00000147475
ENSG00000092203	0.104047	ENSG00000100926
ENSG00000136819	0.104047	ENSG00000136878
ENSG00000005893	0.104043	ENSG00000101901
ENSG00000133028	0.10404	ENSG00000154957
ENSG00000224631	0.104037	ENSG00000226360
ENSG00000158805	0.104035	ENSG00000185324
ENSG00000074319	0.104033	ENSG00000110696
ENSG00000124333	0.104021	ENSG00000186376
ENSG00000117528	0.104018	ENSG00000162664
ENSG00000075218	0.104012	ENSG00000183856
ENSG00000070950	0.10401	ENSG00000183763
ENSG00000078140	0.104008	ENSG00000145293
ENSG00000179454	0.104005	ENSG00000179476
ENSG00000136819	0.104004	ENSG00000188938
ENSG00000112031	0.104	ENSG00000186625
ENSG00000128789	0.103996	ENSG00000134265
ENSG00000171100	0.103994	ENSG00000262919
ENSG00000120159	0.103991	ENSG00000197579
ENSG00000197858	0.103991	ENSG00000261236
ENSG00000146457	0.103988	ENSG00000291237
ENSG00000101220	0.103987	ENSG00000101266
ENSG00000125779	0.103987	ENSG00000132646
ENSG00000099940	0.103981	ENSG00000100029
ENSG00000135336	0.10398	ENSG00000135341
ENSG00000080603	0.103979	ENSG00000156860
ENSG00000104660	0.103978	ENSG00000104763
ENSG00000019991	0.103976	ENSG00000153956
ENSG00000125386	0.103976	ENSG00000168818
ENSG00000147471	0.103974	ENSG00000197892
ENSG00000121766	0.103973	ENSG00000176261
ENSG00000065518	0.103972	ENSG00000075785
ENSG00000160194	0.103964	ENSG00000186866
ENSG00000074356	0.103961	ENSG00000132376
ENSG00000100442	0.103955	ENSG00000129460
ENSG00000105640	0.103947	ENSG00000115268
ENSG00000167562	0.103942	ENSG00000180257
ENSG00000123064	0.10394	ENSG00000183495
ENSG00000100083	0.103939	ENSG00000100139
ENSG00000200087	0.103938	ENSG00000212232
ENSG00000160360	0.103938	ENSG00000260220
ENSG00000078053	0.103937	ENSG00000228668
ENSG00000102978	0.103936	ENSG00000103018
ENSG00000033011	0.103936	ENSG00000217930
ENSG00000121406	0.103932	ENSG00000132429
ENSG00000138768	0.103932	ENSG00000174780
ENSG00000183309	0.10393	ENSG00000196922
ENSG00000119650	0.103929	ENSG00000119685
ENSG00000112339	0.103928	ENSG00000135521
ENSG00000121022	0.103928	ENSG00000179950
ENSG00000151247	0.103928	ENSG00000197894
ENSG00000106617	0.103927	ENSG00000239911
ENSG00000013810	0.103924	ENSG00000088325
ENSG00000023734	0.10392	ENSG00000111641
ENSG00000102858	0.103919	ENSG00000183751
ENSG00000213281	0.103915	ENSG00000226419
ENSG00000169564	0.103909	ENSG00000169976
ENSG00000211890	0.103907	ENSG00000253755
ENSG00000104969	0.103896	ENSG00000172009
ENSG00000102900	0.103895	ENSG00000125107
ENSG00000129255	0.10389	ENSG00000161920
ENSG00000056586	0.103887	ENSG00000130717
ENSG00000136942	0.103881	ENSG00000167112
ENSG00000160563	0.10388	ENSG00000167112
ENSG00000140829	0.103878	ENSG00000141101
ENSG00000100813	0.103867	ENSG00000129484
ENSG00000147654	0.103867	ENSG00000154582
ENSG00000166454	0.103867	ENSG00000261609
ENSG00000234782	0.103847	ENSG00000234797
ENSG00000066279	0.103846	ENSG00000137812
ENSG00000212232	0.103842	ENSG00000239002
ENSG00000112282	0.103841	ENSG00000120265
ENSG00000007376	0.103838	ENSG00000086504
ENSG00000161888	0.103834	ENSG00000174371
ENSG00000112592	0.103834	ENSG00000185127
ENSG00000204304	0.103834	ENSG00000204435
ENSG00000134759	0.103833	ENSG00000167088
ENSG00000070010	0.103832	ENSG00000099904
ENSG00000129292	0.103832	ENSG00000164961
ENSG00000161202	0.103832	ENSG00000175166
ENSG00000034713	0.103831	ENSG00000140829
ENSG00000088766	0.103828	ENSG00000125834
ENSG00000104691	0.103828	ENSG00000221914
ENSG00000134758	0.103825	ENSG00000172466
ENSG00000214485	0.10382	ENSG00000223803
ENSG00000075218	0.103819	ENSG00000138160
ENSG00000101150	0.103817	ENSG00000101152
ENSG00000119655	0.103817	ENSG00000165898
ENSG00000134014	0.103811	ENSG00000169490
ENSG00000067900	0.103807	ENSG00000141452
ENSG00000071859	0.103802	ENSG00000130827
ENSG00000077254	0.1038	ENSG00000174021
ENSG00000103051	0.103794	ENSG00000157349
ENSG00000159063	0.103793	ENSG00000163463
ENSG00000100029	0.103789	ENSG00000100216
ENSG00000130826	0.103789	ENSG00000177854
ENSG00000102030	0.103788	ENSG00000156697
ENSG00000072609	0.103784	ENSG00000196387
ENSG00000104221	0.103781	ENSG00000104299
ENSG00000182405	0.103781	ENSG00000196981
ENSG00000119616	0.103779	ENSG00000119705
ENSG00000013503	0.103779	ENSG00000120800
ENSG00000204956	0.103772	ENSG00000253731
ENSG00000254157	0.10377	ENSG00000270748
ENSG00000206337	0.103768	ENSG00000234745
ENSG00000166454	0.103767	ENSG00000168802
ENSG00000122952	0.103763	ENSG00000156970
ENSG00000157349	0.103761	ENSG00000166747
ENSG00000204231	0.103759	ENSG00000236104
ENSG00000100865	0.103754	ENSG00000142208
ENSG00000126088	0.103751	ENSG00000126107
ENSG00000116521	0.10375	ENSG00000163479
ENSG00000167632	0.103743	ENSG00000179526
ENSG00000150990	0.103741	ENSG00000247077
ENSG00000100226	0.10374	ENSG00000100227
ENSG00000123374	0.10374	ENSG00000163781
ENSG00000128915	0.10374	ENSG00000174446
ENSG00000075336	0.103736	ENSG00000141627
ENSG00000156304	0.103734	ENSG00000160298
ENSG00000104626	0.103728	ENSG00000165392
ENSG00000131023	0.103727	ENSG00000196591
ENSG00000120438	0.103725	ENSG00000198818
ENSG00000126368	0.103724	ENSG00000174738
ENSG00000089682	0.103719	ENSG00000102401
ENSG00000075336	0.103718	ENSG00000101558
ENSG00000090061	0.10371	ENSG00000205476
ENSG00000125166	0.103709	ENSG00000172831
ENSG00000117632	0.103706	ENSG00000170312
ENSG00000147457	0.103703	ENSG00000147475
ENSG00000007341	0.103699	ENSG00000224699
ENSG00000185515	0.103697	ENSG00000185825
ENSG00000100084	0.103693	ENSG00000138867
ENSG00000204209	0.103693	ENSG00000227057
ENSG00000124356	0.103692	ENSG00000204843
ENSG00000100865	0.103684	ENSG00000140153
ENSG00000104679	0.103681	ENSG00000104691
ENSG00000011451	0.103681	ENSG00000130382
ENSG00000137409	0.103679	ENSG00000161904
ENSG00000147457	0.103673	ENSG00000147548
ENSG00000072121	0.103668	ENSG00000100564
ENSG00000122966	0.103664	ENSG00000127564
ENSG00000116824	0.103663	ENSG00000167286
ENSG00000160948	0.103663	ENSG00000179832
ENSG00000116455	0.103661	ENSG00000156171
ENSG00000104221	0.103655	ENSG00000147535
ENSG00000154719	0.10365	ENSG00000198862
ENSG00000099956	0.103648	ENSG00000099968
ENSG00000099804	0.103646	ENSG00000105229
ENSG00000164163	0.103642	ENSG00000164323
ENSG00000125817	0.103642	ENSG00000215305
ENSG00000132604	0.103641	ENSG00000140829
ENSG00000224631	0.103641	ENSG00000242071
ENSG00000105221	0.103637	ENSG00000160570
ENSG00000168495	0.103636	ENSG00000175324
ENSG00000217716	0.103636	ENSG00000228929
ENSG00000141959	0.103635	ENSG00000142207
ENSG00000147364	0.103635	ENSG00000147475
ENSG00000167113	0.103627	ENSG00000176248
ENSG00000112701	0.103616	ENSG00000135316
ENSG00000125484	0.103612	ENSG00000136940
ENSG00000081014	0.103609	ENSG00000132155
ENSG00000155115	0.103608	ENSG00000197498
ENSG00000100902	0.103606	ENSG00000100911
ENSG00000143702	0.103605	ENSG00000153207
ENSG00000147475	0.103605	ENSG00000197265
ENSG00000112282	0.103604	ENSG00000120438
ENSG00000122481	0.103601	ENSG00000156875
ENSG00000173137	0.103595	ENSG00000185000
ENSG00000263413	0.103591	ENSG00000264781
ENSG00000104872	0.103585	ENSG00000126456
ENSG00000142327	0.10358	ENSG00000142330
ENSG00000174446	0.103577	ENSG00000179151
ENSG00000028839	0.103575	ENSG00000120438
ENSG00000133731	0.103568	ENSG00000167904
ENSG00000079313	0.103566	ENSG00000085872
ENSG00000117724	0.103559	ENSG00000166851
ENSG00000119977	0.103559	ENSG00000167397
ENSG00000159352	0.103558	ENSG00000163468
ENSG00000108506	0.103557	ENSG00000108510
ENSG00000100106	0.103554	ENSG00000100221
ENSG00000049167	0.103554	ENSG00000164180
ENSG00000100410	0.103554	ENSG00000187051
ENSG00000116459	0.103552	ENSG00000116473
ENSG00000126883	0.103548	ENSG00000165684
ENSG00000140374	0.103544	ENSG00000179151
ENSG00000104671	0.103541	ENSG00000104763
ENSG00000196976	0.103537	ENSG00000214827
ENSG00000226360	0.103533	ENSG00000234782
ENSG00000177854	0.103531	ENSG00000185825
ENSG00000063587	0.103527	ENSG00000102119
ENSG00000100403	0.103525	ENSG00000170638
ENSG00000067900	0.103521	ENSG00000141428
ENSG00000160299	0.103519	ENSG00000183527
ENSG00000104299	0.103518	ENSG00000129696
ENSG00000007392	0.103513	ENSG00000167967
ENSG00000167232	0.103513	ENSG00000182141
ENSG00000240671	0.103512	ENSG00000243290
ENSG00000151657	0.103507	ENSG00000165630
ENSG00000204576	0.103506	ENSG00000204590
ENSG00000010292	0.103503	ENSG00000126746
ENSG00000159079	0.103499	ENSG00000160209
ENSG00000083168	0.103498	ENSG00000147475
ENSG00000129245	0.103495	ENSG00000170291
ENSG00000102119	0.103493	ENSG00000178464
ENSG00000141699	0.103493	ENSG00000188554
ENSG00000112592	0.103492	ENSG00000131023
ENSG00000130717	0.103492	ENSG00000188566
ENSG00000176142	0.103485	ENSG00000184432
ENSG00000100387	0.103482	ENSG00000100416
ENSG00000021776	0.103477	ENSG00000128908
ENSG00000071553	0.103477	ENSG00000213397
ENSG00000213553	0.103473	ENSG00000214485
ENSG00000138642	0.10347	ENSG00000138646
ENSG00000004455	0.103469	ENSG00000117395
ENSG00000071553	0.103466	ENSG00000185973
ENSG00000108509	0.103463	ENSG00000129197
ENSG00000094975	0.10346	ENSG00000135845
ENSG00000127419	0.10346	ENSG00000159692
ENSG00000103257	0.103456	ENSG00000130766
ENSG00000100519	0.103453	ENSG00000197930
ENSG00000133997	0.103451	ENSG00000258951
ENSG00000171861	0.103448	ENSG00000179409
ENSG00000099901	0.103443	ENSG00000131100
ENSG00000237973	0.103434	ENSG00000247627
ENSG00000185917	0.103432	ENSG00000241837
ENSG00000204356	0.103429	ENSG00000204371
ENSG00000225573	0.103429	ENSG00000226525
ENSG00000133028	0.103428	ENSG00000198920
ENSG00000118705	0.103427	ENSG00000124155
ENSG00000124217	0.103425	ENSG00000182810
ENSG00000117650	0.103424	ENSG00000183856
ENSG00000123575	0.103424	ENSG00000269743
ENSG00000159086	0.103421	ENSG00000182670
ENSG00000008018	0.103421	ENSG00000215712
ENSG00000023734	0.10342	ENSG00000111652
ENSG00000092201	0.103419	ENSG00000129559
ENSG00000241741	0.103417	ENSG00000242445
ENSG00000183741	0.103417	ENSG00000244509
ENSG00000185686	0.103415	ENSG00000275004
ENSG00000105197	0.103409	ENSG00000105618
ENSG00000100296	0.103409	ENSG00000138867
ENSG00000269335	0.103409	ENSG00000269556
ENSG00000163956	0.103408	ENSG00000170266
ENSG00000068885	0.103406	ENSG00000113810
ENSG00000134690	0.103404	ENSG00000152253
ENSG00000225151	0.103404	ENSG00000255769
ENSG00000028839	0.103401	ENSG00000112306
ENSG00000103035	0.1034	ENSG00000198931
ENSG00000079313	0.103397	ENSG00000142002
ENSG00000170312	0.103392	ENSG00000178999
ENSG00000100216	0.103388	ENSG00000130638
ENSG00000160294	0.103388	ENSG00000183527
ENSG00000134602	0.103387	ENSG00000156709
ENSG00000142168	0.103385	ENSG00000159131
ENSG00000244921	0.103378	ENSG00000249119
ENSG00000165304	0.103375	ENSG00000165480
ENSG00000008018	0.103374	ENSG00000135597
ENSG00000136935	0.103373	ENSG00000148187
ENSG00000010017	0.103373	ENSG00000204469
ENSG00000101928	0.103373	ENSG00000269556
ENSG00000172465	0.103369	ENSG00000196507
ENSG00000170471	0.103366	ENSG00000174365
ENSG00000156875	0.103365	ENSG00000162664
ENSG00000108561	0.103365	ENSG00000220205
ENSG00000156304	0.103359	ENSG00000159128
ENSG00000079432	0.103356	ENSG00000179134
ENSG00000146670	0.103355	ENSG00000163808
ENSG00000100568	0.103345	ENSG00000257365
ENSG00000111335	0.103344	ENSG00000185745
ENSG00000146070	0.103343	ENSG00000155659
ENSG00000164258	0.10334	ENSG00000164405
ENSG00000143379	0.103339	ENSG00000163125
ENSG00000131165	0.103333	ENSG00000167508
ENSG00000078668	0.103333	ENSG00000168575
ENSG00000141759	0.103333	ENSG00000257267
ENSG00000100207	0.103332	ENSG00000100227
ENSG00000121022	0.103331	ENSG00000164944
ENSG00000161888	0.103326	ENSG00000170312
ENSG00000089022	0.103325	ENSG00000185163
ENSG00000182307	0.103322	ENSG00000196922
ENSG00000140326	0.103317	ENSG00000166887
ENSG00000011295	0.103317	ENSG00000214941
ENSG00000119723	0.103316	ENSG00000170348
ENSG00000184076	0.103316	ENSG00000241973
ENSG00000117724	0.103315	ENSG00000183856
ENSG00000111206	0.103314	ENSG00000178999
ENSG00000108953	0.103312	ENSG00000141456
ENSG00000110077	0.103312	ENSG00000155659
ENSG00000075218	0.10331	ENSG00000143228
ENSG00000156253	0.103309	ENSG00000185808
ENSG00000138709	0.103308	ENSG00000163104
ENSG00000145741	0.103308	ENSG00000164346
ENSG00000213599	0.103306	ENSG00000261740
ENSG00000011426	0.103304	ENSG00000129173
ENSG00000010322	0.103301	ENSG00000163812
ENSG00000177239	0.1033	ENSG00000188986
ENSG00000100099	0.103293	ENSG00000185651
ENSG00000134049	0.103283	ENSG00000186812
ENSG00000073169	0.10328	ENSG00000100403
ENSG00000104671	0.103278	ENSG00000129696
ENSG00000189233	0.103275	ENSG00000197892
ENSG00000074755	0.103274	ENSG00000170296
ENSG00000211647	0.103269	ENSG00000211651
ENSG00000100949	0.103268	ENSG00000155463
ENSG00000119737	0.103262	ENSG00000265452
ENSG00000099901	0.103256	ENSG00000099904
ENSG00000099899	0.103254	ENSG00000099968
ENSG00000036054	0.103249	ENSG00000114354
ENSG00000126351	0.103248	ENSG00000126368
ENSG00000196967	0.103248	ENSG00000245680
ENSG00000123870	0.103247	ENSG00000189190
ENSG00000136874	0.103246	ENSG00000167118
ENSG00000148248	0.103246	ENSG00000196363
ENSG00000071539	0.103244	ENSG00000165304
ENSG00000100330	0.103242	ENSG00000215193
ENSG00000102967	0.10324	ENSG00000132612
ENSG00000142188	0.103239	ENSG00000157540
ENSG00000212802	0.103239	ENSG00000230629
ENSG00000118680	0.103239	ENSG00000263753
ENSG00000099995	0.103237	ENSG00000182944
ENSG00000234975	0.103235	ENSG00000237264
ENSG00000077721	0.103232	ENSG00000156697
ENSG00000080189	0.103231	ENSG00000132824
ENSG00000107371	0.10323	ENSG00000137055
ENSG00000115163	0.10323	ENSG00000145386
ENSG00000011426	0.103229	ENSG00000024526
ENSG00000070413	0.103228	ENSG00000099968
ENSG00000131966	0.103224	ENSG00000154001
ENSG00000099995	0.103224	ENSG00000215193
ENSG00000112335	0.103222	ENSG00000164494
ENSG00000213178	0.10322	ENSG00000230629
ENSG00000116752	0.103217	ENSG00000163349
ENSG00000092148	0.103215	ENSG00000196943
ENSG00000211647	0.103212	ENSG00000211648
ENSG00000131148	0.103211	ENSG00000141084
ENSG00000156467	0.103209	ENSG00000164346
ENSG00000160972	0.103208	ENSG00000173137
ENSG00000126216	0.103202	ENSG00000139826
ENSG00000129245	0.103185	ENSG00000129250
ENSG00000141503	0.103183	ENSG00000174238
ENSG00000135686	0.103182	ENSG00000198931
ENSG00000143363	0.103181	ENSG00000163348
ENSG00000125686	0.103178	ENSG00000167258
ENSG00000105229	0.103177	ENSG00000105298
ENSG00000132522	0.103177	ENSG00000141499
ENSG00000159131	0.103177	ENSG00000160194
ENSG00000183309	0.103169	ENSG00000185122
ENSG00000072042	0.103161	ENSG00000139990
ENSG00000126214	0.10316	ENSG00000140153
ENSG00000197780	0.10316	ENSG00000215717
ENSG00000155876	0.103147	ENSG00000198642
ENSG00000103275	0.103144	ENSG00000167967
ENSG00000130382	0.103137	ENSG00000179115
ENSG00000154305	0.103136	ENSG00000162819
ENSG00000009307	0.103133	ENSG00000116266
ENSG00000162618	0.103133	ENSG00000179776
ENSG00000204531	0.103132	ENSG00000204536
ENSG00000100532	0.103131	ENSG00000131966
ENSG00000102805	0.103131	ENSG00000185896
ENSG00000129460	0.103129	ENSG00000165819
ENSG00000141425	0.103128	ENSG00000141644
ENSG00000141076	0.103124	ENSG00000141098
ENSG00000121101	0.103114	ENSG00000133316
ENSG00000111727	0.103111	ENSG00000135093
ENSG00000006744	0.10311	ENSG00000132361
ENSG00000119707	0.10311	ENSG00000133983
ENSG00000147457	0.103107	ENSG00000147471
ENSG00000065243	0.103105	ENSG00000117620
ENSG00000104679	0.103101	ENSG00000168078
ENSG00000104219	0.103099	ENSG00000104756
ENSG00000125846	0.103096	ENSG00000125863
ENSG00000065135	0.103096	ENSG00000174151
ENSG00000007376	0.103094	ENSG00000103326
ENSG00000113851	0.103094	ENSG00000114742
ENSG00000226221	0.103094	ENSG00000229638
ENSG00000133488	0.103093	ENSG00000250361
ENSG00000074755	0.10309	ENSG00000132382
ENSG00000165688	0.103088	ENSG00000165689
ENSG00000024048	0.103086	ENSG00000112062
ENSG00000099968	0.103085	ENSG00000100084
ENSG00000100813	0.103084	ENSG00000155463
ENSG00000270647	0.103084	ENSG00000275700
ENSG00000134014	0.103083	ENSG00000147475
ENSG00000074603	0.103081	ENSG00000103671
ENSG00000101557	0.103079	ENSG00000101654
ENSG00000092199	0.103076	ENSG00000204253
ENSG00000117691	0.103073	ENSG00000163463
ENSG00000089195	0.103066	ENSG00000132661
ENSG00000137491	0.103066	ENSG00000162692
ENSG00000095319	0.103062	ENSG00000198917
ENSG00000175073	0.103056	ENSG00000198783
ENSG00000136381	0.103054	ENSG00000137770
ENSG00000140992	0.103053	ENSG00000162065
ENSG00000101412	0.10305	ENSG00000162062
ENSG00000104517	0.103049	ENSG00000164961
ENSG00000147050	0.103049	ENSG00000169093
ENSG00000067048	0.103041	ENSG00000198692
ENSG00000088833	0.103039	ENSG00000132646
ENSG00000128789	0.103038	ENSG00000141452
ENSG00000072310	0.103037	ENSG00000160179
ENSG00000013563	0.103037	ENSG00000196976
ENSG00000079387	0.103036	ENSG00000111481
ENSG00000100726	0.103035	ENSG00000103245
ENSG00000139239	0.103035	ENSG00000230897
ENSG00000186132	0.103034	ENSG00000229867
ENSG00000117505	0.103032	ENSG00000122406
ENSG00000100227	0.103031	ENSG00000185721
ENSG00000109171	0.10303	ENSG00000121892
ENSG00000121940	0.10303	ENSG00000224699
ENSG00000101856	0.103029	ENSG00000123575
ENSG00000005100	0.103027	ENSG00000141456
ENSG00000145041	0.103023	ENSG00000198218
ENSG00000105677	0.103022	ENSG00000228474
ENSG00000167770	0.103021	ENSG00000174744
ENSG00000119723	0.10302	ENSG00000165861
ENSG00000119705	0.10302	ENSG00000183648
ENSG00000141101	0.10302	ENSG00000189091
ENSG00000126012	0.103019	ENSG00000173674
ENSG00000140265	0.103018	ENSG00000166887
ENSG00000005100	0.103013	ENSG00000129250
ENSG00000157540	0.103009	ENSG00000215424
ENSG00000100888	0.103007	ENSG00000196792
ENSG00000139269	0.103004	ENSG00000182199
ENSG00000143155	0.103001	ENSG00000230124
ENSG00000099999	0.102995	ENSG00000253352
ENSG00000154328	0.102993	ENSG00000168495
ENSG00000081721	0.102991	ENSG00000118217
ENSG00000100568	0.10299	ENSG00000119685
ENSG00000131100	0.102985	ENSG00000184708
ENSG00000102898	0.102984	ENSG00000167005
ENSG00000198093	0.102982	ENSG00000256683
ENSG00000025770	0.102977	ENSG00000100372
ENSG00000141378	0.102972	ENSG00000213246
ENSG00000213442	0.102971	ENSG00000225573
ENSG00000104756	0.10297	ENSG00000171428
ENSG00000006194	0.10297	ENSG00000206053
ENSG00000159079	0.102968	ENSG00000160305
ENSG00000138614	0.102968	ENSG00000166855
ENSG00000112984	0.102966	ENSG00000135476
ENSG00000156304	0.102966	ENSG00000159086
ENSG00000070770	0.102963	ENSG00000213380
ENSG00000116489	0.102961	ENSG00000137996
ENSG00000120071	0.102961	ENSG00000214401
ENSG00000108523	0.10296	ENSG00000174282
ENSG00000101558	0.102955	ENSG00000141646
ENSG00000129255	0.102954	ENSG00000170310
ENSG00000029725	0.102954	ENSG00000198920
ENSG00000129245	0.102953	ENSG00000141034
ENSG00000146070	0.102952	ENSG00000159189
ENSG00000108561	0.102949	ENSG00000185722
ENSG00000089022	0.102947	ENSG00000151148
ENSG00000099899	0.102938	ENSG00000128185
ENSG00000137491	0.102938	ENSG00000182578
ENSG00000134186	0.102936	ENSG00000162664
ENSG00000154719	0.102935	ENSG00000159131
ENSG00000112365	0.102933	ENSG00000196591
ENSG00000108953	0.102931	ENSG00000174238
ENSG00000141030	0.102931	ENSG00000177302
ENSG00000029725	0.10293	ENSG00000174238
ENSG00000106244	0.10293	ENSG00000241468
ENSG00000196262	0.102929	ENSG00000198618
ENSG00000185483	0.102929	ENSG00000223949
ENSG00000102078	0.102921	ENSG00000224281
ENSG00000142188	0.10292	ENSG00000159086
ENSG00000243238	0.102918	ENSG00000243264
ENSG00000129173	0.102911	ENSG00000170312
ENSG00000198830	0.10291	ENSG00000234664
ENSG00000185834	0.102906	ENSG00000212802
ENSG00000089916	0.102901	ENSG00000133983
ENSG00000090565	0.102898	ENSG00000103197
ENSG00000112335	0.102898	ENSG00000183137
ENSG00000104689	0.102896	ENSG00000197217
ENSG00000055208	0.102894	ENSG00000131023
ENSG00000141959	0.102893	ENSG00000160193
ENSG00000088325	0.102889	ENSG00000146670
ENSG00000132463	0.102889	ENSG00000173542
ENSG00000071082	0.102888	ENSG00000196683
ENSG00000111845	0.102887	ENSG00000124802
ENSG00000091640	0.102886	ENSG00000170296
ENSG00000104974	0.102885	ENSG00000186407
ENSG00000087088	0.102883	ENSG00000131080
ENSG00000140632	0.102883	ENSG00000205937
ENSG00000126461	0.102883	ENSG00000261221
ENSG00000125485	0.10288	ENSG00000148296
ENSG00000007376	0.102879	ENSG00000118900
ENSG00000168522	0.102879	ENSG00000168575
ENSG00000100083	0.102878	ENSG00000100401
ENSG00000024048	0.102874	ENSG00000137207
ENSG00000140365	0.102873	ENSG00000181991
ENSG00000129691	0.102871	ENSG00000168495
ENSG00000101928	0.102871	ENSG00000171100
ENSG00000083817	0.10287	ENSG00000152443
ENSG00000100926	0.102865	ENSG00000129460
ENSG00000103266	0.102864	ENSG00000140632
ENSG00000154723	0.102864	ENSG00000160194
ENSG00000147471	0.102862	ENSG00000168172
ENSG00000102030	0.102862	ENSG00000169446
ENSG00000125356	0.10286	ENSG00000186416
ENSG00000099942	0.102857	ENSG00000100029
ENSG00000111615	0.102844	ENSG00000139233
ENSG00000099904	0.102842	ENSG00000185838
ENSG00000079332	0.102842	ENSG00000229097
ENSG00000129255	0.10284	ENSG00000215041
ENSG00000128185	0.102837	ENSG00000184436
ENSG00000159917	0.102837	ENSG00000256294
ENSG00000103275	0.102835	ENSG00000127554
ENSG00000062485	0.102829	ENSG00000170515
ENSG00000075218	0.102828	ENSG00000175063
ENSG00000089022	0.102819	ENSG00000198015
ENSG00000051620	0.102817	ENSG00000131023
ENSG00000100985	0.102817	ENSG00000186529
ENSG00000175324	0.102817	ENSG00000254093
ENSG00000093000	0.102815	ENSG00000100364
ENSG00000005810	0.102814	ENSG00000126226
ENSG00000145996	0.102812	ENSG00000146143
ENSG00000072849	0.102809	ENSG00000132507
ENSG00000172270	0.102808	ENSG00000177830
ENSG00000005339	0.102804	ENSG00000033011
ENSG00000145050	0.102802	ENSG00000155660
ENSG00000161956	0.102801	ENSG00000174238
ENSG00000099904	0.102799	ENSG00000100280
ENSG00000140463	0.102794	ENSG00000174446
ENSG00000141084	0.10279	ENSG00000224470
ENSG00000107938	0.102789	ENSG00000107949
ENSG00000074755	0.102789	ENSG00000127774
ENSG00000245060	0.102786	ENSG00000278970
ENSG00000100614	0.102785	ENSG00000131966
ENSG00000119414	0.102782	ENSG00000125482
ENSG00000175662	0.102781	ENSG00000177302
ENSG00000135074	0.102777	ENSG00000172548
ENSG00000004455	0.102775	ENSG00000117118
ENSG00000146670	0.102775	ENSG00000165480
ENSG00000148343	0.102772	ENSG00000148399
ENSG00000135114	0.102769	ENSG00000184979
ENSG00000147364	0.102768	ENSG00000155189
ENSG00000141456	0.102767	ENSG00000175826
ENSG00000100221	0.10276	ENSG00000100426
ENSG00000083168	0.102757	ENSG00000185900
ENSG00000101574	0.102748	ENSG00000128789
ENSG00000093167	0.102746	ENSG00000163812
ENSG00000122406	0.102744	ENSG00000122484
ENSG00000011600	0.102743	ENSG00000197249
ENSG00000117724	0.10274	ENSG00000170312
ENSG00000165392	0.10274	ENSG00000241852
ENSG00000184489	0.102739	ENSG00000226807
ENSG00000242083	0.102739	ENSG00000242445
ENSG00000253731	0.102739	ENSG00000254245
ENSG00000130227	0.102734	ENSG00000147475
ENSG00000138160	0.102728	ENSG00000171848
ENSG00000085872	0.102723	ENSG00000127511
ENSG00000003987	0.102721	ENSG00000147364
ENSG00000040633	0.10272	ENSG00000129245
ENSG00000101310	0.102719	ENSG00000125868
ENSG00000156970	0.102718	ENSG00000169607
ENSG00000088832	0.102717	ENSG00000101247
ENSG00000101290	0.102717	ENSG00000125817
ENSG00000174912	0.102716	ENSG00000240875
ENSG00000147457	0.102713	ENSG00000275074
ENSG00000112031	0.1027	ENSG00000120265
ENSG00000109762	0.102699	ENSG00000151729
ENSG00000153560	0.102699	ENSG00000163939
ENSG00000139734	0.102699	ENSG00000237649
ENSG00000134152	0.102698	ENSG00000140521
ENSG00000099901	0.102697	ENSG00000100225
ENSG00000132254	0.102695	ENSG00000132286
ENSG00000147471	0.102693	ENSG00000189233
ENSG00000082515	0.102691	ENSG00000145868
ENSG00000054148	0.10269	ENSG00000107223
ENSG00000099999	0.102685	ENSG00000100029
ENSG00000104687	0.102683	ENSG00000156735
ENSG00000145386	0.102679	ENSG00000175063
ENSG00000136878	0.102677	ENSG00000165688
ENSG00000079134	0.102676	ENSG00000134444
ENSG00000146414	0.102672	ENSG00000146416
ENSG00000105609	0.10267	ENSG00000130203
ENSG00000120899	0.102669	ENSG00000147419
ENSG00000108010	0.102668	ENSG00000165629
ENSG00000100359	0.102667	ENSG00000100387
ENSG00000101844	0.102667	ENSG00000126953
ENSG00000163125	0.102665	ENSG00000264522
ENSG00000092020	0.102664	ENSG00000092108
ENSG00000065970	0.102663	ENSG00000139197
ENSG00000156587	0.102662	ENSG00000214872
ENSG00000102898	0.102652	ENSG00000159593
ENSG00000104728	0.10265	ENSG00000182372
ENSG00000147471	0.102643	ENSG00000168522
ENSG00000078142	0.10264	ENSG00000128789
ENSG00000139197	0.102639	ENSG00000215021
ENSG00000229638	0.102639	ENSG00000263266
ENSG00000081014	0.102635	ENSG00000188529
ENSG00000028839	0.102632	ENSG00000111911
ENSG00000088876	0.102631	ENSG00000125834
ENSG00000142507	0.102631	ENSG00000170291
ENSG00000014824	0.102627	ENSG00000078140
ENSG00000131495	0.102621	ENSG00000183011
ENSG00000007541	0.10262	ENSG00000127580
ENSG00000160194	0.10262	ENSG00000160214
ENSG00000155463	0.102619	ENSG00000172590
ENSG00000104635	0.102618	ENSG00000104671
ENSG00000135476	0.102617	ENSG00000152253
ENSG00000111652	0.102615	ENSG00000215021
ENSG00000101558	0.102613	ENSG00000134444
ENSG00000104973	0.102612	ENSG00000126461
ENSG00000101888	0.102611	ENSG00000123575
ENSG00000136381	0.10261	ENSG00000157450
ENSG00000164867	0.102608	ENSG00000181652
ENSG00000148248	0.102606	ENSG00000188986
ENSG00000121152	0.1026	ENSG00000157456
ENSG00000159885	0.1026	ENSG00000159915
ENSG00000224083	0.1026	ENSG00000237711
ENSG00000011454	0.102598	ENSG00000160563
ENSG00000111832	0.102588	ENSG00000120265
ENSG00000100280	0.102588	ENSG00000242259
ENSG00000100220	0.102584	ENSG00000183530
ENSG00000064995	0.102574	ENSG00000204231
ENSG00000067829	0.102566	ENSG00000155961
ENSG00000134758	0.102565	ENSG00000141646
ENSG00000149273	0.102562	ENSG00000166441
ENSG00000125870	0.102554	ENSG00000149474
ENSG00000141385	0.102552	ENSG00000154845
ENSG00000125870	0.102544	ENSG00000132646
ENSG00000112078	0.102542	ENSG00000124562
ENSG00000048162	0.102536	ENSG00000111845
ENSG00000100401	0.102533	ENSG00000128159
ENSG00000119707	0.102533	ENSG00000170348
ENSG00000070610	0.102528	ENSG00000165282
ENSG00000138614	0.102527	ENSG00000184056
ENSG00000101856	0.102526	ENSG00000125676
ENSG00000112996	0.102522	ENSG00000113460
ENSG00000140990	0.102519	ENSG00000167965
ENSG00000100083	0.102518	ENSG00000100226
ENSG00000117133	0.102518	ENSG00000162664
ENSG00000141385	0.102518	ENSG00000206418
ENSG00000029639	0.102515	ENSG00000112110
ENSG00000125652	0.102512	ENSG00000126756
ENSG00000104691	0.102509	ENSG00000175324
ENSG00000031823	0.102505	ENSG00000179115
ENSG00000131149	0.102504	ENSG00000158545
ENSG00000109606	0.102504	ENSG00000164134
ENSG00000147601	0.102501	ENSG00000185728
ENSG00000100412	0.102501	ENSG00000196236
ENSG00000112531	0.102494	ENSG00000120438
ENSG00000116198	0.102493	ENSG00000130764
ENSG00000102606	0.102493	ENSG00000139826
ENSG00000060069	0.102493	ENSG00000141646
ENSG00000129083	0.102491	ENSG00000166181
ENSG00000092108	0.102491	ENSG00000172590
ENSG00000067900	0.10249	ENSG00000091164
ENSG00000117724	0.10249	ENSG00000138180
ENSG00000163322	0.102489	ENSG00000164024
ENSG00000162642	0.102487	ENSG00000183291
ENSG00000135956	0.102486	ENSG00000144567
ENSG00000132361	0.102485	ENSG00000141456
ENSG00000095906	0.102484	ENSG00000127554
ENSG00000111652	0.10248	ENSG00000111669
ENSG00000029725	0.10248	ENSG00000127804
ENSG00000105325	0.102477	ENSG00000130479
ENSG00000067900	0.102474	ENSG00000118680
ENSG00000131165	0.102471	ENSG00000140943
ENSG00000172531	0.10247	ENSG00000174903
ENSG00000234851	0.102463	ENSG00000236801
ENSG00000065243	0.10246	ENSG00000143013
ENSG00000136878	0.102457	ENSG00000160445
ENSG00000082074	0.102456	ENSG00000204472
ENSG00000141644	0.102453	ENSG00000141646
ENSG00000074603	0.102447	ENSG00000174446
ENSG00000028839	0.102445	ENSG00000196591
ENSG00000103363	0.102443	ENSG00000131653
ENSG00000116161	0.102443	ENSG00000143155
ENSG00000122952	0.102441	ENSG00000171848
ENSG00000090054	0.102437	ENSG00000165688
ENSG00000134248	0.102436	ENSG00000143119
ENSG00000100263	0.102433	ENSG00000180957
ENSG00000169372	0.102431	ENSG00000184752
ENSG00000130208	0.10243	ENSG00000166927
ENSG00000138802	0.102425	ENSG00000145388
ENSG00000179526	0.102419	ENSG00000197363
ENSG00000112739	0.102418	ENSG00000225921
ENSG00000122390	0.102416	ENSG00000197562
ENSG00000100029	0.102416	ENSG00000241973
ENSG00000138180	0.102413	ENSG00000183856
ENSG00000108559	0.10241	ENSG00000178921
ENSG00000173041	0.10241	ENSG00000228653
ENSG00000166012	0.102409	ENSG00000202314
ENSG00000230897	0.102406	ENSG00000232472
ENSG00000185658	0.102404	ENSG00000185917
ENSG00000137804	0.10239	ENSG00000183856
ENSG00000176142	0.102387	ENSG00000181789
ENSG00000088038	0.102379	ENSG00000272333
ENSG00000117632	0.102378	ENSG00000127564
ENSG00000117505	0.102378	ENSG00000137996
ENSG00000070610	0.102377	ENSG00000137075
ENSG00000105221	0.102377	ENSG00000196235
ENSG00000102078	0.102372	ENSG00000124333
ENSG00000141627	0.102371	ENSG00000257267
ENSG00000103111	0.102366	ENSG00000172831
ENSG00000091127	0.102363	ENSG00000114767
ENSG00000165512	0.102358	ENSG00000226937
ENSG00000013523	0.102356	ENSG00000119707
ENSG00000197372	0.102356	ENSG00000269837
ENSG00000101290	0.102355	ENSG00000125875
ENSG00000065970	0.102348	ENSG00000165714
ENSG00000169727	0.102348	ENSG00000185813
ENSG00000154723	0.102347	ENSG00000159086
ENSG00000079313	0.10234	ENSG00000104969
ENSG00000065029	0.102334	ENSG00000161904
ENSG00000160218	0.102332	ENSG00000183255
ENSG00000119414	0.102329	ENSG00000196363
ENSG00000089022	0.102328	ENSG00000177192
ENSG00000117543	0.102324	ENSG00000117620
ENSG00000137970	0.102321	ENSG00000213178
ENSG00000114648	0.10232	ENSG00000164091
ENSG00000003987	0.102317	ENSG00000147316
ENSG00000011295	0.102316	ENSG00000167721
ENSG00000003056	0.102314	ENSG00000010292
ENSG00000126777	0.102314	ENSG00000131966
ENSG00000077721	0.102312	ENSG00000134602
ENSG00000175826	0.102301	ENSG00000215041
ENSG00000076382	0.102294	ENSG00000237649
ENSG00000128915	0.102293	ENSG00000169609
ENSG00000127054	0.102293	ENSG00000248333
ENSG00000112984	0.102292	ENSG00000165480
ENSG00000004809	0.102288	ENSG00000112077
ENSG00000044090	0.102288	ENSG00000204231
ENSG00000220842	0.102281	ENSG00000235552
ENSG00000126214	0.102275	ENSG00000185024
ENSG00000022976	0.102271	ENSG00000126214
ENSG00000089693	0.10227	ENSG00000111641
ENSG00000161956	0.10227	ENSG00000183011
ENSG00000087586	0.102269	ENSG00000117724
ENSG00000016864	0.102268	ENSG00000163939
ENSG00000147419	0.102266	ENSG00000168078
ENSG00000074356	0.102264	ENSG00000142507
ENSG00000113522	0.102264	ENSG00000223442
ENSG00000159086	0.102263	ENSG00000159128
ENSG00000121957	0.102253	ENSG00000198799
ENSG00000175265	0.102242	ENSG00000215252
ENSG00000125817	0.102241	ENSG00000132670
ENSG00000155659	0.10224	ENSG00000162692
ENSG00000118689	0.102232	ENSG00000203801
ENSG00000141867	0.102228	ENSG00000161847
ENSG00000104671	0.102224	ENSG00000104689
ENSG00000119318	0.102222	ENSG00000136819
ENSG00000132153	0.102222	ENSG00000181555
ENSG00000169057	0.102222	ENSG00000185010
ENSG00000147416	0.102222	ENSG00000223508
ENSG00000100029	0.102221	ENSG00000100401
ENSG00000145050	0.10222	ENSG00000167004
ENSG00000141646	0.102219	ENSG00000179981
ENSG00000126903	0.102217	ENSG00000160131
ENSG00000157349	0.102216	ENSG00000189091
ENSG00000089693	0.102215	ENSG00000139180
ENSG00000116266	0.102214	ENSG00000117543
ENSG00000083896	0.102213	ENSG00000109381
ENSG00000147669	0.102212	ENSG00000253738
ENSG00000104756	0.102207	ENSG00000104765
ENSG00000024526	0.102205	ENSG00000122966
ENSG00000100296	0.102204	ENSG00000131100
ENSG00000147548	0.102203	ENSG00000221914
ENSG00000054611	0.102201	ENSG00000130638
ENSG00000167113	0.102201	ENSG00000167118
ENSG00000082074	0.102192	ENSG00000101336
ENSG00000033011	0.102191	ENSG00000103266
ENSG00000108587	0.102189	ENSG00000137574
ENSG00000088766	0.102187	ENSG00000088876
ENSG00000198825	0.102183	ENSG00000270300
ENSG00000103264	0.102181	ENSG00000158545
ENSG00000159082	0.102179	ENSG00000184787
ENSG00000077721	0.102177	ENSG00000134597
ENSG00000138660	0.102176	ENSG00000145293
ENSG00000100567	0.102175	ENSG00000154001
ENSG00000102710	0.10217	ENSG00000136152
ENSG00000166479	0.10217	ENSG00000172466
ENSG00000099995	0.102168	ENSG00000241973
ENSG00000095906	0.102165	ENSG00000168101
ENSG00000103126	0.102162	ENSG00000131653
ENSG00000135476	0.10216	ENSG00000178999
ENSG00000078142	0.102156	ENSG00000257267
ENSG00000140525	0.102155	ENSG00000198901
ENSG00000100084	0.102149	ENSG00000241973
ENSG00000141084	0.102139	ENSG00000168872
ENSG00000168078	0.102135	ENSG00000169607
ENSG00000028528	0.102133	ENSG00000179151
ENSG00000160959	0.102132	ENSG00000179950
ENSG00000135775	0.102128	ENSG00000135801
ENSG00000134871	0.102127	ENSG00000187498
ENSG00000112701	0.102121	ENSG00000135341
ENSG00000117174	0.102121	ENSG00000143033
ENSG00000006194	0.102118	ENSG00000103126
ENSG00000101966	0.102106	ENSG00000186376
ENSG00000080815	0.102103	ENSG00000170348
ENSG00000102858	0.1021	ENSG00000103245
ENSG00000102030	0.102099	ENSG00000155961
ENSG00000102178	0.102097	ENSG00000102181
ENSG00000104973	0.102093	ENSG00000105204
ENSG00000072849	0.102092	ENSG00000174238
ENSG00000075914	0.102091	ENSG00000160799
ENSG00000104765	0.102091	ENSG00000197217
ENSG00000214485	0.10209	ENSG00000230629
ENSG00000148334	0.102089	ENSG00000167113
ENSG00000168090	0.102089	ENSG00000241468
ENSG00000183527	0.102081	ENSG00000186866
ENSG00000183597	0.10208	ENSG00000185651
ENSG00000103035	0.102076	ENSG00000166595
ENSG00000181524	0.102075	ENSG00000225573
ENSG00000009844	0.102073	ENSG00000112592
ENSG00000126934	0.10207	ENSG00000130811
ENSG00000154727	0.10207	ENSG00000159147
ENSG00000090372	0.10207	ENSG00000160007
ENSG00000090889	0.102068	ENSG00000183856
ENSG00000067900	0.102067	ENSG00000141759
ENSG00000134297	0.102067	ENSG00000177119
ENSG00000146457	0.102067	ENSG00000272047
ENSG00000112651	0.102064	ENSG00000146223
ENSG00000147316	0.102063	ENSG00000175324
ENSG00000028839	0.102061	ENSG00000034693
ENSG00000083817	0.10206	ENSG00000183647
ENSG00000125166	0.10206	ENSG00000198373
ENSG00000166454	0.102054	ENSG00000167515
ENSG00000134057	0.102051	ENSG00000148773
ENSG00000099901	0.102048	ENSG00000099956
ENSG00000070770	0.102045	ENSG00000135686
ENSG00000167721	0.10204	ENSG00000174238
ENSG00000079974	0.102038	ENSG00000100239
ENSG00000143653	0.102038	ENSG00000223519
ENSG00000102081	0.102032	ENSG00000185515
ENSG00000103047	0.102031	ENSG00000168872
ENSG00000149480	0.102027	ENSG00000214753
ENSG00000084754	0.102026	ENSG00000115241
ENSG00000177485	0.102025	ENSG00000188706
ENSG00000014824	0.102017	ENSG00000157869
ENSG00000104231	0.102014	ENSG00000147687
ENSG00000100393	0.102013	ENSG00000128159
ENSG00000100353	0.102013	ENSG00000128309
ENSG00000039650	0.102011	ENSG00000104859
ENSG00000092020	0.102009	ENSG00000129460
ENSG00000125821	0.102009	ENSG00000132670
ENSG00000107164	0.102005	ENSG00000119318
ENSG00000112031	0.102004	ENSG00000135521
ENSG00000101751	0.102003	ENSG00000134046
ENSG00000101782	0.102003	ENSG00000186812
ENSG00000089820	0.101999	ENSG00000262919
ENSG00000147439	0.101995	ENSG00000147475
ENSG00000093183	0.101987	ENSG00000225733
ENSG00000160948	0.101984	ENSG00000185803
ENSG00000089685	0.101983	ENSG00000168078
ENSG00000088038	0.101973	ENSG00000105323
ENSG00000226564	0.101972	ENSG00000232187
ENSG00000119688	0.101971	ENSG00000133983
ENSG00000159079	0.101971	ENSG00000183527
ENSG00000153094	0.10197	ENSG00000172965
ENSG00000020426	0.101969	ENSG00000100632
ENSG00000126012	0.101969	ENSG00000167393
ENSG00000108509	0.101968	ENSG00000141252
ENSG00000170310	0.101967	ENSG00000215041
ENSG00000167302	0.101965	ENSG00000187531
ENSG00000179526	0.101965	ENSG00000196922
ENSG00000076984	0.10196	ENSG00000088247
ENSG00000153560	0.101959	ENSG00000225733
ENSG00000147364	0.101959	ENSG00000241852
ENSG00000169727	0.101958	ENSG00000169733
ENSG00000088766	0.101956	ENSG00000089006
ENSG00000078674	0.101953	ENSG00000104635
ENSG00000125352	0.101953	ENSG00000186416
ENSG00000147471	0.101952	ENSG00000158669
ENSG00000104221	0.101949	ENSG00000221914
ENSG00000089289	0.101948	ENSG00000123144
ENSG00000083535	0.101948	ENSG00000136122
ENSG00000113068	0.101948	ENSG00000164609
ENSG00000102858	0.101948	ENSG00000197562
ENSG00000132612	0.101945	ENSG00000158545
ENSG00000099999	0.101945	ENSG00000180957
ENSG00000174365	0.101941	ENSG00000199266
ENSG00000147471	0.101932	ENSG00000168495
ENSG00000108953	0.101931	ENSG00000141252
ENSG00000058729	0.101928	ENSG00000164902
ENSG00000029364	0.101922	ENSG00000050130
ENSG00000029725	0.10192	ENSG00000108963
ENSG00000111364	0.10192	ENSG00000196510
ENSG00000213178	0.101918	ENSG00000228929
ENSG00000088930	0.101916	ENSG00000101343
ENSG00000100934	0.101916	ENSG00000150527
ENSG00000134049	0.101913	ENSG00000152240
ENSG00000177575	0.101912	ENSG00000203747
ENSG00000089022	0.101911	ENSG00000089234
ENSG00000130208	0.10191	ENSG00000162692
ENSG00000047315	0.101909	ENSG00000109606
ENSG00000126214	0.101909	ENSG00000184990
ENSG00000137574	0.101905	ENSG00000147669
ENSG00000165675	0.101905	ENSG00000186376
ENSG00000112282	0.101904	ENSG00000146414
ENSG00000089682	0.101902	ENSG00000101882
ENSG00000147457	0.101901	ENSG00000147535
ENSG00000060069	0.101901	ENSG00000153339
ENSG00000136908	0.1019	ENSG00000198917
ENSG00000253159	0.101896	ENSG00000276545
ENSG00000089048	0.101892	ENSG00000101365
ENSG00000179526	0.10189	ENSG00000182307
ENSG00000083814	0.10189	ENSG00000213762
ENSG00000101247	0.101882	ENSG00000132670
ENSG00000144566	0.10188	ENSG00000182973
ENSG00000142892	0.101878	ENSG00000167397
ENSG00000134717	0.10187	ENSG00000134748
ENSG00000156735	0.101869	ENSG00000165392
ENSG00000006831	0.101865	ENSG00000126746
ENSG00000101844	0.101863	ENSG00000232119
ENSG00000116133	0.101862	ENSG00000120437
ENSG00000205853	0.101861	ENSG00000243519
ENSG00000100888	0.10186	ENSG00000165525
ENSG00000170180	0.10186	ENSG00000188536
ENSG00000167972	0.101859	ENSG00000238098
ENSG00000104228	0.101857	ENSG00000254093
ENSG00000169372	0.101854	ENSG00000198015
ENSG00000132361	0.101847	ENSG00000174238
ENSG00000221914	0.101847	ENSG00000228451
ENSG00000074356	0.101844	ENSG00000091640
ENSG00000139684	0.101844	ENSG00000165416
ENSG00000123131	0.101841	ENSG00000248487
ENSG00000125817	0.101839	ENSG00000125875
ENSG00000116337	0.101839	ENSG00000134255
ENSG00000165516	0.101839	ENSG00000165527
ENSG00000104756	0.101839	ENSG00000275074
ENSG00000010322	0.101838	ENSG00000172046
ENSG00000047315	0.101836	ENSG00000075539
ENSG00000055332	0.101836	ENSG00000119917
ENSG00000119335	0.101836	ENSG00000136827
ENSG00000117569	0.101833	ENSG00000156875
ENSG00000159128	0.101833	ENSG00000185658
ENSG00000136935	0.101829	ENSG00000176248
ENSG00000092330	0.101827	ENSG00000165782
ENSG00000211951	0.101822	ENSG00000241294
ENSG00000137970	0.10182	ENSG00000230629
ENSG00000134186	0.101819	ENSG00000168710
ENSG00000080815	0.101818	ENSG00000134001
ENSG00000066739	0.101815	ENSG00000100697
ENSG00000128789	0.101815	ENSG00000206418
ENSG00000142507	0.101811	ENSG00000185722
ENSG00000126787	0.10181	ENSG00000170312
ENSG00000102977	0.101806	ENSG00000125107
ENSG00000137656	0.101801	ENSG00000160695
ENSG00000111335	0.101801	ENSG00000185507
ENSG00000100029	0.101797	ENSG00000100395
ENSG00000099917	0.101796	ENSG00000100109
ENSG00000109534	0.101795	ENSG00000145414
ENSG00000169499	0.101794	ENSG00000175324
ENSG00000126749	0.101793	ENSG00000213782
ENSG00000104660	0.101791	ENSG00000104714
ENSG00000017797	0.101791	ENSG00000128791
ENSG00000104626	0.10179	ENSG00000147421
ENSG00000178950	0.10179	ENSG00000197386
ENSG00000060971	0.101788	ENSG00000136059
ENSG00000153786	0.101788	ENSG00000166454
ENSG00000154719	0.101786	ENSG00000160214
ENSG00000213397	0.101786	ENSG00000214827
ENSG00000169635	0.10178	ENSG00000185651
ENSG00000113248	0.10178	ENSG00000187372
ENSG00000057663	0.101779	ENSG00000085377
ENSG00000113088	0.101779	ENSG00000116824
ENSG00000155275	0.101778	ENSG00000168826
ENSG00000137970	0.101777	ENSG00000232573
ENSG00000117620	0.101772	ENSG00000134255
ENSG00000143436	0.101772	ENSG00000160741
ENSG00000116337	0.101771	ENSG00000198799
ENSG00000173137	0.101768	ENSG00000197363
ENSG00000196081	0.101758	ENSG00000197372
ENSG00000128052	0.101754	ENSG00000163687
ENSG00000101654	0.101751	ENSG00000128789
ENSG00000131747	0.101749	ENSG00000134222
ENSG00000005194	0.101748	ENSG00000103091
ENSG00000100726	0.101746	ENSG00000140983
ENSG00000159147	0.101746	ENSG00000182670
ENSG00000104660	0.101745	ENSG00000254093
ENSG00000075218	0.101737	ENSG00000121152
ENSG00000088448	0.101735	ENSG00000126216
ENSG00000120438	0.101733	ENSG00000131013
ENSG00000092020	0.101729	ENSG00000100902
ENSG00000214485	0.101729	ENSG00000236801
ENSG00000104299	0.101725	ENSG00000249898
ENSG00000007545	0.101724	ENSG00000205937
ENSG00000099940	0.101723	ENSG00000138867
ENSG00000141959	0.101722	ENSG00000198862
ENSG00000158578	0.10172	ENSG00000250361
ENSG00000117724	0.101717	ENSG00000142945
ENSG00000119616	0.101715	ENSG00000133961
ENSG00000088833	0.101709	ENSG00000185019
ENSG00000078142	0.101707	ENSG00000166479
ENSG00000056277	0.101706	ENSG00000101928
ENSG00000064419	0.101704	ENSG00000164815
ENSG00000091164	0.101703	ENSG00000101782
ENSG00000104687	0.101702	ENSG00000169490
ENSG00000241852	0.101701	ENSG00000275074
ENSG00000162601	0.1017	ENSG00000198160
ENSG00000029725	0.101698	ENSG00000132507
ENSG00000132382	0.101698	ENSG00000167716
ENSG00000213178	0.101696	ENSG00000229638
ENSG00000108953	0.101693	ENSG00000161956
ENSG00000064999	0.101691	ENSG00000112033
ENSG00000204257	0.101689	ENSG00000231389
ENSG00000122482	0.101685	ENSG00000142867
ENSG00000067829	0.101685	ENSG00000160219
ENSG00000241343	0.101681	ENSG00000265681
ENSG00000132612	0.101679	ENSG00000168286
ENSG00000130713	0.101679	ENSG00000188529
ENSG00000142168	0.101678	ENSG00000182670
ENSG00000137955	0.101675	ENSG00000180488
ENSG00000134186	0.101674	ENSG00000162642
ENSG00000104643	0.101672	ENSG00000168476
ENSG00000025770	0.101669	ENSG00000100410
ENSG00000122482	0.101669	ENSG00000197147
ENSG00000103051	0.101667	ENSG00000168872
ENSG00000144566	0.101664	ENSG00000168374
ENSG00000167220	0.101663	ENSG00000186812
ENSG00000112365	0.101662	ENSG00000135535
ENSG00000100804	0.101657	ENSG00000129460
ENSG00000087586	0.101655	ENSG00000090889
ENSG00000088930	0.101654	ENSG00000088970
ENSG00000165501	0.101653	ENSG00000258568
ENSG00000112592	0.101651	ENSG00000198818
ENSG00000095906	0.10165	ENSG00000206053
ENSG00000039123	0.101649	ENSG00000094880
ENSG00000088832	0.101648	ENSG00000125901
ENSG00000100243	0.101647	ENSG00000100412
ENSG00000160741	0.101646	ENSG00000163374
ENSG00000102871	0.101646	ENSG00000237172
ENSG00000185608	0.101643	ENSG00000196419
ENSG00000102900	0.101642	ENSG00000189091
ENSG00000124155	0.101641	ENSG00000167397
ENSG00000186625	0.101641	ENSG00000215712
ENSG00000131100	0.101639	ENSG00000241973
ENSG00000088038	0.101638	ENSG00000179134
ENSG00000117859	0.101637	ENSG00000154222
ENSG00000125107	0.101632	ENSG00000159579
ENSG00000065978	0.101631	ENSG00000117419
ENSG00000103051	0.101631	ENSG00000140829
ENSG00000073169	0.10163	ENSG00000100258
ENSG00000067208	0.101626	ENSG00000067334
ENSG00000104219	0.101625	ENSG00000104763
ENSG00000169490	0.101623	ENSG00000197265
ENSG00000100207	0.101619	ENSG00000100354
ENSG00000111361	0.101619	ENSG00000247077
ENSG00000092098	0.101617	ENSG00000092108
ENSG00000159082	0.101616	ENSG00000160226
ENSG00000158805	0.101611	ENSG00000167526
ENSG00000125447	0.101609	ENSG00000177728
ENSG00000060069	0.101606	ENSG00000141385
ENSG00000115415	0.101605	ENSG00000185507
ENSG00000211642	0.101605	ENSG00000211968
ENSG00000112282	0.101597	ENSG00000131023
ENSG00000143379	0.101597	ENSG00000143442
ENSG00000148384	0.101595	ENSG00000165689
ENSG00000187840	0.101591	ENSG00000196517
ENSG00000071082	0.101589	ENSG00000105373
ENSG00000022976	0.101588	ENSG00000078304
ENSG00000108848	0.101588	ENSG00000133858
ENSG00000135404	0.101586	ENSG00000177830
ENSG00000114904	0.101585	ENSG00000163930
ENSG00000156256	0.101583	ENSG00000159128
ENSG00000136877	0.101582	ENSG00000136942
ENSG00000100567	0.101582	ENSG00000168175
ENSG00000186298	0.101576	ENSG00000197111
ENSG00000147316	0.101572	ENSG00000241852
ENSG00000083099	0.101569	ENSG00000118412
ENSG00000147457	0.101567	ENSG00000249898
ENSG00000177303	0.101565	ENSG00000182173
ENSG00000134597	0.101561	ENSG00000147274
ENSG00000107651	0.101559	ENSG00000165733
ENSG00000127054	0.101556	ENSG00000171824
ENSG00000147421	0.101555	ENSG00000147533
ENSG00000148399	0.101553	ENSG00000165724
ENSG00000138180	0.101552	ENSG00000186185
ENSG00000101558	0.101552	ENSG00000198081
ENSG00000085377	0.10155	ENSG00000135597
ENSG00000005100	0.10155	ENSG00000141503
ENSG00000108561	0.101549	ENSG00000161920
ENSG00000134602	0.101548	ENSG00000165675
ENSG00000079459	0.101545	ENSG00000104687
ENSG00000138756	0.101544	ENSG00000242175
ENSG00000108671	0.10154	ENSG00000277791
ENSG00000104853	0.101538	ENSG00000105323
ENSG00000066056	0.101534	ENSG00000069122
ENSG00000165660	0.10153	ENSG00000265354
ENSG00000269335	0.101527	ENSG00000275882
ENSG00000108523	0.101521	ENSG00000108953
ENSG00000101888	0.101519	ENSG00000147224
ENSG00000072609	0.101519	ENSG00000214029
ENSG00000127054	0.101518	ENSG00000169972
ENSG00000075336	0.101518	ENSG00000265681
ENSG00000091127	0.101515	ENSG00000184162
ENSG00000140307	0.101515	ENSG00000225973
ENSG00000104613	0.101512	ENSG00000129422
ENSG00000167716	0.101508	ENSG00000174231
ENSG00000142507	0.101503	ENSG00000171861
ENSG00000228929	0.101502	ENSG00000235174
ENSG00000125650	0.101501	ENSG00000125651
ENSG00000140990	0.101499	ENSG00000184207
ENSG00000125351	0.101498	ENSG00000131725
ENSG00000078142	0.101493	ENSG00000141644
ENSG00000116266	0.101493	ENSG00000174151
ENSG00000197647	0.101493	ENSG00000198429
ENSG00000147439	0.101492	ENSG00000156735
ENSG00000111142	0.101491	ENSG00000123064
ENSG00000166763	0.10149	ENSG00000167004
ENSG00000134049	0.101488	ENSG00000153339
ENSG00000113272	0.101478	ENSG00000164346
ENSG00000143319	0.101475	ENSG00000143368
ENSG00000091513	0.101475	ENSG00000242337
ENSG00000101856	0.101474	ENSG00000177485
ENSG00000142188	0.101473	ENSG00000198862
ENSG00000088832	0.10147	ENSG00000125826
ENSG00000160948	0.101467	ENSG00000173137
ENSG00000100099	0.101467	ENSG00000182944
ENSG00000137944	0.101466	ENSG00000162664
ENSG00000157538	0.101463	ENSG00000159200
ENSG00000099942	0.101459	ENSG00000100225
ENSG00000104133	0.101459	ENSG00000159459
ENSG00000164889	0.101458	ENSG00000164897
ENSG00000024526	0.101456	ENSG00000088325
ENSG00000111266	0.101453	ENSG00000139197
ENSG00000183530	0.101452	ENSG00000184076
ENSG00000004455	0.10145	ENSG00000070785
ENSG00000100099	0.10145	ENSG00000241973
ENSG00000132603	0.101448	ENSG00000141101
ENSG00000092203	0.101446	ENSG00000129484
ENSG00000140829	0.101446	ENSG00000198931
ENSG00000116793	0.101442	ENSG00000134255
ENSG00000134014	0.101442	ENSG00000157110
ENSG00000157014	0.101441	ENSG00000163939
ENSG00000159069	0.101437	ENSG00000176248
ENSG00000173137	0.101435	ENSG00000261236
ENSG00000064995	0.101429	ENSG00000112062
ENSG00000204389	0.101429	ENSG00000204390
ENSG00000148343	0.101427	ENSG00000188986
ENSG00000068308	0.101426	ENSG00000102096
ENSG00000149115	0.10142	ENSG00000166123
ENSG00000088766	0.101419	ENSG00000125817
ENSG00000127184	0.101411	ENSG00000164258
ENSG00000135940	0.10141	ENSG00000164405
ENSG00000126883	0.101405	ENSG00000167118
ENSG00000126773	0.101404	ENSG00000257621
ENSG00000007376	0.101403	ENSG00000167962
ENSG00000101751	0.101403	ENSG00000175387
ENSG00000100216	0.1014	ENSG00000100372
ENSG00000063245	0.101397	ENSG00000104853
ENSG00000072778	0.101397	ENSG00000141503
ENSG00000110536	0.101396	ENSG00000165916
ENSG00000147439	0.101394	ENSG00000214050
ENSG00000029534	0.101389	ENSG00000163554
ENSG00000174282	0.101388	ENSG00000198920
ENSG00000228166	0.101383	ENSG00000237711
ENSG00000167393	0.101383	ENSG00000270641
ENSG00000147457	0.10138	ENSG00000168081
ENSG00000162645	0.101379	ENSG00000234518
ENSG00000100813	0.101376	ENSG00000172590
ENSG00000123575	0.101373	ENSG00000123728
ENSG00000100075	0.101371	ENSG00000161179
ENSG00000188986	0.101365	ENSG00000196363
ENSG00000137207	0.101362	ENSG00000157593
ENSG00000116521	0.101361	ENSG00000143612
ENSG00000125676	0.101358	ENSG00000224281
ENSG00000157540	0.101356	ENSG00000160298
ENSG00000204257	0.101356	ENSG00000204287
ENSG00000155304	0.101355	ENSG00000160216
ENSG00000165861	0.101355	ENSG00000187097
ENSG00000095319	0.101354	ENSG00000167112
ENSG00000104687	0.101351	ENSG00000157110
ENSG00000116455	0.101347	ENSG00000168710
ENSG00000156697	0.101347	ENSG00000186376
ENSG00000148337	0.101342	ENSG00000188986
ENSG00000083844	0.101336	ENSG00000131845
ENSG00000065457	0.101333	ENSG00000140854
ENSG00000108561	0.101333	ENSG00000179409
ENSG00000011426	0.101331	ENSG00000158402
ENSG00000143575	0.101331	ENSG00000160688
ENSG00000105221	0.101329	ENSG00000126261
ENSG00000152242	0.101329	ENSG00000186812
ENSG00000121152	0.101328	ENSG00000135476
ENSG00000131165	0.101328	ENSG00000135686
ENSG00000139645	0.101328	ENSG00000166860
ENSG00000141098	0.101327	ENSG00000167005
ENSG00000141076	0.101321	ENSG00000158545
ENSG00000107815	0.101317	ENSG00000165732
ENSG00000104859	0.101317	ENSG00000196235
ENSG00000165264	0.101308	ENSG00000175768
ENSG00000087586	0.1013	ENSG00000115163
ENSG00000102974	0.1013	ENSG00000189091
ENSG00000131143	0.101299	ENSG00000141002
ENSG00000007541	0.101298	ENSG00000100726
ENSG00000159128	0.101294	ENSG00000160226
ENSG00000228817	0.101294	ENSG00000248476
ENSG00000007541	0.101291	ENSG00000130731
ENSG00000070413	0.10129	ENSG00000241973
ENSG00000111196	0.101289	ENSG00000215021
ENSG00000155959	0.101284	ENSG00000213397
ENSG00000134419	0.101279	ENSG00000241343
ENSG00000164346	0.101275	ENSG00000171530
ENSG00000141499	0.101273	ENSG00000170296
ENSG00000158941	0.101267	ENSG00000169490
ENSG00000025796	0.101266	ENSG00000196591
ENSG00000141002	0.101262	ENSG00000167526
ENSG00000135407	0.101258	ENSG00000175215
ENSG00000117280	0.101256	ENSG00000133065
ENSG00000180957	0.101254	ENSG00000215193
ENSG00000064995	0.101253	ENSG00000198663
ENSG00000122741	0.101252	ENSG00000183354
ENSG00000168546	0.101249	ENSG00000173369
ENSG00000079459	0.101247	ENSG00000147416
ENSG00000158290	0.101247	ENSG00000165675
ENSG00000104695	0.101244	ENSG00000104714
ENSG00000142892	0.101241	ENSG00000180488
ENSG00000147475	0.101239	ENSG00000169499
ENSG00000104679	0.101238	ENSG00000147548
ENSG00000131732	0.101236	ENSG00000164329
ENSG00000119402	0.101232	ENSG00000196642
ENSG00000140943	0.101231	ENSG00000172831
ENSG00000135775	0.101228	ENSG00000143774
ENSG00000006744	0.101225	ENSG00000141499
ENSG00000166454	0.101223	ENSG00000198931
ENSG00000186185	0.101221	ENSG00000276043
ENSG00000160208	0.101214	ENSG00000184900
ENSG00000099956	0.101203	ENSG00000099995
ENSG00000110090	0.101203	ENSG00000167315
ENSG00000139233	0.1012	ENSG00000183735
ENSG00000092148	0.101199	ENSG00000151332
ENSG00000147364	0.101195	ENSG00000254093
ENSG00000101361	0.101193	ENSG00000247315
ENSG00000167615	0.101192	ENSG00000223705
ENSG00000240409	0.10119	ENSG00000267541
ENSG00000130023	0.101184	ENSG00000135597
ENSG00000206652	0.101184	ENSG00000207205
ENSG00000135766	0.101183	ENSG00000135776
ENSG00000101745	0.101183	ENSG00000141446
ENSG00000089289	0.101183	ENSG00000149823
ENSG00000135617	0.10118	ENSG00000163541
ENSG00000152253	0.101178	ENSG00000166803
ENSG00000109689	0.101175	ENSG00000240005
ENSG00000156304	0.101174	ENSG00000182670
ENSG00000120925	0.101171	ENSG00000158669
ENSG00000085511	0.10117	ENSG00000146433
ENSG00000073050	0.101167	ENSG00000142546
ENSG00000126226	0.101166	ENSG00000150401
ENSG00000141098	0.101162	ENSG00000213380
ENSG00000105618	0.10116	ENSG00000128626
ENSG00000124383	0.101159	ENSG00000163811
ENSG00000119596	0.101157	ENSG00000119707
ENSG00000085465	0.101154	ENSG00000233337
ENSG00000085377	0.101149	ENSG00000168438
ENSG00000241478	0.101148	ENSG00000256356
ENSG00000146109	0.101145	ENSG00000204574
ENSG00000211655	0.101145	ENSG00000223350
ENSG00000132406	0.101141	ENSG00000157869
ENSG00000144161	0.10114	ENSG00000155438
ENSG00000121152	0.101138	ENSG00000127564
ENSG00000135069	0.101137	ENSG00000198860
ENSG00000110696	0.101125	ENSG00000236287
ENSG00000136816	0.101122	ENSG00000165661
ENSG00000170312	0.101122	ENSG00000183856
ENSG00000087365	0.101113	ENSG00000175467
ENSG00000099949	0.101106	ENSG00000242259
ENSG00000141252	0.101103	ENSG00000185722
ENSG00000143612	0.101097	ENSG00000160688
ENSG00000125901	0.101097	ENSG00000215251
ENSG00000197892	0.101094	ENSG00000214050
ENSG00000162576	0.101089	ENSG00000167701
ENSG00000015676	0.101088	ENSG00000106603
ENSG00000090612	0.101085	ENSG00000198040
ENSG00000182004	0.101081	ENSG00000198700
ENSG00000240184	0.101081	ENSG00000276545
ENSG00000088827	0.101077	ENSG00000130208
ENSG00000167562	0.101075	ENSG00000213801
ENSG00000092108	0.101074	ENSG00000129518
ENSG00000167797	0.101073	ENSG00000174903
ENSG00000100029	0.101065	ENSG00000100056
ENSG00000107949	0.101065	ENSG00000165660
ENSG00000112984	0.101064	ENSG00000126787
ENSG00000104897	0.101064	ENSG00000185236
ENSG00000103275	0.101059	ENSG00000197774
ENSG00000110536	0.101054	ENSG00000166181
ENSG00000090581	0.101048	ENSG00000177830
ENSG00000142409	0.101046	ENSG00000167685
ENSG00000103245	0.101043	ENSG00000103326
ENSG00000175220	0.101042	ENSG00000175224
ENSG00000106133	0.101041	ENSG00000223705
ENSG00000156171	0.10104	ENSG00000198799
ENSG00000100083	0.101037	ENSG00000100106
ENSG00000102910	0.101037	ENSG00000166164
ENSG00000088325	0.101036	ENSG00000129173
ENSG00000123131	0.101036	ENSG00000167397
ENSG00000099942	0.101031	ENSG00000100028
ENSG00000226360	0.101029	ENSG00000232573
ENSG00000099956	0.101027	ENSG00000100325
ENSG00000145337	0.101025	ENSG00000153130
ENSG00000141456	0.101025	ENSG00000161956
ENSG00000135845	0.101023	ENSG00000230124
ENSG00000103671	0.101022	ENSG00000140307
ENSG00000049618	0.101019	ENSG00000112110
ENSG00000120889	0.101017	ENSG00000135679
ENSG00000196735	0.101017	ENSG00000231389
ENSG00000185721	0.101017	ENSG00000241973
ENSG00000164970	0.101014	ENSG00000165280
ENSG00000230629	0.101006	ENSG00000235552
ENSG00000087088	0.101004	ENSG00000120889
ENSG00000074603	0.101004	ENSG00000179151
ENSG00000120071	0.101004	ENSG00000185829
ENSG00000162367	0.101002	ENSG00000188536
ENSG00000156261	0.101001	ENSG00000243646
ENSG00000100395	0.100994	ENSG00000100416
ENSG00000104228	0.100994	ENSG00000147471
ENSG00000131845	0.100993	ENSG00000152433
ENSG00000104853	0.100987	ENSG00000185800
ENSG00000068489	0.100979	ENSG00000122966
ENSG00000076382	0.100977	ENSG00000169607
ENSG00000116793	0.100974	ENSG00000198162
ENSG00000102898	0.10097	ENSG00000205220
ENSG00000009844	0.100963	ENSG00000051620
ENSG00000119682	0.100963	ENSG00000119684
ENSG00000075218	0.100956	ENSG00000165304
ENSG00000136819	0.100956	ENSG00000167112
ENSG00000076770	0.100951	ENSG00000169446
ENSG00000112592	0.10095	ENSG00000135521
ENSG00000065243	0.10095	ENSG00000174021
ENSG00000099797	0.10095	ENSG00000248487
ENSG00000262902	0.100949	ENSG00000270906
ENSG00000143756	0.100944	ENSG00000182827
ENSG00000114353	0.100943	ENSG00000247596
ENSG00000103264	0.100942	ENSG00000104731
ENSG00000029364	0.10094	ENSG00000139990
ENSG00000029363	0.100927	ENSG00000135521
ENSG00000169905	0.100926	ENSG00000198625
ENSG00000134255	0.100923	ENSG00000226419
ENSG00000100591	0.100922	ENSG00000119688
ENSG00000065457	0.100921	ENSG00000103091
ENSG00000150456	0.100921	ENSG00000150459
ENSG00000160305	0.100921	ENSG00000243646
ENSG00000121741	0.100917	ENSG00000196199
ENSG00000111669	0.100916	ENSG00000126749
ENSG00000249119	0.100915	ENSG00000267541
ENSG00000103495	0.100914	ENSG00000169957
ENSG00000099899	0.100912	ENSG00000100296
ENSG00000104343	0.100908	ENSG00000120992
ENSG00000123728	0.100906	ENSG00000158290
ENSG00000105193	0.100902	ENSG00000142534
ENSG00000127184	0.100902	ENSG00000164346
ENSG00000215717	0.100898	ENSG00000265808
ENSG00000103005	0.100896	ENSG00000141084
ENSG00000152443	0.100895	ENSG00000204514
ENSG00000105583	0.100892	ENSG00000141504
ENSG00000052723	0.100891	ENSG00000143093
ENSG00000116288	0.10089	ENSG00000117118
ENSG00000148248	0.100888	ENSG00000148396
ENSG00000100796	0.100886	ENSG00000165943
ENSG00000100647	0.100885	ENSG00000119682
ENSG00000112742	0.100884	ENSG00000142731
ENSG00000152253	0.100884	ENSG00000156970
ENSG00000225630	0.100883	ENSG00000229344
ENSG00000177732	0.100882	ENSG00000196476
ENSG00000104643	0.100876	ENSG00000155189
ENSG00000125107	0.100874	ENSG00000167005
ENSG00000134046	0.100874	ENSG00000172175
ENSG00000198689	0.100872	ENSG00000269556
ENSG00000101558	0.10087	ENSG00000186814
ENSG00000169093	0.100868	ENSG00000169100
ENSG00000099341	0.100867	ENSG00000105221
ENSG00000105732	0.100866	ENSG00000170684
ENSG00000142208	0.100865	ENSG00000185024
ENSG00000169689	0.100858	ENSG00000262814
ENSG00000135870	0.100857	ENSG00000213064
ENSG00000063601	0.100856	ENSG00000071553
ENSG00000100225	0.100856	ENSG00000100325
ENSG00000134575	0.100855	ENSG00000149182
ENSG00000167962	0.100846	ENSG00000197562
ENSG00000101966	0.100843	ENSG00000125351
ENSG00000168374	0.100842	ENSG00000198218
ENSG00000104765	0.100841	ENSG00000168495
ENSG00000099904	0.100838	ENSG00000099910
ENSG00000119689	0.100837	ENSG00000119725
ENSG00000149428	0.100835	ENSG00000167797
ENSG00000141446	0.100833	ENSG00000172466
ENSG00000141026	0.10083	ENSG00000171861
ENSG00000100241	0.100826	ENSG00000100288
ENSG00000028116	0.100825	ENSG00000115392
ENSG00000022840	0.10082	ENSG00000183495
ENSG00000145191	0.100819	ENSG00000163882
ENSG00000099901	0.100819	ENSG00000185721
ENSG00000183597	0.100819	ENSG00000241973
ENSG00000140632	0.100817	ENSG00000140990
ENSG00000102858	0.100816	ENSG00000103415
ENSG00000136819	0.100816	ENSG00000136908
ENSG00000131174	0.100812	ENSG00000135940
ENSG00000124491	0.10081	ENSG00000154146
ENSG00000141959	0.10081	ENSG00000159086
ENSG00000100941	0.100809	ENSG00000165819
ENSG00000078674	0.100806	ENSG00000079459
ENSG00000007341	0.100804	ENSG00000116455
ENSG00000170312	0.100802	ENSG00000171848
ENSG00000034693	0.100801	ENSG00000146457
ENSG00000120899	0.100791	ENSG00000133872
ENSG00000133114	0.100791	ENSG00000136152
ENSG00000100603	0.10079	ENSG00000119725
ENSG00000173273	0.10079	ENSG00000275074
ENSG00000129460	0.100789	ENSG00000129473
ENSG00000092148	0.100788	ENSG00000151327
ENSG00000114650	0.100786	ENSG00000173473
ENSG00000010404	0.100784	ENSG00000102178
ENSG00000065243	0.100781	ENSG00000122481
ENSG00000104765	0.100781	ENSG00000147364
ENSG00000020426	0.100779	ENSG00000154001
ENSG00000140995	0.100778	ENSG00000197912
ENSG00000142168	0.100775	ENSG00000156261
ENSG00000055070	0.100774	ENSG00000116786
ENSG00000126756	0.100772	ENSG00000232388
ENSG00000111269	0.100771	ENSG00000111652
ENSG00000119414	0.10077	ENSG00000160563
ENSG00000109133	0.100769	ENSG00000109180
ENSG00000167461	0.100766	ENSG00000196684
ENSG00000103047	0.100765	ENSG00000198373
ENSG00000144867	0.100763	ENSG00000176142
ENSG00000173674	0.100763	ENSG00000270641
ENSG00000101901	0.10076	ENSG00000133131
ENSG00000170871	0.100759	ENSG00000197386
ENSG00000102858	0.100753	ENSG00000103199
ENSG00000184436	0.100752	ENSG00000241973
ENSG00000102081	0.100747	ENSG00000185825
ENSG00000132646	0.100745	ENSG00000132670
ENSG00000141642	0.100739	ENSG00000186812
ENSG00000104442	0.100738	ENSG00000129292
ENSG00000196419	0.100738	ENSG00000234825
ENSG00000072121	0.100735	ENSG00000100577
ENSG00000087299	0.100735	ENSG00000125375
ENSG00000138785	0.100735	ENSG00000164162
ENSG00000148358	0.100732	ENSG00000165688
ENSG00000149923	0.100732	ENSG00000166847
ENSG00000162692	0.100732	ENSG00000168546
ENSG00000068654	0.10073	ENSG00000163811
ENSG00000102901	0.100727	ENSG00000132612
ENSG00000104756	0.100726	ENSG00000184661
ENSG00000175826	0.100718	ENSG00000198920
ENSG00000105610	0.100715	ENSG00000112077
ENSG00000160226	0.100709	ENSG00000185808
ENSG00000108509	0.100707	ENSG00000108518
ENSG00000008018	0.100705	ENSG00000272047
ENSG00000108561	0.1007	ENSG00000133028
ENSG00000126249	0.100698	ENSG00000126261
ENSG00000125826	0.100695	ENSG00000125835
ENSG00000117399	0.100694	ENSG00000123485
ENSG00000078674	0.100693	ENSG00000147475
ENSG00000104687	0.100691	ENSG00000189233
ENSG00000129197	0.100688	ENSG00000170296
ENSG00000075218	0.100686	ENSG00000170312
ENSG00000137947	0.100685	ENSG00000143033
ENSG00000105677	0.100685	ENSG00000175756
ENSG00000119285	0.100684	ENSG00000153207
ENSG00000092094	0.100681	ENSG00000165782
ENSG00000102978	0.100679	ENSG00000168701
ENSG00000167526	0.100679	ENSG00000197912
ENSG00000100227	0.100668	ENSG00000130638
ENSG00000117500	0.100668	ENSG00000162695
ENSG00000099995	0.100663	ENSG00000180957
ENSG00000100603	0.100657	ENSG00000187097
ENSG00000196214	0.100655	ENSG00000213799
ENSG00000101247	0.100647	ENSG00000101361
ENSG00000112077	0.100644	ENSG00000188536
ENSG00000041357	0.100641	ENSG00000140374
ENSG00000104299	0.100638	ENSG00000104714
ENSG00000005893	0.100636	ENSG00000125356
ENSG00000070010	0.100635	ENSG00000100075
ENSG00000159882	0.100634	ENSG00000159885
ENSG00000159055	0.100631	ENSG00000160299
ENSG00000125779	0.10063	ENSG00000125877
ENSG00000103245	0.10063	ENSG00000140632
ENSG00000118894	0.10063	ENSG00000140632
ENSG00000117632	0.10063	ENSG00000237649
ENSG00000011451	0.100628	ENSG00000129933
ENSG00000095906	0.100624	ENSG00000138834
ENSG00000099899	0.100619	ENSG00000100099
ENSG00000077254	0.100618	ENSG00000162642
ENSG00000169131	0.100615	ENSG00000178338
ENSG00000100564	0.100613	ENSG00000133983
ENSG00000119723	0.100612	ENSG00000133961
ENSG00000213261	0.100612	ENSG00000263266
ENSG00000089289	0.100605	ENSG00000125652
ENSG00000066279	0.100605	ENSG00000134057
ENSG00000147457	0.100605	ENSG00000223508
ENSG00000137804	0.100604	ENSG00000161888
ENSG00000012963	0.100591	ENSG00000100796
ENSG00000025796	0.10059	ENSG00000132424
ENSG00000102119	0.100589	ENSG00000169446
ENSG00000107021	0.100589	ENSG00000196363
ENSG00000134690	0.100588	ENSG00000143228
ENSG00000074356	0.100587	ENSG00000175826
ENSG00000147400	0.10058	ENSG00000213397
ENSG00000064547	0.100579	ENSG00000089639
ENSG00000122477	0.100579	ENSG00000137992
ENSG00000125821	0.100574	ENSG00000125835
ENSG00000107672	0.100573	ENSG00000108010
ENSG00000156261	0.100572	ENSG00000185808
ENSG00000132507	0.100569	ENSG00000220205
ENSG00000143862	0.100568	ENSG00000159346
ENSG00000092108	0.100566	ENSG00000092330
ENSG00000108953	0.100551	ENSG00000161920
ENSG00000120093	0.10055	ENSG00000173917
ENSG00000006194	0.100544	ENSG00000102858
ENSG00000108961	0.100543	ENSG00000141504
ENSG00000159712	0.100538	ENSG00000254876
ENSG00000031823	0.100536	ENSG00000085872
ENSG00000066777	0.100529	ENSG00000104218
ENSG00000096080	0.100529	ENSG00000180992
ENSG00000085788	0.100527	ENSG00000120910
ENSG00000168556	0.100525	ENSG00000168564
ENSG00000205659	0.100525	ENSG00000257365
ENSG00000063601	0.100524	ENSG00000214827
ENSG00000111300	0.100517	ENSG00000120800
ENSG00000089818	0.100515	ENSG00000111196
ENSG00000123416	0.100515	ENSG00000196230
ENSG00000119487	0.100512	ENSG00000167118
ENSG00000070010	0.100494	ENSG00000099940
ENSG00000254046	0.100492	ENSG00000260048
ENSG00000081019	0.10049	ENSG00000118655
ENSG00000127554	0.10049	ENSG00000183751
ENSG00000104969	0.100487	ENSG00000167657
ENSG00000125166	0.100486	ENSG00000140829
ENSG00000020922	0.100485	ENSG00000182919
ENSG00000100632	0.100483	ENSG00000100647
ENSG00000088298	0.100478	ENSG00000169223
ENSG00000186654	0.100474	ENSG00000248405
ENSG00000117528	0.100472	ENSG00000117569
ENSG00000087191	0.10047	ENSG00000108592
ENSG00000011426	0.10047	ENSG00000146670
ENSG00000090054	0.100469	ENSG00000188986
ENSG00000101557	0.100468	ENSG00000167088
ENSG00000065243	0.100467	ENSG00000174842
ENSG00000132185	0.100466	ENSG00000162746
ENSG00000126787	0.100466	ENSG00000166851
ENSG00000089048	0.100464	ENSG00000125870
ENSG00000125826	0.100463	ENSG00000125901
ENSG00000143393	0.100459	ENSG00000143436
ENSG00000069345	0.100458	ENSG00000125166
ENSG00000105281	0.100457	ENSG00000153879
ENSG00000094975	0.100454	ENSG00000117475
ENSG00000168546	0.100453	ENSG00000177575
ENSG00000253767	0.100451	ENSG00000254245
ENSG00000100564	0.100449	ENSG00000119723
ENSG00000072121	0.100446	ENSG00000133983
ENSG00000166164	0.100446	ENSG00000166595
ENSG00000105248	0.100446	ENSG00000185236
ENSG00000055332	0.100444	ENSG00000133106
ENSG00000007545	0.10044	ENSG00000140992
ENSG00000132382	0.100437	ENSG00000174238
ENSG00000240671	0.100435	ENSG00000278857
ENSG00000134690	0.100434	ENSG00000178999
ENSG00000100393	0.100433	ENSG00000239900
ENSG00000127554	0.100432	ENSG00000140632
ENSG00000148843	0.100432	ENSG00000165733
ENSG00000011114	0.100431	ENSG00000100796
ENSG00000116337	0.100426	ENSG00000116455
ENSG00000177045	0.100425	ENSG00000267395
ENSG00000079459	0.100421	ENSG00000104679
ENSG00000136877	0.100421	ENSG00000158169
ENSG00000070010	0.10042	ENSG00000184708
ENSG00000088833	0.100419	ENSG00000234684
ENSG00000176248	0.100416	ENSG00000177239
ENSG00000159479	0.10041	ENSG00000183431
ENSG00000101811	0.100407	ENSG00000126953
ENSG00000132361	0.100407	ENSG00000174231
ENSG00000155975	0.100407	ENSG00000187840
ENSG00000100216	0.100407	ENSG00000196236
ENSG00000103264	0.100406	ENSG00000174177
ENSG00000160218	0.100405	ENSG00000185917
ENSG00000186407	0.100405	ENSG00000197249
ENSG00000095319	0.100403	ENSG00000165219
ENSG00000053770	0.100402	ENSG00000168175
ENSG00000135898	0.100402	ENSG00000238062
ENSG00000173276	0.100401	ENSG00000186866
ENSG00000078618	0.100397	ENSG00000134744
ENSG00000154262	0.100393	ENSG00000154263
ENSG00000100836	0.100392	ENSG00000129484
ENSG00000069329	0.100391	ENSG00000102910
ENSG00000100567	0.100391	ENSG00000139977
ENSG00000119688	0.100391	ENSG00000170348
ENSG00000008018	0.10039	ENSG00000131023
ENSG00000007168	0.10039	ENSG00000161920
ENSG00000104695	0.100387	ENSG00000169499
ENSG00000024526	0.100382	ENSG00000175063
ENSG00000168546	0.10038	ENSG00000174600
ENSG00000126216	0.100379	ENSG00000198824
ENSG00000081019	0.100375	ENSG00000134248
ENSG00000072849	0.100374	ENSG00000167721
ENSG00000185834	0.100373	ENSG00000235552
ENSG00000099942	0.100372	ENSG00000128191
ENSG00000184979	0.100369	ENSG00000213928
ENSG00000080819	0.100365	ENSG00000080822
ENSG00000104388	0.100365	ENSG00000104442
ENSG00000119650	0.100358	ENSG00000119723
ENSG00000105609	0.100358	ENSG00000174600
ENSG00000007168	0.100356	ENSG00000141456
ENSG00000097033	0.100354	ENSG00000213516
ENSG00000099968	0.100352	ENSG00000185608
ENSG00000136827	0.100349	ENSG00000159069
ENSG00000155792	0.100348	ENSG00000187955
ENSG00000154723	0.100342	ENSG00000159147
ENSG00000118900	0.100342	ENSG00000168101
ENSG00000109775	0.100333	ENSG00000168538
ENSG00000120899	0.100332	ENSG00000134014
ENSG00000039123	0.10033	ENSG00000153015
ENSG00000112473	0.100328	ENSG00000184840
ENSG00000129460	0.100328	ENSG00000196943
ENSG00000008018	0.100325	ENSG00000112339
ENSG00000118046	0.100323	ENSG00000142002
ENSG00000130560	0.100319	ENSG00000130717
ENSG00000109670	0.100306	ENSG00000270751
ENSG00000105136	0.100305	ENSG00000121417
ENSG00000156831	0.100303	ENSG00000164919
ENSG00000075218	0.100301	ENSG00000178999
ENSG00000105397	0.100299	ENSG00000105401
ENSG00000080815	0.100295	ENSG00000165898
ENSG00000183011	0.10029	ENSG00000186010
ENSG00000159079	0.10029	ENSG00000205758
ENSG00000171861	0.100286	ENSG00000174231
ENSG00000130227	0.100284	ENSG00000214050
ENSG00000135040	0.100281	ENSG00000136925
ENSG00000112237	0.100279	ENSG00000132424
ENSG00000136929	0.100276	ENSG00000169877
ENSG00000071553	0.100274	ENSG00000102081
ENSG00000130589	0.100272	ENSG00000187608
ENSG00000120093	0.100266	ENSG00000230148
ENSG00000124702	0.100264	ENSG00000204231
ENSG00000003987	0.100263	ENSG00000147419
ENSG00000165775	0.100263	ENSG00000180879
ENSG00000123562	0.100261	ENSG00000133142
ENSG00000171492	0.100259	ENSG00000197147
ENSG00000119688	0.100254	ENSG00000139990
ENSG00000100083	0.100252	ENSG00000100425
ENSG00000117133	0.10025	ENSG00000183291
ENSG00000214050	0.10025	ENSG00000221914
ENSG00000132549	0.100249	ENSG00000176623
ENSG00000116473	0.100245	ENSG00000134255
ENSG00000021776	0.100244	ENSG00000182117
ENSG00000097033	0.100243	ENSG00000137944
ENSG00000004975	0.100242	ENSG00000129250
ENSG00000111196	0.100239	ENSG00000111667
ENSG00000154723	0.100239	ENSG00000157538
ENSG00000187801	0.100238	ENSG00000187815
ENSG00000146457	0.100236	ENSG00000185127
ENSG00000117222	0.100232	ENSG00000163125
ENSG00000112282	0.100228	ENSG00000130023
ENSG00000138757	0.100226	ENSG00000145414
ENSG00000135476	0.100223	ENSG00000138160
ENSG00000152439	0.100222	ENSG00000197128
ENSG00000161980	0.10022	ENSG00000162065
ENSG00000140829	0.100219	ENSG00000166822
ENSG00000072571	0.100217	ENSG00000109805
ENSG00000137073	0.100217	ENSG00000137075
ENSG00000050130	0.100215	ENSG00000100632
ENSG00000168081	0.100211	ENSG00000198791
ENSG00000166851	0.10021	ENSG00000169607
ENSG00000156970	0.100208	ENSG00000183856
ENSG00000099940	0.100207	ENSG00000184076
ENSG00000143373	0.100205	ENSG00000143374
ENSG00000110871	0.100202	ENSG00000157895
ENSG00000011304	0.100201	ENSG00000066044
ENSG00000111640	0.100198	ENSG00000111667
ENSG00000104549	0.100197	ENSG00000113161
ENSG00000119203	0.100196	ENSG00000151779
ENSG00000156261	0.100189	ENSG00000205758
ENSG00000119723	0.100187	ENSG00000133935
ENSG00000117528	0.100186	ENSG00000137996
ENSG00000108561	0.100185	ENSG00000183011
ENSG00000100227	0.100185	ENSG00000185651
ENSG00000163736	0.100184	ENSG00000166091
ENSG00000119723	0.100181	ENSG00000139990
ENSG00000103326	0.10018	ENSG00000122390
ENSG00000116171	0.100179	ENSG00000154222
ENSG00000071994	0.100178	ENSG00000146414
ENSG00000135476	0.100177	ENSG00000175063
ENSG00000086827	0.100174	ENSG00000110074
ENSG00000159086	0.10017	ENSG00000159131
ENSG00000101189	0.100165	ENSG00000101193
ENSG00000154719	0.100164	ENSG00000185658
ENSG00000088247	0.100162	ENSG00000142002
ENSG00000125885	0.100161	ENSG00000132646
ENSG00000089818	0.100154	ENSG00000139180
ENSG00000050130	0.10015	ENSG00000072042
ENSG00000072121	0.10015	ENSG00000154001
ENSG00000066279	0.100141	ENSG00000134690
ENSG00000109332	0.100141	ENSG00000164167
ENSG00000159131	0.100141	ENSG00000205581
ENSG00000101928	0.10014	ENSG00000165704
ENSG00000123200	0.100138	ENSG00000133114
ENSG00000173281	0.100136	ENSG00000198791
ENSG00000197892	0.100135	ENSG00000198042
ENSG00000101843	0.100133	ENSG00000101935
ENSG00000143368	0.100133	ENSG00000163159
ENSG00000067208	0.100133	ENSG00000197780
ENSG00000112335	0.100124	ENSG00000123545
ENSG00000147905	0.10012	ENSG00000281649
ENSG00000128915	0.100118	ENSG00000140307
ENSG00000223773	0.100118	ENSG00000229807
ENSG00000109861	0.100112	ENSG00000123892
ENSG00000104714	0.100111	ENSG00000147416
ENSG00000088970	0.100109	ENSG00000173418
ENSG00000088888	0.100106	ENSG00000088930
ENSG00000117133	0.1001	ENSG00000142867
ENSG00000119402	0.1001	ENSG00000148396
ENSG00000169727	0.1001	ENSG00000187531
ENSG00000091157	0.100095	ENSG00000101558
ENSG00000156239	0.100093	ENSG00000157538
ENSG00000048828	0.100086	ENSG00000119318
ENSG00000102572	0.100078	ENSG00000134884
ENSG00000075413	0.100076	ENSG00000182512
ENSG00000271383	0.100076	ENSG00000271425
ENSG00000074603	0.100069	ENSG00000138592
ENSG00000039123	0.100063	ENSG00000058729
ENSG00000163528	0.100062	ENSG00000170876
ENSG00000143322	0.100059	ENSG00000198700
ENSG00000143373	0.100058	ENSG00000160741
ENSG00000159147	0.100058	ENSG00000183255
ENSG00000204392	0.100052	ENSG00000204435
ENSG00000050393	0.100049	ENSG00000204713
ENSG00000108344	0.100044	ENSG00000131467
ENSG00000099949	0.100042	ENSG00000099991
ENSG00000089063	0.100041	ENSG00000173418
ENSG00000184436	0.100041	ENSG00000230513
ENSG00000127081	0.100035	ENSG00000187984
ENSG00000125485	0.100034	ENSG00000198917
ENSG00000188917	0.100027	ENSG00000198960
ENSG00000103018	0.100024	ENSG00000131165
ENSG00000118113	0.100024	ENSG00000134827
ENSG00000179832	0.100024	ENSG00000261236
ENSG00000143093	0.100022	ENSG00000215717
ENSG00000130638	0.100021	ENSG00000170638
ENSG00000011426	0.10002	ENSG00000145386
ENSG00000142166	0.10002	ENSG00000160209
ENSG00000100897	0.100014	ENSG00000155463
ENSG00000015475	0.1	ENSG00000100028
ENSG00000143256	0.0999986	ENSG00000163374
ENSG00000118454	0.0999932	ENSG00000142864
ENSG00000117505	0.0999916	ENSG00000162642
ENSG00000005893	0.0999891	ENSG00000101972
ENSG00000089063	0.0999878	ENSG00000125877
ENSG00000188403	0.0999868	ENSG00000253274
ENSG00000038358	0.0999854	ENSG00000070770
ENSG00000005100	0.0999836	ENSG00000133028
ENSG00000166803	0.0999818	ENSG00000174371
ENSG00000104714	0.0999817	ENSG00000165392
ENSG00000108591	0.0999803	ENSG00000141030
ENSG00000037042	0.0999785	ENSG00000131462
ENSG00000100258	0.0999765	ENSG00000170638
ENSG00000177728	0.0999761	ENSG00000182473
ENSG00000079313	0.0999744	ENSG00000130479
ENSG00000135900	0.0999721	ENSG00000162972
ENSG00000100028	0.0999695	ENSG00000100410
ENSG00000095906	0.0999666	ENSG00000162065
ENSG00000143353	0.0999655	ENSG00000228063
ENSG00000076924	0.0999652	ENSG00000125651
ENSG00000130766	0.0999645	ENSG00000182199
ENSG00000104660	0.0999634	ENSG00000168078
ENSG00000182224	0.0999598	ENSG00000183011
ENSG00000160299	0.099954	ENSG00000185808
ENSG00000141485	0.0999526	ENSG00000264468
ENSG00000051620	0.0999522	ENSG00000135597
ENSG00000152223	0.0999518	ENSG00000257267
ENSG00000078902	0.0999504	ENSG00000177951
ENSG00000104626	0.0999492	ENSG00000104635
ENSG00000159082	0.0999492	ENSG00000241837
ENSG00000212802	0.0999491	ENSG00000232888
ENSG00000100150	0.0999462	ENSG00000241878
ENSG00000114686	0.0999461	ENSG00000184220
ENSG00000158545	0.0999444	ENSG00000198931
ENSG00000156261	0.0999427	ENSG00000160209
ENSG00000134480	0.0999415	ENSG00000145715
ENSG00000119285	0.0999361	ENSG00000160688
ENSG00000141452	0.0999315	ENSG00000186812
ENSG00000091409	0.0999309	ENSG00000152256
ENSG00000135723	0.0999283	ENSG00000135740
ENSG00000004975	0.099927	ENSG00000170291
ENSG00000104714	0.0999268	ENSG00000254093
ENSG00000133983	0.0999262	ENSG00000213463
ENSG00000129559	0.0999258	ENSG00000165525
ENSG00000179632	0.0999252	ENSG00000179950
ENSG00000141959	0.0999224	ENSG00000185917
ENSG00000159086	0.0999213	ENSG00000185917
ENSG00000100888	0.0999187	ENSG00000100938
ENSG00000165516	0.0999163	ENSG00000165792
ENSG00000115946	0.0999136	ENSG00000138035
ENSG00000101255	0.0999122	ENSG00000130766
ENSG00000162775	0.0999078	ENSG00000177125
ENSG00000005100	0.0999072	ENSG00000174231
ENSG00000140854	0.0999054	ENSG00000205250
ENSG00000214199	0.0999045	ENSG00000268222
ENSG00000104689	0.0999044	ENSG00000155189
ENSG00000143319	0.099904	ENSG00000160818
ENSG00000182162	0.099903	ENSG00000229807
ENSG00000124120	0.099898	ENSG00000166913
ENSG00000172469	0.0998968	ENSG00000261366
ENSG00000154146	0.0998915	ENSG00000166091
ENSG00000104219	0.0998912	ENSG00000221914
ENSG00000100568	0.0998895	ENSG00000119705
ENSG00000168802	0.0998894	ENSG00000224470
ENSG00000142166	0.0998873	ENSG00000142188
ENSG00000140464	0.099885	ENSG00000157450
ENSG00000084463	0.099875	ENSG00000215021
ENSG00000101412	0.0998738	ENSG00000131153
ENSG00000100029	0.0998718	ENSG00000184436
ENSG00000100288	0.099871	ENSG00000170638
ENSG00000118900	0.0998693	ENSG00000206053
ENSG00000099899	0.0998662	ENSG00000215193
ENSG00000155380	0.099865	ENSG00000198799
ENSG00000078674	0.0998648	ENSG00000154328
ENSG00000143379	0.0998645	ENSG00000160688
ENSG00000125821	0.0998611	ENSG00000232388
ENSG00000112339	0.099861	ENSG00000186625
ENSG00000085998	0.09986	ENSG00000117419
ENSG00000104219	0.0998509	ENSG00000133872
ENSG00000138834	0.0998468	ENSG00000168096
ENSG00000034713	0.0998457	ENSG00000103121
ENSG00000234511	0.099843	ENSG00000235172
ENSG00000013563	0.0998428	ENSG00000185973
ENSG00000197774	0.0998397	ENSG00000205937
ENSG00000182149	0.0998368	ENSG00000224470
ENSG00000164494	0.0998352	ENSG00000168438
ENSG00000103415	0.0998337	ENSG00000183751
ENSG00000159055	0.0998335	ENSG00000160214
ENSG00000115207	0.0998318	ENSG00000115234
ENSG00000100591	0.0998272	ENSG00000119689
ENSG00000147439	0.0998264	ENSG00000223508
ENSG00000119414	0.0998255	ENSG00000136802
ENSG00000113312	0.0998238	ENSG00000205302
ENSG00000115461	0.0998218	ENSG00000139329
ENSG00000130560	0.0998209	ENSG00000188986
ENSG00000078668	0.0998205	ENSG00000147419
ENSG00000101654	0.0998186	ENSG00000141627
ENSG00000078674	0.0998117	ENSG00000147471
ENSG00000113758	0.0998078	ENSG00000196923
ENSG00000101574	0.0998073	ENSG00000175387
ENSG00000166927	0.099806	ENSG00000203747
ENSG00000125351	0.099803	ENSG00000235174
ENSG00000161956	0.0997986	ENSG00000167193
ENSG00000003402	0.0997866	ENSG00000226312
ENSG00000100601	0.0997853	ENSG00000134001
ENSG00000072849	0.0997843	ENSG00000132382
ENSG00000100726	0.0997835	ENSG00000127586
ENSG00000131148	0.0997816	ENSG00000167526
ENSG00000112339	0.0997806	ENSG00000196591
ENSG00000100220	0.0997803	ENSG00000185651
ENSG00000160563	0.0997803	ENSG00000196363
ENSG00000178429	0.0997774	ENSG00000234797
ENSG00000037280	0.099777	ENSG00000128052
ENSG00000141429	0.0997673	ENSG00000153391
ENSG00000134444	0.099767	ENSG00000141452
ENSG00000214485	0.0997581	ENSG00000220842
ENSG00000090316	0.0997544	ENSG00000168924
ENSG00000029725	0.0997538	ENSG00000141504
ENSG00000076382	0.0997528	ENSG00000137812
ENSG00000014824	0.0997524	ENSG00000164168
ENSG00000139239	0.0997518	ENSG00000185834
ENSG00000100056	0.0997511	ENSG00000183597
ENSG00000148384	0.0997505	ENSG00000176248
ENSG00000011426	0.0997497	ENSG00000163808
ENSG00000131725	0.0997489	ENSG00000198689
ENSG00000174231	0.0997434	ENSG00000198920
ENSG00000077458	0.0997404	ENSG00000151498
ENSG00000147548	0.0997396	ENSG00000197892
ENSG00000101290	0.0997353	ENSG00000125870
ENSG00000103168	0.0997351	ENSG00000158545
ENSG00000117399	0.0997322	ENSG00000169607
ENSG00000204304	0.0997321	ENSG00000223501
ENSG00000070669	0.0997242	ENSG00000103257
ENSG00000065802	0.0997218	ENSG00000152102
ENSG00000104691	0.0997213	ENSG00000154328
ENSG00000051620	0.0997191	ENSG00000112031
ENSG00000089682	0.0997181	ENSG00000198960
ENSG00000156697	0.0997176	ENSG00000169057
ENSG00000145050	0.0997142	ENSG00000184164
ENSG00000137970	0.0997131	ENSG00000224631
ENSG00000166123	0.0997122	ENSG00000198860
ENSG00000131375	0.0997116	ENSG00000156983
ENSG00000111335	0.0997093	ENSG00000177409
ENSG00000088038	0.0997081	ENSG00000105053
ENSG00000091164	0.0997079	ENSG00000257267
ENSG00000168872	0.0997071	ENSG00000224470
ENSG00000047410	0.0997062	ENSG00000144674
ENSG00000131931	0.0997053	ENSG00000168522
ENSG00000204231	0.0997001	ENSG00000204371
ENSG00000166091	0.0996994	ENSG00000168497
ENSG00000196976	0.0996964	ENSG00000269335
ENSG00000092621	0.0996959	ENSG00000182199
ENSG00000105085	0.0996885	ENSG00000167487
ENSG00000158941	0.0996793	ENSG00000184661
ENSG00000031823	0.0996778	ENSG00000161847
ENSG00000012232	0.0996762	ENSG00000104689
ENSG00000103018	0.099676	ENSG00000168802
ENSG00000117650	0.0996755	ENSG00000165480
ENSG00000170043	0.0996745	ENSG00000220205
ENSG00000058799	0.0996743	ENSG00000116212
ENSG00000001630	0.0996677	ENSG00000172893
ENSG00000102898	0.0996658	ENSG00000168872
ENSG00000196214	0.0996657	ENSG00000196417
ENSG00000052723	0.0996655	ENSG00000116455
ENSG00000102974	0.0996629	ENSG00000103194
ENSG00000167114	0.0996605	ENSG00000196642
ENSG00000099899	0.09966	ENSG00000128191
ENSG00000104219	0.0996555	ENSG00000147364
ENSG00000166822	0.0996542	ENSG00000180917
ENSG00000088930	0.0996523	ENSG00000125901
ENSG00000125107	0.0996518	ENSG00000172831
ENSG00000005194	0.0996488	ENSG00000131148
ENSG00000078140	0.0996458	ENSG00000109180
ENSG00000067208	0.0996458	ENSG00000122481
ENSG00000176101	0.0996432	ENSG00000176248
ENSG00000116133	0.0996422	ENSG00000186480
ENSG00000125459	0.0996417	ENSG00000134375
ENSG00000038358	0.0996388	ENSG00000088682
ENSG00000141002	0.0996367	ENSG00000198931
ENSG00000136875	0.0996335	ENSG00000136891
ENSG00000006125	0.0996246	ENSG00000275700
ENSG00000100239	0.0996232	ENSG00000185721
ENSG00000196646	0.099623	ENSG00000197857
ENSG00000115163	0.0996214	ENSG00000135476
ENSG00000131165	0.0996181	ENSG00000167526
ENSG00000174231	0.0996164	ENSG00000177370
ENSG00000145817	0.0996156	ENSG00000164244
ENSG00000117528	0.0996093	ENSG00000117620
ENSG00000117751	0.0996067	ENSG00000198746
ENSG00000126787	0.0996	ENSG00000134690
ENSG00000127586	0.0995909	ENSG00000154920
ENSG00000088888	0.0995833	ENSG00000101361
ENSG00000099364	0.0995817	ENSG00000156860
ENSG00000104635	0.0995785	ENSG00000147471
ENSG00000013563	0.0995777	ENSG00000063601
ENSG00000119705	0.0995737	ENSG00000133997
ENSG00000088682	0.0995736	ENSG00000141084
ENSG00000136827	0.0995701	ENSG00000148290
ENSG00000104731	0.0995666	ENSG00000140829
ENSG00000163832	0.0995538	ENSG00000170860
ENSG00000117632	0.0995529	ENSG00000165304
ENSG00000125166	0.0995527	ENSG00000166595
ENSG00000211685	0.0995526	ENSG00000222037
ENSG00000199347	0.0995521	ENSG00000263934
ENSG00000119004	0.0995511	ENSG00000138443
ENSG00000113597	0.0995416	ENSG00000164347
ENSG00000198162	0.0995414	ENSG00000198799
ENSG00000180245	0.0995389	ENSG00000183423
ENSG00000174886	0.0995388	ENSG00000254901
ENSG00000147383	0.0995365	ENSG00000186376
ENSG00000112110	0.0995259	ENSG00000135597
ENSG00000111711	0.0995249	ENSG00000151135
ENSG00000117625	0.0995223	ENSG00000174606
ENSG00000160949	0.099519	ENSG00000185122
ENSG00000123728	0.0995156	ENSG00000156709
ENSG00000084754	0.0995114	ENSG00000100129
ENSG00000103415	0.0995069	ENSG00000206053
ENSG00000171552	0.0995052	ENSG00000281376
ENSG00000099949	0.0995028	ENSG00000100083
ENSG00000225573	0.099502	ENSG00000240509
ENSG00000073111	0.0994955	ENSG00000112118
ENSG00000122966	0.0994935	ENSG00000146670
ENSG00000134049	0.0994928	ENSG00000177576
ENSG00000116251	0.0994919	ENSG00000142676
ENSG00000120438	0.0994911	ENSG00000146426
ENSG00000141456	0.0994902	ENSG00000141503
ENSG00000134884	0.0994897	ENSG00000169062
ENSG00000104885	0.0994887	ENSG00000161847
ENSG00000100564	0.0994859	ENSG00000139990
ENSG00000184708	0.0994825	ENSG00000185651
ENSG00000119383	0.0994819	ENSG00000167130
ENSG00000132406	0.0994819	ENSG00000173011
ENSG00000181788	0.0994808	ENSG00000196428
ENSG00000158545	0.0994772	ENSG00000167526
ENSG00000155275	0.0994761	ENSG00000168228
ENSG00000088325	0.0994757	ENSG00000165304
ENSG00000066044	0.0994748	ENSG00000130382
ENSG00000117505	0.0994745	ENSG00000162664
ENSG00000100099	0.099473	ENSG00000100225
ENSG00000129235	0.0994727	ENSG00000132376
ENSG00000126461	0.0994707	ENSG00000204673
ENSG00000126787	0.0994679	ENSG00000135451
ENSG00000167112	0.0994669	ENSG00000198917
ENSG00000127804	0.0994659	ENSG00000141252
ENSG00000157429	0.0994636	ENSG00000167377
ENSG00000102910	0.0994615	ENSG00000132612
ENSG00000014123	0.0994543	ENSG00000025796
ENSG00000101856	0.0994375	ENSG00000131725
ENSG00000116903	0.0994362	ENSG00000247315
ENSG00000088298	0.0994344	ENSG00000125991
ENSG00000099995	0.0994319	ENSG00000100280
ENSG00000126952	0.0994272	ENSG00000166432
ENSG00000007376	0.0994227	ENSG00000140990
ENSG00000160058	0.0994223	ENSG00000162517
ENSG00000101966	0.0994104	ENSG00000125356
ENSG00000167524	0.0994075	ENSG00000227543
ENSG00000129250	0.0994065	ENSG00000198920
ENSG00000065000	0.0994035	ENSG00000127616
ENSG00000125107	0.0994	ENSG00000166747
ENSG00000148308	0.0993991	ENSG00000188986
ENSG00000111237	0.0993991	ENSG00000196510
ENSG00000104738	0.0993977	ENSG00000165244
ENSG00000135720	0.099394	ENSG00000205250
ENSG00000159200	0.0993937	ENSG00000184787
ENSG00000199347	0.0993897	ENSG00000207005
ENSG00000079387	0.0993856	ENSG00000181929
ENSG00000137563	0.099385	ENSG00000177830
ENSG00000188986	0.0993838	ENSG00000197070
ENSG00000104885	0.0993809	ENSG00000104897
ENSG00000160131	0.0993798	ENSG00000214827
ENSG00000160563	0.0993779	ENSG00000165219
ENSG00000007376	0.0993755	ENSG00000127554
ENSG00000213326	0.0993668	ENSG00000263266
ENSG00000079134	0.0993662	ENSG00000118680
ENSG00000100288	0.0993652	ENSG00000205560
ENSG00000124333	0.0993581	ENSG00000169446
ENSG00000119402	0.0993569	ENSG00000160446
ENSG00000105618	0.0993564	ENSG00000125503
ENSG00000162851	0.0993547	ENSG00000162852
ENSG00000160310	0.0993483	ENSG00000205758
ENSG00000054611	0.0993476	ENSG00000128159
ENSG00000011426	0.0993446	ENSG00000165480
ENSG00000134759	0.0993441	ENSG00000141424
ENSG00000014164	0.0993438	ENSG00000178896
ENSG00000111707	0.099343	ENSG00000139697
ENSG00000101574	0.0993398	ENSG00000101654
ENSG00000207205	0.0993355	ENSG00000222724
ENSG00000154328	0.0993354	ENSG00000164733
ENSG00000111335	0.0993278	ENSG00000279296
ENSG00000075218	0.0993274	ENSG00000134057
ENSG00000122884	0.099318	ENSG00000213700
ENSG00000100359	0.0993169	ENSG00000100395
ENSG00000104299	0.0993165	ENSG00000154328
ENSG00000088325	0.0993159	ENSG00000161888
ENSG00000130748	0.0993158	ENSG00000258429
ENSG00000163319	0.0993134	ENSG00000164022
ENSG00000156304	0.0993115	ENSG00000159147
ENSG00000086598	0.0993108	ENSG00000111361
ENSG00000054611	0.0993105	ENSG00000100403
ENSG00000006831	0.0993053	ENSG00000215021
ENSG00000117724	0.0993038	ENSG00000138160
ENSG00000116752	0.0993017	ENSG00000196505
ENSG00000160226	0.0992989	ENSG00000215424
ENSG00000207005	0.0992976	ENSG00000274978
ENSG00000120265	0.0992944	ENSG00000196591
ENSG00000119541	0.0992917	ENSG00000134758
ENSG00000129680	0.099291	ENSG00000165704
ENSG00000112146	0.0992908	ENSG00000124574
ENSG00000099917	0.0992898	ENSG00000242259
ENSG00000169976	0.0992897	ENSG00000176340
ENSG00000102241	0.0992876	ENSG00000155959
ENSG00000140564	0.0992862	ENSG00000182511
ENSG00000120656	0.0992844	ENSG00000176261
ENSG00000077254	0.0992833	ENSG00000162664
ENSG00000165704	0.0992782	ENSG00000188706
ENSG00000158019	0.099277	ENSG00000171174
ENSG00000104671	0.0992735	ENSG00000254093
ENSG00000143373	0.0992731	ENSG00000143379
ENSG00000148334	0.0992731	ENSG00000148399
ENSG00000119688	0.0992729	ENSG00000133997
ENSG00000100442	0.0992681	ENSG00000129559
ENSG00000157014	0.0992661	ENSG00000241553
ENSG00000131165	0.0992653	ENSG00000223959
ENSG00000119689	0.0992634	ENSG00000133997
ENSG00000080986	0.0992618	ENSG00000101574
ENSG00000075413	0.0992596	ENSG00000126215
ENSG00000173273	0.0992554	ENSG00000223508
ENSG00000155380	0.0992533	ENSG00000226419
ENSG00000104219	0.0992523	ENSG00000130227
ENSG00000124614	0.0992476	ENSG00000164587
ENSG00000178464	0.0992476	ENSG00000232472
ENSG00000116752	0.099244	ENSG00000213281
ENSG00000160211	0.0992372	ENSG00000185973
ENSG00000009844	0.0992347	ENSG00000066651
ENSG00000154723	0.0992343	ENSG00000159110
ENSG00000101752	0.0992336	ENSG00000166479
ENSG00000105281	0.0992306	ENSG00000128165
ENSG00000141503	0.0992266	ENSG00000142507
ENSG00000102898	0.0992263	ENSG00000132603
ENSG00000139746	0.0992248	ENSG00000139826
ENSG00000111142	0.0992246	ENSG00000157895
ENSG00000122481	0.0992245	ENSG00000162664
ENSG00000162551	0.0992155	ENSG00000162747
ENSG00000005339	0.099213	ENSG00000103326
ENSG00000136891	0.0992113	ENSG00000155827
ENSG00000100911	0.099211	ENSG00000129562
ENSG00000110077	0.0992103	ENSG00000203747
ENSG00000003056	0.0992091	ENSG00000256537
ENSG00000205581	0.0992087	ENSG00000215424
ENSG00000078674	0.0992001	ENSG00000275074
ENSG00000167768	0.0991999	ENSG00000204613
ENSG00000163939	0.0991988	ENSG00000173473
ENSG00000070770	0.0991918	ENSG00000189091
ENSG00000127564	0.0991877	ENSG00000136982
ENSG00000007168	0.0991864	ENSG00000129250
ENSG00000165525	0.0991863	ENSG00000165527
ENSG00000099797	0.0991856	ENSG00000105518
ENSG00000116752	0.0991808	ENSG00000134262
ENSG00000141385	0.0991805	ENSG00000153339
ENSG00000132824	0.0991792	ENSG00000197296
ENSG00000010295	0.0991751	ENSG00000111667
ENSG00000075975	0.0991747	ENSG00000182973
ENSG00000056277	0.099171	ENSG00000130826
ENSG00000101773	0.09917	ENSG00000175387
ENSG00000107021	0.0991696	ENSG00000198917
ENSG00000142166	0.0991664	ENSG00000205581
ENSG00000111196	0.0991658	ENSG00000139180
ENSG00000219102	0.0991638	ENSG00000235065
ENSG00000124155	0.0991635	ENSG00000248487
ENSG00000003987	0.099162	ENSG00000078674
ENSG00000073111	0.0991607	ENSG00000076003
ENSG00000125352	0.0991598	ENSG00000125676
ENSG00000074842	0.099155	ENSG00000163956
ENSG00000005893	0.0991532	ENSG00000101856
ENSG00000078142	0.0991517	ENSG00000141759
ENSG00000103194	0.0991507	ENSG00000135686
ENSG00000111911	0.0991505	ENSG00000131023
ENSG00000025156	0.0991504	ENSG00000028839
ENSG00000022976	0.099149	ENSG00000140153
ENSG00000130706	0.0991473	ENSG00000173692
ENSG00000148356	0.0991452	ENSG00000167110
ENSG00000119414	0.0991429	ENSG00000160445
ENSG00000159082	0.0991401	ENSG00000160208
ENSG00000011304	0.099139	ENSG00000161847
ENSG00000189190	0.0991367	ENSG00000197937
ENSG00000101266	0.0991363	ENSG00000247315
ENSG00000115163	0.0991304	ENSG00000186185
ENSG00000111361	0.09913	ENSG00000139697
ENSG00000064313	0.0991282	ENSG00000179526
ENSG00000253910	0.0991269	ENSG00000253953
ENSG00000167526	0.0991234	ENSG00000189091
ENSG00000254046	0.0991219	ENSG00000270505
ENSG00000104969	0.0991213	ENSG00000130811
ENSG00000007541	0.0991195	ENSG00000197562
ENSG00000137804	0.0991191	ENSG00000168078
ENSG00000186376	0.0991183	ENSG00000269556
ENSG00000176715	0.0991176	ENSG00000197912
ENSG00000103275	0.0991169	ENSG00000103326
ENSG00000111196	0.0991169	ENSG00000126746
ENSG00000176261	0.099116	ENSG00000181817
ENSG00000103042	0.099115	ENSG00000125166
ENSG00000092108	0.0991145	ENSG00000165525
ENSG00000214485	0.0991116	ENSG00000226360
ENSG00000140497	0.0991044	ENSG00000185787
ENSG00000154222	0.0990977	ENSG00000162384
ENSG00000123728	0.0990969	ENSG00000131725
ENSG00000108509	0.0990913	ENSG00000220205
ENSG00000130227	0.0990867	ENSG00000254093
ENSG00000100099	0.0990824	ENSG00000253352
ENSG00000100354	0.0990788	ENSG00000196236
ENSG00000144848	0.0990787	ENSG00000163781
ENSG00000104529	0.0990746	ENSG00000126756
ENSG00000020426	0.0990743	ENSG00000100567
ENSG00000185000	0.0990737	ENSG00000197858
ENSG00000104613	0.0990736	ENSG00000147408
ENSG00000064999	0.0990697	ENSG00000112659
ENSG00000100726	0.0990649	ENSG00000205937
ENSG00000006744	0.0990623	ENSG00000177731
ENSG00000079313	0.0990605	ENSG00000118046
ENSG00000099910	0.0990601	ENSG00000242259
ENSG00000122741	0.09906	ENSG00000281649
ENSG00000081307	0.099059	ENSG00000144867
ENSG00000092010	0.0990587	ENSG00000100897
ENSG00000112077	0.0990581	ENSG00000145335
ENSG00000145982	0.0990568	ENSG00000180822
ENSG00000100083	0.0990521	ENSG00000100151
ENSG00000154642	0.0990477	ENSG00000160294
ENSG00000143353	0.0990449	ENSG00000225920
ENSG00000140988	0.0990442	ENSG00000240342
ENSG00000211938	0.0990432	ENSG00000241294
ENSG00000097033	0.0990367	ENSG00000122481
ENSG00000055211	0.0990355	ENSG00000071994
ENSG00000104518	0.0990325	ENSG00000173137
ENSG00000117691	0.0990283	ENSG00000177830
ENSG00000187051	0.0990245	ENSG00000242247
ENSG00000129460	0.0990238	ENSG00000129518
ENSG00000010322	0.0990209	ENSG00000060971
ENSG00000119402	0.0990202	ENSG00000165699
ENSG00000116459	0.0990187	ENSG00000213281
ENSG00000088930	0.0990118	ENSG00000188559
ENSG00000067955	0.0990086	ENSG00000166595
ENSG00000112031	0.0990061	ENSG00000213079
ENSG00000165819	0.0990047	ENSG00000185246
ENSG00000134049	0.0990042	ENSG00000141644
ENSG00000105298	0.0990039	ENSG00000129933
ENSG00000168014	0.099002	ENSG00000214517
ENSG00000102316	0.0990011	ENSG00000181191
ENSG00000115163	0.099001	ENSG00000118193
ENSG00000110871	0.0989998	ENSG00000111775
ENSG00000028839	0.0989994	ENSG00000168438
ENSG00000085511	0.098999	ENSG00000215712
ENSG00000134056	0.0989989	ENSG00000167863
ENSG00000103051	0.0989963	ENSG00000182149
ENSG00000156697	0.0989934	ENSG00000165704
ENSG00000100209	0.0989921	ENSG00000185651
ENSG00000089916	0.0989901	ENSG00000119596
ENSG00000119688	0.0989901	ENSG00000133935
ENSG00000129480	0.0989897	ENSG00000129493
ENSG00000141646	0.0989882	ENSG00000186812
ENSG00000148308	0.098988	ENSG00000159069
ENSG00000100227	0.0989868	ENSG00000100425
ENSG00000225972	0.0989867	ENSG00000232177
ENSG00000109171	0.0989783	ENSG00000109180
ENSG00000138594	0.0989769	ENSG00000140521
ENSG00000140990	0.0989726	ENSG00000167967
ENSG00000088682	0.098972	ENSG00000103091
ENSG00000147457	0.0989696	ENSG00000253930
ENSG00000140988	0.0989644	ENSG00000235508
ENSG00000119616	0.0989627	ENSG00000133935
ENSG00000099910	0.0989605	ENSG00000100084
ENSG00000110077	0.0989524	ENSG00000204472
ENSG00000142168	0.0989506	ENSG00000155304
ENSG00000007341	0.0989404	ENSG00000052723
ENSG00000005194	0.0989394	ENSG00000166595
ENSG00000175826	0.0989388	ENSG00000205544
ENSG00000156253	0.0989387	ENSG00000185658
ENSG00000174231	0.0989372	ENSG00000174282
ENSG00000099968	0.0989333	ENSG00000100028
ENSG00000072849	0.0989329	ENSG00000108559
ENSG00000125386	0.0989245	ENSG00000178177
ENSG00000011426	0.0989243	ENSG00000139734
ENSG00000100401	0.0989237	ENSG00000100416
ENSG00000103005	0.0989201	ENSG00000189091
ENSG00000238741	0.0989201	ENSG00000266019
ENSG00000165675	0.0989199	ENSG00000188706
ENSG00000117500	0.0989192	ENSG00000162664
ENSG00000091640	0.0989143	ENSG00000215041
ENSG00000204920	0.0989133	ENSG00000256294
ENSG00000100347	0.0989108	ENSG00000100416
ENSG00000145386	0.0989103	ENSG00000171848
ENSG00000102081	0.098909	ENSG00000185973
ENSG00000156273	0.0989074	ENSG00000157540
ENSG00000164919	0.0989058	ENSG00000176623
ENSG00000132623	0.0989041	ENSG00000149474
ENSG00000099901	0.0989027	ENSG00000100056
ENSG00000099899	0.0989026	ENSG00000185608
ENSG00000088930	0.098902	ENSG00000125779
ENSG00000138614	0.098901	ENSG00000179151
ENSG00000230897	0.0989005	ENSG00000235552
ENSG00000167967	0.0989003	ENSG00000167969
ENSG00000053770	0.0988955	ENSG00000178974
ENSG00000100056	0.0988952	ENSG00000215193
ENSG00000132485	0.0988937	ENSG00000132680
ENSG00000100567	0.0988897	ENSG00000100902
ENSG00000154719	0.0988878	ENSG00000159128
ENSG00000122435	0.0988866	ENSG00000156875
ENSG00000112406	0.0988838	ENSG00000146457
ENSG00000211941	0.0988833	ENSG00000211947
ENSG00000089022	0.0988822	ENSG00000185344
ENSG00000129083	0.0988802	ENSG00000132254
ENSG00000083168	0.0988788	ENSG00000168522
ENSG00000103148	0.0988721	ENSG00000103326
ENSG00000213442	0.0988717	ENSG00000226360
ENSG00000136819	0.0988714	ENSG00000136888
ENSG00000086232	0.0988711	ENSG00000164818
ENSG00000132153	0.0988706	ENSG00000176095
ENSG00000126787	0.0988681	ENSG00000142945
ENSG00000112742	0.0988651	ENSG00000156970
ENSG00000028310	0.0988612	ENSG00000180104
ENSG00000112984	0.0988598	ENSG00000171848
ENSG00000086967	0.0988597	ENSG00000269404
ENSG00000099968	0.0988572	ENSG00000161179
ENSG00000079313	0.0988527	ENSG00000105364
ENSG00000129460	0.0988487	ENSG00000165782
ENSG00000141642	0.0988483	ENSG00000172466
ENSG00000160305	0.0988483	ENSG00000185917
ENSG00000103148	0.0988471	ENSG00000167930
ENSG00000138755	0.0988457	ENSG00000169245
ENSG00000092201	0.0988437	ENSG00000129518
ENSG00000182670	0.0988427	ENSG00000184787
ENSG00000065559	0.0988408	ENSG00000198920
ENSG00000110696	0.0988399	ENSG00000148950
ENSG00000100220	0.0988391	ENSG00000184708
ENSG00000169683	0.0988383	ENSG00000185813
ENSG00000161057	0.0988381	ENSG00000173692
ENSG00000088766	0.0988302	ENSG00000125826
ENSG00000143374	0.0988288	ENSG00000143436
ENSG00000157110	0.0988261	ENSG00000165392
ENSG00000100028	0.0988257	ENSG00000100220
ENSG00000148297	0.0988252	ENSG00000148300
ENSG00000092148	0.0988225	ENSG00000165525
ENSG00000101596	0.0988218	ENSG00000141385
ENSG00000100568	0.0988214	ENSG00000100603
ENSG00000100216	0.0988206	ENSG00000100258
ENSG00000100577	0.0988188	ENSG00000119616
ENSG00000015475	0.0988175	ENSG00000185608
ENSG00000067208	0.0988173	ENSG00000180488
ENSG00000103248	0.0988117	ENSG00000140829
ENSG00000131381	0.0988109	ENSG00000225733
ENSG00000041357	0.0988087	ENSG00000140307
ENSG00000103091	0.0988087	ENSG00000141084
ENSG00000131165	0.0988076	ENSG00000140995
ENSG00000120910	0.0988065	ENSG00000223508
ENSG00000132603	0.0988057	ENSG00000167005
ENSG00000100207	0.0988017	ENSG00000100401
ENSG00000136908	0.0988017	ENSG00000148297
ENSG00000116830	0.0988009	ENSG00000198162
ENSG00000100722	0.0987982	ENSG00000100796
ENSG00000101310	0.0987961	ENSG00000125818
ENSG00000170180	0.0987948	ENSG00000204010
ENSG00000235174	0.0987932	ENSG00000241741
ENSG00000115241	0.098793	ENSG00000198522
ENSG00000066027	0.0987929	ENSG00000135766
ENSG00000136807	0.0987905	ENSG00000165688
ENSG00000029725	0.0987904	ENSG00000129250
ENSG00000267541	0.0987843	ENSG00000270906
ENSG00000125779	0.0987838	ENSG00000247315
ENSG00000136942	0.098776	ENSG00000165219
ENSG00000091640	0.0987755	ENSG00000161956
ENSG00000240764	0.0987721	ENSG00000253305
ENSG00000112584	0.098772	ENSG00000135597
ENSG00000165782	0.0987706	ENSG00000196792
ENSG00000070501	0.0987697	ENSG00000176209
ENSG00000160305	0.0987673	ENSG00000182670
ENSG00000085063	0.0987649	ENSG00000177830
ENSG00000204463	0.0987639	ENSG00000213676
ENSG00000136877	0.0987638	ENSG00000148337
ENSG00000135476	0.0987586	ENSG00000165304
ENSG00000102081	0.0987563	ENSG00000262919
ENSG00000120526	0.0987556	ENSG00000120533
ENSG00000100439	0.0987528	ENSG00000100804
ENSG00000169567	0.0987504	ENSG00000171530
ENSG00000232775	0.0987504	ENSG00000271672
ENSG00000127884	0.0987497	ENSG00000165672
ENSG00000130338	0.0987473	ENSG00000131023
ENSG00000090054	0.0987468	ENSG00000136827
ENSG00000114573	0.098744	ENSG00000121579
ENSG00000100372	0.0987392	ENSG00000100412
ENSG00000160218	0.0987391	ENSG00000185808
ENSG00000184436	0.0987366	ENSG00000215012
ENSG00000111897	0.0987327	ENSG00000111906
ENSG00000112651	0.098731	ENSG00000124702
ENSG00000065559	0.098731	ENSG00000175826
ENSG00000189190	0.0987289	ENSG00000269837
ENSG00000100567	0.0987248	ENSG00000257365
ENSG00000204435	0.0987233	ENSG00000223501
ENSG00000031823	0.0987226	ENSG00000105656
ENSG00000166851	0.0987216	ENSG00000175063
ENSG00000139239	0.0987177	ENSG00000224631
ENSG00000119640	0.0987176	ENSG00000119723
ENSG00000095906	0.098715	ENSG00000167962
ENSG00000066279	0.0987146	ENSG00000163808
ENSG00000142188	0.098714	ENSG00000159147
ENSG00000083814	0.0987123	ENSG00000105136
ENSG00000132768	0.0987109	ENSG00000184162
ENSG00000113212	0.0987093	ENSG00000272674
ENSG00000102878	0.0987089	ENSG00000135722
ENSG00000138942	0.0987078	ENSG00000185651
ENSG00000108953	0.0987057	ENSG00000175826
ENSG00000011304	0.0987049	ENSG00000088247
ENSG00000163349	0.0987047	ENSG00000168710
ENSG00000204525	0.0987035	ENSG00000243753
ENSG00000108953	0.0987004	ENSG00000198920
ENSG00000010072	0.098699	ENSG00000054267
ENSG00000099904	0.0986988	ENSG00000100028
ENSG00000101883	0.0986972	ENSG00000233382
ENSG00000167548	0.0986947	ENSG00000173064
ENSG00000133488	0.0986941	ENSG00000163554
ENSG00000088832	0.0986926	ENSG00000247315
ENSG00000147419	0.0986903	ENSG00000214050
ENSG00000133997	0.0986887	ENSG00000213463
ENSG00000159079	0.098686	ENSG00000160216
ENSG00000136877	0.0986822	ENSG00000136878
ENSG00000108523	0.0986691	ENSG00000108559
ENSG00000170638	0.0986679	ENSG00000184164
ENSG00000102974	0.0986677	ENSG00000198373
ENSG00000105971	0.0986666	ENSG00000105974
ENSG00000132155	0.0986658	ENSG00000137574
ENSG00000066279	0.0986654	ENSG00000184661
ENSG00000270379	0.0986638	ENSG00000271503
ENSG00000129518	0.0986577	ENSG00000136319
ENSG00000065000	0.0986543	ENSG00000127663
ENSG00000104325	0.0986494	ENSG00000164919
ENSG00000173137	0.0986485	ENSG00000197858
ENSG00000102858	0.0986463	ENSG00000168096
ENSG00000117724	0.0986463	ENSG00000186185
ENSG00000262209	0.098646	ENSG00000262576
ENSG00000141027	0.098643	ENSG00000177302
ENSG00000061936	0.0986395	ENSG00000139726
ENSG00000137947	0.0986368	ENSG00000197147
ENSG00000005022	0.0986365	ENSG00000134597
ENSG00000087263	0.0986353	ENSG00000140718
ENSG00000141425	0.098635	ENSG00000152234
ENSG00000007541	0.0986281	ENSG00000059145
ENSG00000171858	0.0986279	ENSG00000173113
ENSG00000152223	0.0986242	ENSG00000166377
ENSG00000100462	0.098624	ENSG00000172590
ENSG00000171291	0.0986236	ENSG00000214189
ENSG00000164167	0.0986188	ENSG00000198498
ENSG00000103111	0.0986186	ENSG00000132612
ENSG00000025800	0.0986154	ENSG00000134644
ENSG00000110696	0.0986125	ENSG00000166181
ENSG00000198862	0.0986107	ENSG00000205758
ENSG00000124702	0.0986073	ENSG00000137207
ENSG00000201998	0.0986072	ENSG00000252010
ENSG00000104626	0.0986046	ENSG00000197217
ENSG00000204482	0.0986035	ENSG00000221869
ENSG00000125817	0.0986031	ENSG00000125901
ENSG00000099899	0.0986024	ENSG00000100084
ENSG00000099381	0.098598	ENSG00000156860
ENSG00000225972	0.0985945	ENSG00000237973
ENSG00000005194	0.0985928	ENSG00000102900
ENSG00000079459	0.0985924	ENSG00000130227
ENSG00000075336	0.0985921	ENSG00000167220
ENSG00000164182	0.0985919	ENSG00000164258
ENSG00000122482	0.0985908	ENSG00000143033
ENSG00000085415	0.0985901	ENSG00000101558
ENSG00000078246	0.0985875	ENSG00000089693
ENSG00000111676	0.0985849	ENSG00000139182
ENSG00000025770	0.0985845	ENSG00000100395
ENSG00000156709	0.0985841	ENSG00000171155
ENSG00000103363	0.0985799	ENSG00000197774
ENSG00000129696	0.0985755	ENSG00000198042
ENSG00000114767	0.0985735	ENSG00000214706
ENSG00000104679	0.0985716	ENSG00000214050
ENSG00000047932	0.0985714	ENSG00000131023
ENSG00000169020	0.0985686	ENSG00000205544
ENSG00000126746	0.0985685	ENSG00000165714
ENSG00000143772	0.0985672	ENSG00000228382
ENSG00000009844	0.0985663	ENSG00000197498
ENSG00000101972	0.098558	ENSG00000129680
ENSG00000138160	0.0985575	ENSG00000146670
ENSG00000089006	0.0985574	ENSG00000125868
ENSG00000122966	0.0985535	ENSG00000168078
ENSG00000156599	0.0985475	ENSG00000186660
ENSG00000065457	0.0985444	ENSG00000103035
ENSG00000134049	0.0985426	ENSG00000167220
ENSG00000082515	0.0985405	ENSG00000113312
ENSG00000197217	0.0985398	ENSG00000275074
ENSG00000059145	0.0985379	ENSG00000257108
ENSG00000136877	0.0985366	ENSG00000148384
ENSG00000163737	0.098534	ENSG00000166091
ENSG00000101624	0.0985333	ENSG00000177150
ENSG00000101365	0.0985323	ENSG00000215251
ENSG00000051620	0.0985262	ENSG00000146457
ENSG00000214485	0.0985261	ENSG00000241741
ENSG00000101150	0.0985252	ENSG00000130703
ENSG00000074356	0.0985248	ENSG00000108963
ENSG00000206140	0.0985216	ENSG00000226287
ENSG00000176024	0.0985212	ENSG00000197050
ENSG00000112473	0.0985201	ENSG00000204231
ENSG00000005194	0.0985165	ENSG00000102898
ENSG00000136463	0.0985131	ENSG00000167862
ENSG00000006194	0.0985096	ENSG00000122390
ENSG00000089820	0.098508	ENSG00000147400
ENSG00000101413	0.0985064	ENSG00000198900
ENSG00000240184	0.0985055	ENSG00000240764
ENSG00000085415	0.0985054	ENSG00000101654
ENSG00000135476	0.098504	ENSG00000163808
ENSG00000092201	0.0985034	ENSG00000165792
ENSG00000085788	0.0985025	ENSG00000104613
ENSG00000108963	0.0985015	ENSG00000174231
ENSG00000075218	0.0985002	ENSG00000142945
ENSG00000128159	0.0985002	ENSG00000182858
ENSG00000095319	0.0985002	ENSG00000188986
ENSG00000072609	0.098498	ENSG00000256223
ENSG00000088888	0.0984924	ENSG00000215251
ENSG00000229344	0.0984915	ENSG00000229604
ENSG00000004939	0.0984904	ENSG00000167768
ENSG00000103091	0.09849	ENSG00000153774
ENSG00000093000	0.0984878	ENSG00000099942
ENSG00000083814	0.0984876	ENSG00000179909
ENSG00000088325	0.0984868	ENSG00000165480
ENSG00000107164	0.0984836	ENSG00000136877
ENSG00000137764	0.0984815	ENSG00000138617
ENSG00000024526	0.0984814	ENSG00000142945
ENSG00000159720	0.0984797	ENSG00000166595
ENSG00000100129	0.0984736	ENSG00000135390
ENSG00000179091	0.0984698	ENSG00000179950
ENSG00000206418	0.0984649	ENSG00000255112
ENSG00000104626	0.0984619	ENSG00000104714
ENSG00000126787	0.0984615	ENSG00000169607
ENSG00000100239	0.0984614	ENSG00000182858
ENSG00000100083	0.0984583	ENSG00000100288
ENSG00000198001	0.0984569	ENSG00000205352
ENSG00000105373	0.0984561	ENSG00000175390
ENSG00000135679	0.0984558	ENSG00000185088
ENSG00000108509	0.098454	ENSG00000142507
ENSG00000108406	0.0984498	ENSG00000159210
ENSG00000131845	0.0984489	ENSG00000178229
ENSG00000179526	0.0984411	ENSG00000182325
ENSG00000175003	0.0984399	ENSG00000197081
ENSG00000128908	0.0984396	ENSG00000157450
ENSG00000125166	0.098438	ENSG00000159461
ENSG00000136807	0.0984378	ENSG00000136827
ENSG00000141522	0.0984376	ENSG00000183684
ENSG00000103363	0.0984315	ENSG00000140992
ENSG00000142507	0.0984283	ENSG00000170310
ENSG00000240764	0.0984264	ENSG00000261934
ENSG00000132382	0.0984198	ENSG00000161956
ENSG00000100351	0.0984191	ENSG00000166091
ENSG00000107021	0.0984166	ENSG00000148308
ENSG00000175106	0.0984139	ENSG00000259024
ENSG00000102898	0.098413	ENSG00000103035
ENSG00000118680	0.0984106	ENSG00000153339
ENSG00000073169	0.0984055	ENSG00000100387
ENSG00000004975	0.0984042	ENSG00000129235
ENSG00000140525	0.0984004	ENSG00000146918
ENSG00000130208	0.0983999	ENSG00000146070
ENSG00000090054	0.0983989	ENSG00000196642
ENSG00000119487	0.0983926	ENSG00000160563
ENSG00000007376	0.0983919	ENSG00000205937
ENSG00000099942	0.0983871	ENSG00000184436
ENSG00000073614	0.0983854	ENSG00000139180
ENSG00000083817	0.0983852	ENSG00000105136
ENSG00000104695	0.0983811	ENSG00000228451
ENSG00000104219	0.0983751	ENSG00000168495
ENSG00000125846	0.0983749	ENSG00000215305
ENSG00000111361	0.0983727	ENSG00000179295
ENSG00000100220	0.0983714	ENSG00000131100
ENSG00000101361	0.0983708	ENSG00000125779
ENSG00000061936	0.0983704	ENSG00000176915
ENSG00000120265	0.0983691	ENSG00000135521
ENSG00000163728	0.0983674	ENSG00000284862
ENSG00000101557	0.0983665	ENSG00000206418
ENSG00000117632	0.0983629	ENSG00000148773
ENSG00000055211	0.0983627	ENSG00000146476
ENSG00000167562	0.0983598	ENSG00000213793
ENSG00000141959	0.0983584	ENSG00000241837
ENSG00000088766	0.0983577	ENSG00000125843
ENSG00000117505	0.0983569	ENSG00000122484
ENSG00000175216	0.0983553	ENSG00000175220
ENSG00000100023	0.0983539	ENSG00000138867
ENSG00000178971	0.0983514	ENSG00000215041
ENSG00000104671	0.0983495	ENSG00000147548
ENSG00000137804	0.0983485	ENSG00000140525
ENSG00000113068	0.0983463	ENSG00000113712
ENSG00000146476	0.0983459	ENSG00000181472
ENSG00000184979	0.0983458	ENSG00000185507
ENSG00000115761	0.0983447	ENSG00000198522
ENSG00000178921	0.0983434	ENSG00000215041
ENSG00000171044	0.0983423	ENSG00000254093
ENSG00000056277	0.0983363	ENSG00000123728
ENSG00000213079	0.0983361	ENSG00000272047
ENSG00000068366	0.0983339	ENSG00000123562
ENSG00000147400	0.0983306	ENSG00000185515
ENSG00000169715	0.0983297	ENSG00000187193
ENSG00000148343	0.0983288	ENSG00000165684
ENSG00000100938	0.0983284	ENSG00000129460
ENSG00000099956	0.0983261	ENSG00000180957
ENSG00000132522	0.0983192	ENSG00000141503
ENSG00000033011	0.0983163	ENSG00000118900
ENSG00000162695	0.098314	ENSG00000198799
ENSG00000111670	0.0983137	ENSG00000139351
ENSG00000140943	0.0983127	ENSG00000158545
ENSG00000147533	0.0983118	ENSG00000147535
ENSG00000095906	0.0983108	ENSG00000140992
ENSG00000159055	0.09831	ENSG00000159131
ENSG00000141959	0.0983088	ENSG00000160208
ENSG00000155621	0.0983054	ENSG00000167118
ENSG00000101844	0.0983052	ENSG00000133131
ENSG00000009413	0.0983049	ENSG00000196591
ENSG00000095319	0.0983023	ENSG00000125485
ENSG00000103248	0.0983018	ENSG00000131165
ENSG00000135069	0.0982995	ENSG00000139514
ENSG00000100888	0.0982963	ENSG00000172590
ENSG00000112514	0.0982962	ENSG00000176340
ENSG00000162664	0.0982948	ENSG00000174842
ENSG00000104763	0.098294	ENSG00000198042
ENSG00000101966	0.0982937	ENSG00000156709
ENSG00000103266	0.0982926	ENSG00000103423
ENSG00000100614	0.0982916	ENSG00000126804
ENSG00000140829	0.0982912	ENSG00000167515
ENSG00000050426	0.0982905	ENSG00000197111
ENSG00000038358	0.098289	ENSG00000141101
ENSG00000105610	0.0982883	ENSG00000206177
ENSG00000007341	0.0982875	ENSG00000143093
ENSG00000132612	0.0982872	ENSG00000159579
ENSG00000117222	0.0982833	ENSG00000143756
ENSG00000095319	0.0982824	ENSG00000119396
ENSG00000137804	0.0982811	ENSG00000184661
ENSG00000074356	0.0982788	ENSG00000167721
ENSG00000102119	0.0982741	ENSG00000134597
ENSG00000104517	0.0982661	ENSG00000132549
ENSG00000172888	0.0982657	ENSG00000197961
ENSG00000159131	0.0982649	ENSG00000160193
ENSG00000075413	0.0982636	ENSG00000140153
ENSG00000078140	0.0982616	ENSG00000178177
ENSG00000159885	0.0982573	ENSG00000263002
ENSG00000125651	0.0982542	ENSG00000126934
ENSG00000101966	0.0982538	ENSG00000102078
ENSG00000053770	0.0982529	ENSG00000126773
ENSG00000088448	0.0982429	ENSG00000126226
ENSG00000100412	0.0982421	ENSG00000182858
ENSG00000140374	0.0982357	ENSG00000181991
ENSG00000131023	0.0982333	ENSG00000185127
ENSG00000103111	0.0982304	ENSG00000166454
ENSG00000117543	0.0982147	ENSG00000122406
ENSG00000116830	0.0982146	ENSG00000196505
ENSG00000112146	0.0982138	ENSG00000124702
ENSG00000005893	0.0982126	ENSG00000131725
ENSG00000145194	0.0982092	ENSG00000214160
ENSG00000116337	0.0982072	ENSG00000163349
ENSG00000100056	0.0982033	ENSG00000100220
ENSG00000067900	0.0982017	ENSG00000141627
ENSG00000103168	0.0982	ENSG00000197912
ENSG00000134905	0.0981961	ENSG00000185896
ENSG00000211640	0.0981949	ENSG00000211641
ENSG00000158941	0.0981948	ENSG00000173281
ENSG00000138160	0.0981948	ENSG00000175063
ENSG00000111364	0.0981943	ENSG00000247077
ENSG00000085433	0.0981928	ENSG00000134186
ENSG00000118046	0.0981876	ENSG00000141867
ENSG00000099899	0.0981864	ENSG00000099910
ENSG00000006194	0.0981852	ENSG00000184857
ENSG00000099995	0.0981822	ENSG00000185651
ENSG00000099899	0.0981815	ENSG00000100109
ENSG00000100325	0.0981813	ENSG00000184470
ENSG00000104689	0.0981804	ENSG00000147439
ENSG00000096401	0.0981788	ENSG00000146109
ENSG00000067900	0.0981786	ENSG00000128789
ENSG00000099624	0.0981785	ENSG00000130811
ENSG00000141959	0.0981742	ENSG00000154719
ENSG00000071994	0.0981706	ENSG00000155906
ENSG00000141503	0.0981669	ENSG00000175826
ENSG00000055211	0.0981616	ENSG00000146457
ENSG00000110367	0.0981609	ENSG00000168092
ENSG00000103415	0.0981608	ENSG00000126602
ENSG00000138614	0.0981586	ENSG00000140497
ENSG00000137812	0.0981586	ENSG00000163808
ENSG00000088038	0.0981554	ENSG00000204673
ENSG00000104825	0.0981545	ENSG00000104856
ENSG00000119487	0.0981539	ENSG00000196642
ENSG00000099942	0.0981531	ENSG00000099999
ENSG00000065000	0.0981508	ENSG00000161847
ENSG00000100711	0.0981484	ENSG00000183576
ENSG00000132463	0.0981481	ENSG00000164024
ENSG00000131080	0.0981481	ENSG00000185088
ENSG00000101361	0.0981458	ENSG00000125834
ENSG00000142453	0.0981433	ENSG00000161847
ENSG00000108510	0.0981394	ENSG00000198265
ENSG00000164258	0.0981383	ENSG00000164347
ENSG00000111206	0.0981372	ENSG00000154839
ENSG00000049618	0.098136	ENSG00000135597
ENSG00000102030	0.0981358	ENSG00000129255
ENSG00000107447	0.0981324	ENSG00000166349
ENSG00000100296	0.0981304	ENSG00000100319
ENSG00000142507	0.0981295	ENSG00000174231
ENSG00000028839	0.0981285	ENSG00000111897
ENSG00000125863	0.0981285	ENSG00000232838
ENSG00000142168	0.0981259	ENSG00000156239
ENSG00000029725	0.0981254	ENSG00000171861
ENSG00000119421	0.0981253	ENSG00000148335
ENSG00000198799	0.0981249	ENSG00000213281
ENSG00000007520	0.0981246	ENSG00000007541
ENSG00000184076	0.0981212	ENSG00000196419
ENSG00000229638	0.0981192	ENSG00000235174
ENSG00000122390	0.0981185	ENSG00000140992
ENSG00000052723	0.0981151	ENSG00000265808
ENSG00000182986	0.0981095	ENSG00000189190
ENSG00000129235	0.0981067	ENSG00000129245
ENSG00000141076	0.0981024	ENSG00000198373
ENSG00000112234	0.0981021	ENSG00000123552
ENSG00000161179	0.0980961	ENSG00000185651
ENSG00000085185	0.0980946	ENSG00000177485
ENSG00000175054	0.0980912	ENSG00000196455
ENSG00000119636	0.098091	ENSG00000187097
ENSG00000163808	0.0980908	ENSG00000170312
ENSG00000063978	0.0980886	ENSG00000125386
ENSG00000110497	0.0980878	ENSG00000149182
ENSG00000188868	0.0980854	ENSG00000197647
ENSG00000088682	0.0980809	ENSG00000159593
ENSG00000009844	0.0980796	ENSG00000071994
ENSG00000009790	0.0980778	ENSG00000227591
ENSG00000152439	0.0980747	ENSG00000178201
ENSG00000024526	0.0980634	ENSG00000186185
ENSG00000079459	0.098063	ENSG00000155975
ENSG00000170949	0.0980619	ENSG00000269837
ENSG00000137055	0.0980586	ENSG00000137100
ENSG00000205250	0.098055	ENSG00000213380
ENSG00000140264	0.0980467	ENSG00000140307
ENSG00000131381	0.0980465	ENSG00000163930
ENSG00000147475	0.0980462	ENSG00000176209
ENSG00000099904	0.0980461	ENSG00000242259
ENSG00000103174	0.098045	ENSG00000140632
ENSG00000132664	0.0980442	ENSG00000232838
ENSG00000212802	0.098044	ENSG00000241741
ENSG00000118193	0.0980431	ENSG00000134057
ENSG00000100207	0.0980418	ENSG00000100410
ENSG00000104731	0.0980417	ENSG00000140943
ENSG00000093000	0.098041	ENSG00000100425
ENSG00000074603	0.0980357	ENSG00000140265
ENSG00000089234	0.0980345	ENSG00000111725
ENSG00000117620	0.0980345	ENSG00000197323
ENSG00000099995	0.0980324	ENSG00000100028
ENSG00000104852	0.0980317	ENSG00000167615
ENSG00000188856	0.0980297	ENSG00000237506
ENSG00000125520	0.0980272	ENSG00000130584
ENSG00000137075	0.0980259	ENSG00000147874
ENSG00000160208	0.0980255	ENSG00000238197
ENSG00000239855	0.0980223	ENSG00000242371
ENSG00000047932	0.0980203	ENSG00000187189
ENSG00000120910	0.0980174	ENSG00000154328
ENSG00000141644	0.098015	ENSG00000257267
ENSG00000121350	0.0980147	ENSG00000205707
ENSG00000168491	0.0980131	ENSG00000205129
ENSG00000143368	0.0980116	ENSG00000265241
ENSG00000162692	0.0980114	ENSG00000165457
ENSG00000127554	0.0980088	ENSG00000172366
ENSG00000113811	0.0980073	ENSG00000131871
ENSG00000135845	0.0980003	ENSG00000198860
ENSG00000099904	0.0979984	ENSG00000099999
ENSG00000116260	0.097998	ENSG00000170266
ENSG00000119414	0.0979976	ENSG00000136938
ENSG00000023041	0.0979966	ENSG00000107672
ENSG00000119541	0.0979948	ENSG00000152223
ENSG00000167716	0.0979944	ENSG00000198920
ENSG00000080503	0.0979933	ENSG00000107077
ENSG00000099917	0.0979907	ENSG00000099942
ENSG00000103035	0.0979868	ENSG00000166747
ENSG00000093000	0.097984	ENSG00000100426
ENSG00000063601	0.0979816	ENSG00000102181
ENSG00000232629	0.0979815	ENSG00000237541
ENSG00000145216	0.097978	ENSG00000198301
ENSG00000089127	0.0979777	ENSG00000135114
ENSG00000048392	0.0979756	ENSG00000104517
ENSG00000147654	0.0979735	ENSG00000147687
ENSG00000104635	0.097973	ENSG00000147421
ENSG00000150776	0.097971	ENSG00000151502
ENSG00000085788	0.0979634	ENSG00000104221
ENSG00000168818	0.0979612	ENSG00000197386
ENSG00000101247	0.097961	ENSG00000101266
ENSG00000101266	0.0979598	ENSG00000125877
ENSG00000129255	0.0979581	ENSG00000169057
ENSG00000104518	0.0979578	ENSG00000185122
ENSG00000112159	0.0979564	ENSG00000135341
ENSG00000103091	0.0979551	ENSG00000131148
ENSG00000083168	0.0979524	ENSG00000104221
ENSG00000127419	0.09795	ENSG00000182628
ENSG00000070501	0.0979454	ENSG00000147548
ENSG00000100479	0.097943	ENSG00000198554
ENSG00000077721	0.0979413	ENSG00000188706
ENSG00000111671	0.0979391	ENSG00000215021
ENSG00000159147	0.0979375	ENSG00000183527
ENSG00000115107	0.0979306	ENSG00000229867
ENSG00000049860	0.09793	ENSG00000142892
ENSG00000166164	0.0979273	ENSG00000198373
ENSG00000154781	0.097927	ENSG00000198218
ENSG00000122136	0.0979263	ENSG00000196422
ENSG00000130338	0.097923	ENSG00000213079
ENSG00000111775	0.0979227	ENSG00000127540
ENSG00000142188	0.0979224	ENSG00000160208
ENSG00000134222	0.09792	ENSG00000186185
ENSG00000123064	0.0979186	ENSG00000157895
ENSG00000099795	0.0979184	ENSG00000104979
ENSG00000124214	0.0979153	ENSG00000124228
ENSG00000100726	0.0979153	ENSG00000167969
ENSG00000160299	0.0979148	ENSG00000215424
ENSG00000128789	0.0979116	ENSG00000134759
ENSG00000211677	0.0979004	ENSG00000265243
ENSG00000169813	0.0978989	ENSG00000197771
ENSG00000120533	0.0978982	ENSG00000172172
ENSG00000109171	0.0978971	ENSG00000157869
ENSG00000104626	0.0978963	ENSG00000197265
ENSG00000099956	0.09789	ENSG00000100104
ENSG00000103194	0.0978891	ENSG00000198931
ENSG00000137275	0.0978874	ENSG00000204574
ENSG00000104365	0.0978857	ENSG00000147471
ENSG00000111802	0.0978853	ENSG00000112304
ENSG00000119638	0.0978851	ENSG00000119723
ENSG00000138642	0.0978839	ENSG00000187608
ENSG00000067365	0.0978838	ENSG00000103199
ENSG00000147416	0.0978817	ENSG00000168081
ENSG00000112339	0.097875	ENSG00000146414
ENSG00000165688	0.0978737	ENSG00000181090
ENSG00000100029	0.0978707	ENSG00000100207
ENSG00000211937	0.0978699	ENSG00000211938
ENSG00000118680	0.0978693	ENSG00000128789
ENSG00000092010	0.0978663	ENSG00000100938
ENSG00000104643	0.0978634	ENSG00000147471
ENSG00000070770	0.0978569	ENSG00000103018
ENSG00000005194	0.0978567	ENSG00000131143
ENSG00000101935	0.0978566	ENSG00000177485
ENSG00000072849	0.0978565	ENSG00000220205
ENSG00000102978	0.097853	ENSG00000131148
ENSG00000071859	0.0978526	ENSG00000171100
ENSG00000069122	0.0978466	ENSG00000179776
ENSG00000086548	0.0978447	ENSG00000172232
ENSG00000134717	0.0978435	ENSG00000162385
ENSG00000112697	0.0978426	ENSG00000119899
ENSG00000152223	0.0978424	ENSG00000186812
ENSG00000117691	0.0978403	ENSG00000248487
ENSG00000185883	0.0978383	ENSG00000205937
ENSG00000092098	0.097837	ENSG00000092148
ENSG00000123485	0.0978348	ENSG00000139734
ENSG00000124120	0.0978313	ENSG00000124193
ENSG00000125977	0.0978249	ENSG00000196517
ENSG00000196642	0.0978218	ENSG00000288701
ENSG00000122952	0.0978217	ENSG00000165480
ENSG00000114745	0.0978217	ENSG00000172936
ENSG00000091157	0.0978204	ENSG00000257267
ENSG00000105323	0.0978195	ENSG00000257103
ENSG00000064313	0.0978179	ENSG00000147684
ENSG00000111906	0.0978176	ENSG00000146414
ENSG00000141428	0.0978131	ENSG00000141759
ENSG00000116786	0.0978116	ENSG00000198793
ENSG00000173273	0.0978113	ENSG00000254093
ENSG00000253709	0.0978112	ENSG00000260048
ENSG00000141503	0.0978104	ENSG00000161920
ENSG00000132153	0.0978085	ENSG00000144635
ENSG00000010671	0.0978078	ENSG00000188917
ENSG00000147316	0.0978026	ENSG00000168476
ENSG00000112110	0.0978012	ENSG00000146476
ENSG00000158796	0.097794	ENSG00000160741
ENSG00000060491	0.0977871	ENSG00000101189
ENSG00000034693	0.097784	ENSG00000112584
ENSG00000154640	0.0977823	ENSG00000156304
ENSG00000100485	0.097777	ENSG00000125375
ENSG00000104290	0.0977691	ENSG00000147457
ENSG00000183527	0.097765	ENSG00000205581
ENSG00000084092	0.0977618	ENSG00000100129
ENSG00000100485	0.0977615	ENSG00000185246
ENSG00000168802	0.0977574	ENSG00000168872
ENSG00000104228	0.0977561	ENSG00000104765
ENSG00000147439	0.0977538	ENSG00000147533
ENSG00000136381	0.0977516	ENSG00000138592
ENSG00000179950	0.0977507	ENSG00000197858
ENSG00000119682	0.097748	ENSG00000170348
ENSG00000125485	0.0977469	ENSG00000136877
ENSG00000111339	0.097739	ENSG00000133488
ENSG00000101310	0.0977385	ENSG00000132664
ENSG00000143228	0.0977375	ENSG00000174371
ENSG00000119640	0.097732	ENSG00000119689
ENSG00000143379	0.0977267	ENSG00000143393
ENSG00000184792	0.0977244	ENSG00000237977
ENSG00000089022	0.097721	ENSG00000173064
ENSG00000116539	0.097718	ENSG00000143393
ENSG00000123737	0.0977149	ENSG00000164022
ENSG00000148396	0.0977099	ENSG00000288701
ENSG00000100603	0.0977051	ENSG00000119684
ENSG00000079134	0.0977042	ENSG00000178127
ENSG00000129422	0.097699	ENSG00000221914
ENSG00000123562	0.0976986	ENSG00000232119
ENSG00000120158	0.0976985	ENSG00000165271
ENSG00000029364	0.0976984	ENSG00000170348
ENSG00000054611	0.0976951	ENSG00000182858
ENSG00000130717	0.0976924	ENSG00000196642
ENSG00000213261	0.097692	ENSG00000234851
ENSG00000147533	0.0976894	ENSG00000198791
ENSG00000055044	0.0976873	ENSG00000138442
ENSG00000007168	0.0976872	ENSG00000132388
ENSG00000106993	0.0976854	ENSG00000122692
ENSG00000158545	0.0976836	ENSG00000159720
ENSG00000070501	0.0976829	ENSG00000158669
ENSG00000085511	0.0976802	ENSG00000130338
ENSG00000068137	0.0976802	ENSG00000131462
ENSG00000124469	0.0976799	ENSG00000149516
ENSG00000231389	0.0976756	ENSG00000242574
ENSG00000122966	0.0976753	ENSG00000163808
ENSG00000143294	0.0976752	ENSG00000158796
ENSG00000143442	0.0976752	ENSG00000158796
ENSG00000196188	0.0976743	ENSG00000197993
ENSG00000023734	0.0976718	ENSG00000139180
ENSG00000119414	0.0976717	ENSG00000136937
ENSG00000104969	0.0976715	ENSG00000130165
ENSG00000116266	0.0976695	ENSG00000162695
ENSG00000167625	0.0976685	ENSG00000196214
ENSG00000078668	0.0976675	ENSG00000169490
ENSG00000124659	0.0976673	ENSG00000198841
ENSG00000134717	0.0976668	ENSG00000157077
ENSG00000088888	0.0976568	ENSG00000125877
ENSG00000119689	0.0976533	ENSG00000205659
ENSG00000131148	0.0976513	ENSG00000141002
ENSG00000010295	0.0976472	ENSG00000215021
ENSG00000159140	0.0976464	ENSG00000238197
ENSG00000065559	0.0976456	ENSG00000178921
ENSG00000091127	0.0976443	ENSG00000123213
ENSG00000135336	0.0976439	ENSG00000164414
ENSG00000123416	0.0976402	ENSG00000214391
ENSG00000134255	0.0976398	ENSG00000137992
ENSG00000101574	0.0976324	ENSG00000206418
ENSG00000108528	0.0976289	ENSG00000170291
ENSG00000100359	0.0976275	ENSG00000196588
ENSG00000156253	0.0976203	ENSG00000157538
ENSG00000088448	0.0976191	ENSG00000185896
ENSG00000072609	0.0976136	ENSG00000198040
ENSG00000099949	0.0976126	ENSG00000100028
ENSG00000140990	0.0976049	ENSG00000161980
ENSG00000104228	0.0976019	ENSG00000175324
ENSG00000119318	0.0976018	ENSG00000136877
ENSG00000119446	0.0976016	ENSG00000136940
ENSG00000183011	0.0975972	ENSG00000185722
ENSG00000100462	0.0975964	ENSG00000100888
ENSG00000144744	0.0975953	ENSG00000163636
ENSG00000130227	0.0975948	ENSG00000182372
ENSG00000100387	0.0975896	ENSG00000100412
ENSG00000136877	0.0975843	ENSG00000176248
ENSG00000124486	0.0975811	ENSG00000180182
ENSG00000107937	0.0975786	ENSG00000163811
ENSG00000100991	0.0975781	ENSG00000214078
ENSG00000101363	0.0975777	ENSG00000166619
ENSG00000101654	0.0975752	ENSG00000178127
ENSG00000103569	0.097575	ENSG00000140678
ENSG00000226312	0.0975723	ENSG00000232133
ENSG00000014216	0.0975663	ENSG00000172531
ENSG00000136986	0.0975555	ENSG00000164933
ENSG00000018869	0.0975549	ENSG00000240225
ENSG00000100104	0.0975538	ENSG00000185608
ENSG00000088448	0.0975518	ENSG00000150401
ENSG00000122952	0.0975507	ENSG00000129173
ENSG00000122687	0.0975497	ENSG00000178397
ENSG00000112739	0.0975478	ENSG00000137275
ENSG00000005022	0.097546	ENSG00000005893
ENSG00000168701	0.0975455	ENSG00000205220
ENSG00000013523	0.0975434	ENSG00000100568
ENSG00000136935	0.0975335	ENSG00000148343
ENSG00000100138	0.0975326	ENSG00000184983
ENSG00000095319	0.0975283	ENSG00000188566
ENSG00000007376	0.0975259	ENSG00000183751
ENSG00000109917	0.0975242	ENSG00000118181
ENSG00000198744	0.0975239	ENSG00000237973
ENSG00000085788	0.0975172	ENSG00000104660
ENSG00000142188	0.0975098	ENSG00000185658
ENSG00000100911	0.0975075	ENSG00000165792
ENSG00000115207	0.0975071	ENSG00000198522
ENSG00000132341	0.0975004	ENSG00000166226
ENSG00000112531	0.0974974	ENSG00000213079
ENSG00000006194	0.0974898	ENSG00000167977
ENSG00000144747	0.0974892	ENSG00000157020
ENSG00000103266	0.0974846	ENSG00000140983
ENSG00000125835	0.0974823	ENSG00000173418
ENSG00000100129	0.0974809	ENSG00000239900
ENSG00000116251	0.0974798	ENSG00000173660
ENSG00000104412	0.0974749	ENSG00000147687
ENSG00000105246	0.0974734	ENSG00000177575
ENSG00000116473	0.0974734	ENSG00000197323
ENSG00000131148	0.0974717	ENSG00000197912
ENSG00000120533	0.0974638	ENSG00000164934
ENSG00000137770	0.0974619	ENSG00000166855
ENSG00000103091	0.0974607	ENSG00000197912
ENSG00000156709	0.0974605	ENSG00000185973
ENSG00000070061	0.0974593	ENSG00000136937
ENSG00000169026	0.0974583	ENSG00000215375
ENSG00000117724	0.0974546	ENSG00000143228
ENSG00000012232	0.0974539	ENSG00000154328
ENSG00000078902	0.0974504	ENSG00000182208
ENSG00000029639	0.0974435	ENSG00000146457
ENSG00000121152	0.0974424	ENSG00000165304
ENSG00000100603	0.0974412	ENSG00000205659
ENSG00000168434	0.0974392	ENSG00000280039
ENSG00000164754	0.097439	ENSG00000185728
ENSG00000092758	0.0974386	ENSG00000101190
ENSG00000253537	0.0974365	ENSG00000254221
ENSG00000100034	0.0974356	ENSG00000241973
ENSG00000156709	0.0974336	ENSG00000186416
ENSG00000105618	0.0974298	ENSG00000272333
ENSG00000080608	0.0974293	ENSG00000137074
ENSG00000023445	0.0974275	ENSG00000110330
ENSG00000122481	0.0974273	ENSG00000137996
ENSG00000128915	0.0974259	ENSG00000179151
ENSG00000066117	0.0974224	ENSG00000166860
ENSG00000170860	0.097422	ENSG00000206562
ENSG00000078674	0.0974187	ENSG00000104299
ENSG00000108509	0.097418	ENSG00000170043
ENSG00000101220	0.0974156	ENSG00000125817
ENSG00000129235	0.0974124	ENSG00000141499
ENSG00000147202	0.0974105	ENSG00000236256
ENSG00000141428	0.0974068	ENSG00000265681
ENSG00000106771	0.0974045	ENSG00000107021
ENSG00000070269	0.0974027	ENSG00000100578
ENSG00000100393	0.0974025	ENSG00000100410
ENSG00000162384	0.097402	ENSG00000162385
ENSG00000100258	0.0973989	ENSG00000100299
ENSG00000132604	0.0973972	ENSG00000141098
ENSG00000167393	0.0973972	ENSG00000169093
ENSG00000237991	0.0973961	ENSG00000242071
ENSG00000119402	0.0973931	ENSG00000136816
ENSG00000047315	0.0973924	ENSG00000090989
ENSG00000029364	0.0973914	ENSG00000100564
ENSG00000092853	0.0973903	ENSG00000174371
ENSG00000155463	0.0973826	ENSG00000196943
ENSG00000119396	0.0973812	ENSG00000160404
ENSG00000131473	0.09738	ENSG00000168256
ENSG00000160194	0.0973786	ENSG00000183255
ENSG00000072736	0.0973783	ENSG00000103047
ENSG00000198276	0.0973776	ENSG00000280213
ENSG00000198744	0.0973726	ENSG00000225630
ENSG00000135390	0.0973721	ENSG00000147677
ENSG00000097033	0.0973709	ENSG00000122482
ENSG00000090372	0.0973701	ENSG00000105221
ENSG00000168256	0.0973701	ENSG00000173786
ENSG00000100083	0.0973684	ENSG00000100347
ENSG00000100387	0.0973683	ENSG00000185721
ENSG00000127540	0.0973671	ENSG00000164919
ENSG00000153339	0.0973633	ENSG00000206418
ENSG00000003987	0.0973633	ENSG00000221914
ENSG00000072364	0.0973625	ENSG00000120705
ENSG00000072042	0.0973605	ENSG00000100554
ENSG00000109180	0.0973565	ENSG00000250317
ENSG00000086598	0.0973525	ENSG00000179295
ENSG00000117362	0.0973489	ENSG00000143373
ENSG00000161956	0.0973487	ENSG00000174231
ENSG00000065243	0.097348	ENSG00000137947
ENSG00000134265	0.0973432	ENSG00000177150
ENSG00000012232	0.0973412	ENSG00000104221
ENSG00000140632	0.0973341	ENSG00000140992
ENSG00000116455	0.0973231	ENSG00000116473
ENSG00000055211	0.0973211	ENSG00000146416
ENSG00000076382	0.0973211	ENSG00000148773
ENSG00000138592	0.0973145	ENSG00000166855
ENSG00000111906	0.0973081	ENSG00000178425
ENSG00000187514	0.0973077	ENSG00000197744
ENSG00000136878	0.097304	ENSG00000167118
ENSG00000104976	0.097302	ENSG00000126934
ENSG00000089820	0.0972991	ENSG00000269556
ENSG00000028839	0.0972983	ENSG00000051620
ENSG00000079459	0.0972966	ENSG00000165392
ENSG00000006695	0.0972951	ENSG00000127804
ENSG00000076382	0.0972862	ENSG00000122966
ENSG00000151247	0.097285	ENSG00000164024
ENSG00000113924	0.0972781	ENSG00000144840
ENSG00000146433	0.097276	ENSG00000213079
ENSG00000012963	0.0972723	ENSG00000165943
ENSG00000123131	0.097271	ENSG00000125991
ENSG00000101966	0.0972708	ENSG00000169446
ENSG00000102606	0.0972649	ENSG00000130177
ENSG00000062485	0.0972641	ENSG00000075415
ENSG00000204356	0.0972611	ENSG00000204435
ENSG00000171848	0.0972591	ENSG00000178999
ENSG00000166454	0.097256	ENSG00000168286
ENSG00000188738	0.0972556	ENSG00000226747
ENSG00000105341	0.0972512	ENSG00000142039
ENSG00000066136	0.0972471	ENSG00000117419
ENSG00000072121	0.0972467	ENSG00000100647
ENSG00000142867	0.0972454	ENSG00000162642
ENSG00000089123	0.0972438	ENSG00000215305
ENSG00000095752	0.0972428	ENSG00000160472
ENSG00000170296	0.0972424	ENSG00000174282
ENSG00000004809	0.0972413	ENSG00000166947
ENSG00000104695	0.0972397	ENSG00000168081
ENSG00000077549	0.0972386	ENSG00000090273
ENSG00000131495	0.0972372	ENSG00000138495
ENSG00000100941	0.0972314	ENSG00000165525
ENSG00000089063	0.0972311	ENSG00000125834
ENSG00000141642	0.0972301	ENSG00000153339
ENSG00000112237	0.0972292	ENSG00000112335
ENSG00000118046	0.0972286	ENSG00000161847
ENSG00000108523	0.0972253	ENSG00000129245
ENSG00000147421	0.0972241	ENSG00000169490
ENSG00000112237	0.0972237	ENSG00000135535
ENSG00000089693	0.097219	ENSG00000165714
ENSG00000088682	0.0972186	ENSG00000103042
ENSG00000136937	0.0972172	ENSG00000165219
ENSG00000080815	0.0972158	ENSG00000100554
ENSG00000100650	0.0972154	ENSG00000119707
ENSG00000163374	0.0972124	ENSG00000186141
ENSG00000070770	0.0972073	ENSG00000166454
ENSG00000217716	0.0971984	ENSG00000234797
ENSG00000003756	0.0971982	ENSG00000010322
ENSG00000177519	0.0971977	ENSG00000227708
ENSG00000128789	0.0971972	ENSG00000263753
ENSG00000099246	0.0971958	ENSG00000170759
ENSG00000147684	0.0971915	ENSG00000172172
ENSG00000079134	0.0971897	ENSG00000128789
ENSG00000070269	0.0971863	ENSG00000139977
ENSG00000160194	0.0971825	ENSG00000160226
ENSG00000154727	0.0971801	ENSG00000159131
ENSG00000140943	0.0971784	ENSG00000141002
ENSG00000021826	0.0971761	ENSG00000115365
ENSG00000168259	0.097174	ENSG00000173786
ENSG00000123562	0.0971729	ENSG00000125676
ENSG00000110801	0.0971683	ENSG00000123064
ENSG00000100216	0.0971666	ENSG00000100227
ENSG00000152439	0.0971655	ENSG00000251369
ENSG00000155959	0.0971647	ENSG00000155961
ENSG00000141101	0.0971486	ENSG00000168872
ENSG00000137491	0.0971477	ENSG00000203747
ENSG00000119402	0.0971457	ENSG00000136827
ENSG00000101337	0.097142	ENSG00000101346
ENSG00000213178	0.0971413	ENSG00000225573
ENSG00000100568	0.0971407	ENSG00000126777
ENSG00000032219	0.097138	ENSG00000100567
ENSG00000119537	0.0971374	ENSG00000141424
ENSG00000024526	0.0971323	ENSG00000066279
ENSG00000145335	0.0971262	ENSG00000188536
ENSG00000073111	0.0971258	ENSG00000198554
ENSG00000005194	0.0971233	ENSG00000167005
ENSG00000006194	0.0971232	ENSG00000007376
ENSG00000131148	0.0971189	ENSG00000223959
ENSG00000167900	0.0971182	ENSG00000174371
ENSG00000135766	0.0971151	ENSG00000143742
ENSG00000085511	0.0971113	ENSG00000197081
ENSG00000100632	0.0971098	ENSG00000133961
ENSG00000137073	0.0971087	ENSG00000165006
ENSG00000111906	0.0971035	ENSG00000111911
ENSG00000074603	0.0971031	ENSG00000128915
ENSG00000182141	0.097103	ENSG00000197020
ENSG00000054277	0.0971026	ENSG00000203668
ENSG00000143252	0.0971025	ENSG00000158864
ENSG00000157020	0.0970959	ENSG00000168137
ENSG00000126883	0.0970954	ENSG00000167112
ENSG00000142166	0.0970951	ENSG00000160310
ENSG00000132612	0.097095	ENSG00000184939
ENSG00000100083	0.0970946	ENSG00000196419
ENSG00000119707	0.0970932	ENSG00000133961
ENSG00000188610	0.0970921	ENSG00000215784
ENSG00000095906	0.0970891	ENSG00000103275
ENSG00000092148	0.0970847	ENSG00000129484
ENSG00000102081	0.0970831	ENSG00000198689
ENSG00000056586	0.0970801	ENSG00000119446
ENSG00000137947	0.097079	ENSG00000162642
ENSG00000119682	0.0970783	ENSG00000119725
ENSG00000169955	0.0970719	ENSG00000169957
ENSG00000159692	0.0970638	ENSG00000163945
ENSG00000154727	0.0970594	ENSG00000215424
ENSG00000174307	0.0970591	ENSG00000185088
ENSG00000087263	0.0970576	ENSG00000205250
ENSG00000134108	0.0970563	ENSG00000144455
ENSG00000225972	0.0970556	ENSG00000229344
ENSG00000103671	0.0970548	ENSG00000259494
ENSG00000072858	0.0970494	ENSG00000239453
ENSG00000130255	0.0970491	ENSG00000196683
ENSG00000159140	0.0970399	ENSG00000183255
ENSG00000170291	0.0970339	ENSG00000198920
ENSG00000104228	0.0970327	ENSG00000171428
ENSG00000164967	0.0970303	ENSG00000187713
ENSG00000185834	0.0970291	ENSG00000213261
ENSG00000125459	0.0970261	ENSG00000149428
ENSG00000125351	0.0970261	ENSG00000186416
ENSG00000063322	0.0970186	ENSG00000179134
ENSG00000121022	0.0970165	ENSG00000147669
ENSG00000124333	0.0970157	ENSG00000213397
ENSG00000147439	0.0970151	ENSG00000154328
ENSG00000117500	0.0970142	ENSG00000122484
ENSG00000101844	0.0970126	ENSG00000125676
ENSG00000144713	0.0970114	ENSG00000241343
ENSG00000007168	0.0970111	ENSG00000129245
ENSG00000164323	0.0970081	ENSG00000170088
ENSG00000141101	0.0970076	ENSG00000213380
ENSG00000162775	0.0970046	ENSG00000175073
ENSG00000156253	0.0970041	ENSG00000160214
ENSG00000111726	0.0970038	ENSG00000133704
ENSG00000111897	0.0970032	ENSG00000111911
ENSG00000119689	0.097003	ENSG00000119705
ENSG00000111206	0.0970013	ENSG00000139734
ENSG00000159128	0.0969992	ENSG00000241837
ENSG00000108788	0.0969985	ENSG00000126581
ENSG00000079313	0.0969975	ENSG00000104897
ENSG00000099999	0.0969952	ENSG00000185651
ENSG00000143379	0.0969886	ENSG00000143398
ENSG00000125166	0.0969873	ENSG00000189091
ENSG00000100347	0.0969867	ENSG00000242247
ENSG00000155961	0.0969814	ENSG00000169057
ENSG00000103197	0.0969767	ENSG00000167930
ENSG00000137965	0.0969746	ENSG00000184979
ENSG00000120437	0.0969742	ENSG00000186625
ENSG00000092148	0.0969699	ENSG00000155463
ENSG00000166068	0.0969691	ENSG00000234197
ENSG00000148943	0.096968	ENSG00000166471
ENSG00000102893	0.0969675	ENSG00000159461
ENSG00000105341	0.096967	ENSG00000178982
ENSG00000131143	0.0969639	ENSG00000168872
ENSG00000116266	0.0969625	ENSG00000162664
ENSG00000167625	0.0969583	ENSG00000197024
ENSG00000100029	0.0969553	ENSG00000100239
ENSG00000029725	0.0969534	ENSG00000108961
ENSG00000129235	0.0969533	ENSG00000170296
ENSG00000099940	0.096952	ENSG00000099949
ENSG00000103266	0.0969472	ENSG00000130731
ENSG00000140829	0.096947	ENSG00000172831
ENSG00000153339	0.0969444	ENSG00000172175
ENSG00000127554	0.0969431	ENSG00000167962
ENSG00000132612	0.0969423	ENSG00000224470
ENSG00000070718	0.0969356	ENSG00000078668
ENSG00000159461	0.0969341	ENSG00000172831
ENSG00000127054	0.0969329	ENSG00000160072
ENSG00000111196	0.0969317	ENSG00000111711
ENSG00000133106	0.0969317	ENSG00000184979
ENSG00000117500	0.0969296	ENSG00000137996
ENSG00000159720	0.0969296	ENSG00000198373
ENSG00000185000	0.0969257	ENSG00000185122
ENSG00000221914	0.0969242	ENSG00000223508
ENSG00000106263	0.0969232	ENSG00000164818
ENSG00000143106	0.0969219	ENSG00000143119
ENSG00000125482	0.0969212	ENSG00000165684
ENSG00000100296	0.0969211	ENSG00000241973
ENSG00000125870	0.0969181	ENSG00000215251
ENSG00000021776	0.0969144	ENSG00000128463
ENSG00000092108	0.0969139	ENSG00000165516
ENSG00000108509	0.0969137	ENSG00000132383
ENSG00000070770	0.0969133	ENSG00000168872
ENSG00000134014	0.0969089	ENSG00000168078
ENSG00000100804	0.0969087	ENSG00000100902
ENSG00000122966	0.0969071	ENSG00000171848
ENSG00000225151	0.096903	ENSG00000276710
ENSG00000134086	0.0969019	ENSG00000225733
ENSG00000087191	0.0969005	ENSG00000108588
ENSG00000092330	0.0968976	ENSG00000100836
ENSG00000165392	0.0968974	ENSG00000228451
ENSG00000138036	0.0968937	ENSG00000163001
ENSG00000131100	0.0968918	ENSG00000183530
ENSG00000176024	0.0968892	ENSG00000256683
ENSG00000104549	0.0968888	ENSG00000186480
ENSG00000253873	0.0968886	ENSG00000261934
ENSG00000081853	0.096884	ENSG00000262209
ENSG00000065183	0.0968839	ENSG00000198162
ENSG00000159267	0.0968808	ENSG00000160218
ENSG00000007541	0.0968799	ENSG00000172366
ENSG00000065057	0.0968794	ENSG00000103197
ENSG00000168538	0.0968787	ENSG00000171566
ENSG00000048162	0.0968774	ENSG00000113460
ENSG00000087302	0.096877	ENSG00000100528
ENSG00000113068	0.0968732	ENSG00000145868
ENSG00000173473	0.0968723	ENSG00000181555
ENSG00000034713	0.0968684	ENSG00000069345
ENSG00000004455	0.0968682	ENSG00000176261
ENSG00000147457	0.0968654	ENSG00000214050
ENSG00000112659	0.096864	ENSG00000137171
ENSG00000163464	0.0968632	ENSG00000182885
ENSG00000167088	0.0968626	ENSG00000175387
ENSG00000101290	0.0968571	ENSG00000125863
ENSG00000100554	0.0968568	ENSG00000119661
ENSG00000104221	0.0968564	ENSG00000120910
ENSG00000113387	0.0968553	ENSG00000261612
ENSG00000113838	0.0968479	ENSG00000161202
ENSG00000111206	0.0968473	ENSG00000152253
ENSG00000123870	0.096842	ENSG00000213793
ENSG00000004975	0.0968413	ENSG00000174231
ENSG00000103145	0.0968403	ENSG00000140990
ENSG00000100353	0.0968391	ENSG00000239900
ENSG00000230916	0.0968379	ENSG00000248923
ENSG00000211648	0.0968372	ENSG00000211650
ENSG00000059769	0.0968369	ENSG00000148296
ENSG00000124541	0.0968362	ENSG00000204713
ENSG00000047315	0.0968354	ENSG00000128059
ENSG00000101412	0.0968339	ENSG00000160957
ENSG00000134884	0.0968332	ENSG00000174405
ENSG00000184076	0.0968325	ENSG00000253352
ENSG00000006831	0.0968321	ENSG00000139197
ENSG00000101745	0.0968319	ENSG00000127914
ENSG00000093144	0.0968303	ENSG00000186625
ENSG00000005893	0.0968294	ENSG00000101928
ENSG00000138867	0.096828	ENSG00000215012
ENSG00000164080	0.0968241	ENSG00000168137
ENSG00000184787	0.0968221	ENSG00000238197
ENSG00000136147	0.096822	ENSG00000136169
ENSG00000093000	0.0968213	ENSG00000242247
ENSG00000108953	0.0968182	ENSG00000127804
ENSG00000136156	0.0968171	ENSG00000136161
ENSG00000070770	0.0968147	ENSG00000103111
ENSG00000158545	0.0968072	ENSG00000176715
ENSG00000108590	0.0968042	ENSG00000129235
ENSG00000117153	0.096803	ENSG00000159346
ENSG00000122952	0.0968016	ENSG00000163808
ENSG00000146416	0.0967978	ENSG00000146457
ENSG00000127564	0.0967977	ENSG00000135476
ENSG00000166557	0.0967949	ENSG00000169330
ENSG00000003987	0.0967945	ENSG00000168495
ENSG00000160972	0.0967913	ENSG00000179526
ENSG00000220842	0.0967884	ENSG00000226360
ENSG00000139178	0.0967877	ENSG00000139194
ENSG00000104765	0.0967823	ENSG00000120910
ENSG00000109814	0.0967687	ENSG00000138709
ENSG00000007541	0.0967672	ENSG00000102858
ENSG00000029364	0.0967634	ENSG00000100647
ENSG00000078674	0.0967614	ENSG00000249898
ENSG00000107021	0.0967613	ENSG00000160563
ENSG00000129084	0.0967578	ENSG00000165916
ENSG00000023892	0.096756	ENSG00000137200
ENSG00000124562	0.0967544	ENSG00000204220
ENSG00000014824	0.0967539	ENSG00000168228
ENSG00000088832	0.0967528	ENSG00000215251
ENSG00000005194	0.0967523	ENSG00000103042
ENSG00000137100	0.0967517	ENSG00000137133
ENSG00000158941	0.0967516	ENSG00000168522
ENSG00000108256	0.0967498	ENSG00000186130
ENSG00000130255	0.0967486	ENSG00000198918
ENSG00000047932	0.0967464	ENSG00000111875
ENSG00000136942	0.0967443	ENSG00000198917
ENSG00000088832	0.0967403	ENSG00000125843
ENSG00000031823	0.0967385	ENSG00000130479
ENSG00000100216	0.096736	ENSG00000183530
ENSG00000159256	0.096735	ENSG00000205758
ENSG00000076242	0.0967348	ENSG00000164062
ENSG00000136932	0.0967341	ENSG00000148334
ENSG00000124074	0.0967304	ENSG00000132612
ENSG00000078618	0.0967276	ENSG00000134748
ENSG00000100226	0.096722	ENSG00000196419
ENSG00000077348	0.0967214	ENSG00000128626
ENSG00000107223	0.0967184	ENSG00000176248
ENSG00000135476	0.0967169	ENSG00000142945
ENSG00000166595	0.0967122	ENSG00000205220
ENSG00000090382	0.0967085	ENSG00000125810
ENSG00000125652	0.0967084	ENSG00000130255
ENSG00000101310	0.0967059	ENSG00000125846
ENSG00000100403	0.0967058	ENSG00000186951
ENSG00000114030	0.0967048	ENSG00000174953
ENSG00000217716	0.0967048	ENSG00000226525
ENSG00000143093	0.096703	ENSG00000224699
ENSG00000160993	0.0967023	ENSG00000161036
ENSG00000147400	0.0966936	ENSG00000269335
ENSG00000143569	0.0966892	ENSG00000163125
ENSG00000071127	0.0966833	ENSG00000087274
ENSG00000141076	0.0966828	ENSG00000159593
ENSG00000185024	0.0966822	ENSG00000185347
ENSG00000123485	0.0966802	ENSG00000156970
ENSG00000140521	0.0966788	ENSG00000166716
ENSG00000232472	0.0966778	ENSG00000232573
ENSG00000127564	0.0966775	ENSG00000148773
ENSG00000159579	0.0966767	ENSG00000166822
ENSG00000125834	0.096676	ENSG00000125870
ENSG00000199377	0.0966752	ENSG00000277610
ENSG00000108523	0.0966719	ENSG00000171861
ENSG00000063601	0.0966695	ENSG00000185515
ENSG00000161920	0.0966638	ENSG00000174231
ENSG00000117543	0.0966609	ENSG00000162688
ENSG00000111641	0.0966591	ENSG00000111652
ENSG00000097033	0.096658	ENSG00000197323
ENSG00000093144	0.0966542	ENSG00000112339
ENSG00000160208	0.0966533	ENSG00000186866
ENSG00000100526	0.0966524	ENSG00000126787
ENSG00000129245	0.0966523	ENSG00000178971
ENSG00000207547	0.0966491	ENSG00000207757
ENSG00000108509	0.0966477	ENSG00000108953
ENSG00000126254	0.0966469	ENSG00000183207
ENSG00000214389	0.0966429	ENSG00000230629
ENSG00000142168	0.0966397	ENSG00000159140
ENSG00000148248	0.0966396	ENSG00000167118
ENSG00000089916	0.0966376	ENSG00000100632
ENSG00000148343	0.0966361	ENSG00000188566
ENSG00000105609	0.0966351	ENSG00000203747
ENSG00000184979	0.0966321	ENSG00000279296
ENSG00000104679	0.0966315	ENSG00000147535
ENSG00000011426	0.0966301	ENSG00000112742
ENSG00000127054	0.0966262	ENSG00000133226
ENSG00000230225	0.0966248	ENSG00000236254
ENSG00000115685	0.0966238	ENSG00000176946
ENSG00000085415	0.0966214	ENSG00000128789
ENSG00000100416	0.0966176	ENSG00000100429
ENSG00000130208	0.0966173	ENSG00000229754
ENSG00000105583	0.0966139	ENSG00000105677
ENSG00000111300	0.0966134	ENSG00000133641
ENSG00000067900	0.0966108	ENSG00000101745
ENSG00000221923	0.0966105	ENSG00000269834
ENSG00000024526	0.0965964	ENSG00000118193
ENSG00000211640	0.0965935	ENSG00000253126
ENSG00000211968	0.0965923	ENSG00000243264
ENSG00000127527	0.0965919	ENSG00000141867
ENSG00000100804	0.0965897	ENSG00000179933
ENSG00000111652	0.0965861	ENSG00000111653
ENSG00000143106	0.0965832	ENSG00000224699
ENSG00000132612	0.0965822	ENSG00000198931
ENSG00000089820	0.0965818	ENSG00000185973
ENSG00000147364	0.0965786	ENSG00000189233
ENSG00000090054	0.0965775	ENSG00000148090
ENSG00000009844	0.0965741	ENSG00000272047
ENSG00000156239	0.0965723	ENSG00000159131
ENSG00000112739	0.0965666	ENSG00000124532
ENSG00000132155	0.0965652	ENSG00000135720
ENSG00000211959	0.0965635	ENSG00000259261
ENSG00000100347	0.0965624	ENSG00000128159
ENSG00000100028	0.0965584	ENSG00000100263
ENSG00000103932	0.0965562	ENSG00000179151
ENSG00000132603	0.0965554	ENSG00000140829
ENSG00000159200	0.0965542	ENSG00000241837
ENSG00000114354	0.0965537	ENSG00000157020
ENSG00000159079	0.0965532	ENSG00000182670
ENSG00000185651	0.0965518	ENSG00000241878
ENSG00000240764	0.0965506	ENSG00000253910
ENSG00000089820	0.0965505	ENSG00000196976
ENSG00000100083	0.0965502	ENSG00000239900
ENSG00000041357	0.0965499	ENSG00000181991
ENSG00000125846	0.0965495	ENSG00000132664
ENSG00000141867	0.0965494	ENSG00000185236
ENSG00000174373	0.096549	ENSG00000229419
ENSG00000130592	0.0965469	ENSG00000130598
ENSG00000173273	0.0965453	ENSG00000249898
ENSG00000007541	0.0965436	ENSG00000086504
ENSG00000102030	0.0965397	ENSG00000134597
ENSG00000130713	0.0965371	ENSG00000167112
ENSG00000127554	0.0965315	ENSG00000167969
ENSG00000007541	0.0965236	ENSG00000131653
ENSG00000111331	0.0965203	ENSG00000119917
ENSG00000104613	0.0965199	ENSG00000157110
ENSG00000085511	0.0965187	ENSG00000272047
ENSG00000128228	0.0965144	ENSG00000145050
ENSG00000011295	0.0965136	ENSG00000065559
ENSG00000101247	0.0965134	ENSG00000125863
ENSG00000134758	0.0965104	ENSG00000177150
ENSG00000197619	0.0965102	ENSG00000198093
ENSG00000119414	0.0965027	ENSG00000148334
ENSG00000009844	0.0965017	ENSG00000131013
ENSG00000120129	0.0965011	ENSG00000165312
ENSG00000156273	0.0965005	ENSG00000248476
ENSG00000070770	0.0964987	ENSG00000102910
ENSG00000125351	0.0964985	ENSG00000224281
ENSG00000132510	0.096492	ENSG00000167874
ENSG00000125351	0.0964901	ENSG00000156709
ENSG00000114767	0.0964867	ENSG00000132768
ENSG00000116171	0.0964812	ENSG00000162384
ENSG00000125817	0.0964772	ENSG00000125870
ENSG00000100280	0.0964755	ENSG00000215193
ENSG00000050426	0.0964741	ENSG00000063046
ENSG00000140992	0.0964741	ENSG00000174109
ENSG00000147457	0.0964735	ENSG00000182372
ENSG00000157540	0.09647	ENSG00000184900
ENSG00000135341	0.096468	ENSG00000196591
ENSG00000003400	0.0964658	ENSG00000225796
ENSG00000081818	0.0964634	ENSG00000112852
ENSG00000100099	0.0964612	ENSG00000100403
ENSG00000161920	0.0964612	ENSG00000170291
ENSG00000099940	0.0964608	ENSG00000183597
ENSG00000126226	0.0964606	ENSG00000185896
ENSG00000100416	0.0964584	ENSG00000100425
ENSG00000064995	0.0964563	ENSG00000124562
ENSG00000088930	0.096455	ENSG00000215305
ENSG00000100425	0.0964506	ENSG00000242247
ENSG00000159885	0.0964505	ENSG00000204920
ENSG00000125901	0.0964498	ENSG00000198171
ENSG00000103152	0.096445	ENSG00000127554
ENSG00000125447	0.0964441	ENSG00000161526
ENSG00000212232	0.0964435	ENSG00000212402
ENSG00000120738	0.0964371	ENSG00000135625
ENSG00000152332	0.0964368	ENSG00000158711
ENSG00000063046	0.0964354	ENSG00000105373
ENSG00000100099	0.0964316	ENSG00000184117
ENSG00000114391	0.0964279	ENSG00000181524
ENSG00000241244	0.0964248	ENSG00000243466
ENSG00000251546	0.096423	ENSG00000278857
ENSG00000125870	0.0964182	ENSG00000232838
ENSG00000101365	0.0964164	ENSG00000132623
ENSG00000157456	0.0964094	ENSG00000183856
ENSG00000089820	0.0964092	ENSG00000165775
ENSG00000211891	0.0964077	ENSG00000253692
ENSG00000006194	0.0964073	ENSG00000103199
ENSG00000099999	0.0964052	ENSG00000100034
ENSG00000152242	0.096404	ENSG00000172466
ENSG00000160214	0.0963993	ENSG00000182670
ENSG00000100372	0.0963981	ENSG00000100387
ENSG00000166479	0.0963934	ENSG00000206418
ENSG00000196476	0.0963914	ENSG00000215305
ENSG00000102967	0.0963879	ENSG00000141076
ENSG00000154727	0.0963879	ENSG00000159128
ENSG00000129559	0.0963852	ENSG00000155463
ENSG00000119318	0.0963843	ENSG00000119402
ENSG00000088682	0.0963836	ENSG00000189091
ENSG00000154719	0.0963824	ENSG00000160305
ENSG00000147419	0.0963798	ENSG00000223508
ENSG00000198814	0.0963798	ENSG00000243055
ENSG00000142186	0.0963791	ENSG00000162300
ENSG00000079134	0.0963776	ENSG00000206418
ENSG00000136935	0.0963773	ENSG00000148399
ENSG00000011454	0.0963762	ENSG00000107021
ENSG00000089775	0.0963756	ENSG00000100568
ENSG00000087263	0.0963732	ENSG00000166595
ENSG00000127419	0.09637	ENSG00000185619
ENSG00000107796	0.0963689	ENSG00000180139
ENSG00000078070	0.0963655	ENSG00000163904
ENSG00000147475	0.0963636	ENSG00000221914
ENSG00000165684	0.0963612	ENSG00000198917
ENSG00000124608	0.0963593	ENSG00000137221
ENSG00000197976	0.0963593	ENSG00000236017
ENSG00000010404	0.0963562	ENSG00000262919
ENSG00000092108	0.0963552	ENSG00000100938
ENSG00000122952	0.0963547	ENSG00000137804
ENSG00000112640	0.0963546	ENSG00000171467
ENSG00000124731	0.0963533	ENSG00000163563
ENSG00000089685	0.0963519	ENSG00000134057
ENSG00000067248	0.0963486	ENSG00000153015
ENSG00000008018	0.0963483	ENSG00000049618
ENSG00000132676	0.0963445	ENSG00000143612
ENSG00000109805	0.0963439	ENSG00000137804
ENSG00000053770	0.0963437	ENSG00000257621
ENSG00000112701	0.0963375	ENSG00000135297
ENSG00000120438	0.0963369	ENSG00000122335
ENSG00000038358	0.0963342	ENSG00000131165
ENSG00000168175	0.0963321	ENSG00000178974
ENSG00000103148	0.0963259	ENSG00000103423
ENSG00000160214	0.0963249	ENSG00000198862
ENSG00000120093	0.0963237	ENSG00000260027
ENSG00000115415	0.0963232	ENSG00000168394
ENSG00000169564	0.0963195	ENSG00000176340
ENSG00000171943	0.0963172	ENSG00000266028
ENSG00000092108	0.0963165	ENSG00000100911
ENSG00000132383	0.0963164	ENSG00000185722
ENSG00000140632	0.0963163	ENSG00000167962
ENSG00000005022	0.096316	ENSG00000198918
ENSG00000185834	0.0963115	ENSG00000189343
ENSG00000101266	0.09631	ENSG00000132623
ENSG00000088876	0.096306	ENSG00000215251
ENSG00000014824	0.0963053	ENSG00000109171
ENSG00000162664	0.0963029	ENSG00000228175
ENSG00000234782	0.0963027	ENSG00000235174
ENSG00000081019	0.0963018	ENSG00000116459
ENSG00000177963	0.0962988	ENSG00000198730
ENSG00000140992	0.0962967	ENSG00000167977
ENSG00000143393	0.0962965	ENSG00000143420
ENSG00000154719	0.0962954	ENSG00000159079
ENSG00000101974	0.0962926	ENSG00000198689
ENSG00000048162	0.0962917	ENSG00000165732
ENSG00000182149	0.0962907	ENSG00000205250
ENSG00000082805	0.0962882	ENSG00000111203
ENSG00000125885	0.0962816	ENSG00000132670
ENSG00000214826	0.0962797	ENSG00000260423
ENSG00000116747	0.0962779	ENSG00000152332
ENSG00000101346	0.0962764	ENSG00000198646
ENSG00000068489	0.096276	ENSG00000117399
ENSG00000100949	0.096276	ENSG00000129484
ENSG00000112425	0.0962712	ENSG00000146414
ENSG00000100403	0.0962698	ENSG00000196236
ENSG00000092853	0.0962647	ENSG00000276043
ENSG00000090382	0.0962643	ENSG00000135218
ENSG00000139239	0.0962643	ENSG00000236801
ENSG00000116752	0.0962641	ENSG00000116830
ENSG00000100083	0.096263	ENSG00000100221
ENSG00000147400	0.0962598	ENSG00000214827
ENSG00000029364	0.0962583	ENSG00000119705
ENSG00000120265	0.0962527	ENSG00000155906
ENSG00000100347	0.0962498	ENSG00000185721
ENSG00000100280	0.0962477	ENSG00000131100
ENSG00000060069	0.0962467	ENSG00000134759
ENSG00000166479	0.0962462	ENSG00000186812
ENSG00000230629	0.0962451	ENSG00000239559
ENSG00000130348	0.0962443	ENSG00000164494
ENSG00000070010	0.0962439	ENSG00000099968
ENSG00000123728	0.0962397	ENSG00000165675
ENSG00000100226	0.096238	ENSG00000100242
ENSG00000075089	0.096238	ENSG00000111231
ENSG00000101574	0.096236	ENSG00000101608
ENSG00000077254	0.0962343	ENSG00000162623
ENSG00000100207	0.0962338	ENSG00000100216
ENSG00000101310	0.0962294	ENSG00000150961
ENSG00000094975	0.0962294	ENSG00000169905
ENSG00000140990	0.0962224	ENSG00000172366
ENSG00000006831	0.0962175	ENSG00000256537
ENSG00000102910	0.0962147	ENSG00000140854
ENSG00000100241	0.0962143	ENSG00000100401
ENSG00000100056	0.0962104	ENSG00000100296
ENSG00000011454	0.0962097	ENSG00000130717
ENSG00000008018	0.0962056	ENSG00000112282
ENSG00000009844	0.0962043	ENSG00000112282
ENSG00000065559	0.0962014	ENSG00000129245
ENSG00000088812	0.0962008	ENSG00000125901
ENSG00000104689	0.0962002	ENSG00000104695
ENSG00000124155	0.0961984	ENSG00000169223
ENSG00000083168	0.0961972	ENSG00000158941
ENSG00000085433	0.0961971	ENSG00000197780
ENSG00000088682	0.0961968	ENSG00000103018
ENSG00000123728	0.0961952	ENSG00000134597
ENSG00000085788	0.0961928	ENSG00000147364
ENSG00000099991	0.0961915	ENSG00000100330
ENSG00000067704	0.0961914	ENSG00000117593
ENSG00000100099	0.0961872	ENSG00000131100
ENSG00000134444	0.0961867	ENSG00000141428
ENSG00000100325	0.0961847	ENSG00000239900
ENSG00000226525	0.0961832	ENSG00000234851
ENSG00000248527	0.0961786	ENSG00000262902
ENSG00000011454	0.0961774	ENSG00000136813
ENSG00000103264	0.0961761	ENSG00000197912
ENSG00000196235	0.0961693	ENSG00000272333
ENSG00000121022	0.0961692	ENSG00000137574
ENSG00000134899	0.0961683	ENSG00000139746
ENSG00000138942	0.0961668	ENSG00000215193
ENSG00000131747	0.0961596	ENSG00000165480
ENSG00000100109	0.0961593	ENSG00000184708
ENSG00000124074	0.0961574	ENSG00000141084
ENSG00000118181	0.0961566	ENSG00000160695
ENSG00000128228	0.096148	ENSG00000143870
ENSG00000159086	0.0961478	ENSG00000160216
ENSG00000088930	0.0961471	ENSG00000125835
ENSG00000011677	0.0961462	ENSG00000221867
ENSG00000086504	0.096144	ENSG00000102858
ENSG00000163930	0.096144	ENSG00000198218
ENSG00000133275	0.0961423	ENSG00000167657
ENSG00000099956	0.0961391	ENSG00000100109
ENSG00000107164	0.0961375	ENSG00000159069
ENSG00000116489	0.096133	ENSG00000156171
ENSG00000100359	0.0961317	ENSG00000187051
ENSG00000100226	0.0961315	ENSG00000100403
ENSG00000125485	0.0961302	ENSG00000167112
ENSG00000057019	0.0961296	ENSG00000239445
ENSG00000165480	0.0961279	ENSG00000166803
ENSG00000005194	0.0961249	ENSG00000198373
ENSG00000229236	0.0961226	ENSG00000241859
ENSG00000131495	0.0961162	ENSG00000164919
ENSG00000012232	0.0961129	ENSG00000241852
ENSG00000141424	0.0961125	ENSG00000141627
ENSG00000086232	0.096112	ENSG00000157954
ENSG00000117151	0.0961104	ENSG00000183291
ENSG00000124541	0.0961094	ENSG00000137221
ENSG00000134597	0.0961087	ENSG00000165359
ENSG00000134255	0.0961081	ENSG00000134262
ENSG00000084092	0.0961051	ENSG00000171425
ENSG00000117505	0.0961042	ENSG00000183291
ENSG00000144635	0.0961034	ENSG00000182973
ENSG00000142669	0.0961017	ENSG00000175756
ENSG00000169203	0.0961003	ENSG00000185864
ENSG00000109674	0.0960973	ENSG00000186185
ENSG00000212802	0.0960956	ENSG00000217716
ENSG00000118620	0.0960915	ENSG00000160352
ENSG00000142188	0.0960904	ENSG00000186866
ENSG00000162551	0.0960895	ENSG00000180871
ENSG00000100938	0.0960858	ENSG00000129473
ENSG00000147316	0.0960855	ENSG00000147471
ENSG00000132612	0.0960835	ENSG00000182149
ENSG00000142166	0.0960823	ENSG00000160218
ENSG00000119655	0.0960817	ENSG00000170348
ENSG00000171056	0.0960813	ENSG00000183638
ENSG00000103168	0.0960808	ENSG00000104731
ENSG00000239382	0.0960805	ENSG00000267796
ENSG00000158669	0.09608	ENSG00000176209
ENSG00000146670	0.096078	ENSG00000184661
ENSG00000147475	0.0960774	ENSG00000173273
ENSG00000107164	0.0960745	ENSG00000148308
ENSG00000091640	0.096074	ENSG00000205544
ENSG00000141252	0.0960721	ENSG00000174231
ENSG00000099899	0.0960613	ENSG00000185721
ENSG00000111481	0.096061	ENSG00000111540
ENSG00000104635	0.0960589	ENSG00000165392
ENSG00000229344	0.0960575	ENSG00000232177
ENSG00000104907	0.0960574	ENSG00000105401
ENSG00000143033	0.0960542	ENSG00000156875
ENSG00000158869	0.0960507	ENSG00000203747
ENSG00000112984	0.0960476	ENSG00000166851
ENSG00000119899	0.0960476	ENSG00000168216
ENSG00000167930	0.0960464	ENSG00000197562
ENSG00000165733	0.0960462	ENSG00000227345
ENSG00000136877	0.0960461	ENSG00000136933
ENSG00000103429	0.0960452	ENSG00000171490
ENSG00000005100	0.0960449	ENSG00000141499
ENSG00000092148	0.0960384	ENSG00000100926
ENSG00000099795	0.0960356	ENSG00000229833
ENSG00000104626	0.0960303	ENSG00000155189
ENSG00000088833	0.0960286	ENSG00000215251
ENSG00000103245	0.0960255	ENSG00000103266
ENSG00000104299	0.0960255	ENSG00000104689
ENSG00000111229	0.0960253	ENSG00000136045
ENSG00000100554	0.0960252	ENSG00000119682
ENSG00000120899	0.0960218	ENSG00000147421
ENSG00000065559	0.0960201	ENSG00000167699
ENSG00000111206	0.0960174	ENSG00000163808
ENSG00000161956	0.0960165	ENSG00000177370
ENSG00000181894	0.0960152	ENSG00000198131
ENSG00000108590	0.0960135	ENSG00000161956
ENSG00000123485	0.0960135	ENSG00000165480
ENSG00000140553	0.0960128	ENSG00000181991
ENSG00000107164	0.0960123	ENSG00000148337
ENSG00000136935	0.0960069	ENSG00000167110
ENSG00000116918	0.096003	ENSG00000174606
ENSG00000140829	0.0960013	ENSG00000224470
ENSG00000135775	0.0959976	ENSG00000173409
ENSG00000140553	0.095997	ENSG00000184508
ENSG00000135587	0.0959965	ENSG00000135596
ENSG00000100403	0.0959952	ENSG00000187051
ENSG00000104660	0.0959937	ENSG00000104765
ENSG00000104231	0.0959933	ENSG00000147677
ENSG00000043093	0.0959917	ENSG00000163960
ENSG00000167193	0.0959891	ENSG00000197879
ENSG00000108509	0.0959807	ENSG00000129235
ENSG00000125835	0.0959776	ENSG00000198171
ENSG00000068489	0.0959755	ENSG00000237649
ENSG00000104731	0.0959728	ENSG00000167508
ENSG00000116161	0.0959725	ENSG00000120333
ENSG00000099956	0.0959706	ENSG00000186716
ENSG00000147535	0.095962	ENSG00000198042
ENSG00000165661	0.0959598	ENSG00000165688
ENSG00000078142	0.0959556	ENSG00000118680
ENSG00000125995	0.0959536	ENSG00000228474
ENSG00000160194	0.0959521	ENSG00000241837
ENSG00000155304	0.0959478	ENSG00000159079
ENSG00000198563	0.095947	ENSG00000204304
ENSG00000172466	0.0959459	ENSG00000206418
ENSG00000102910	0.0959456	ENSG00000198373
ENSG00000100601	0.0959368	ENSG00000119689
ENSG00000137075	0.0959358	ENSG00000165006
ENSG00000028528	0.0959341	ENSG00000103671
ENSG00000127527	0.0959277	ENSG00000130382
ENSG00000123353	0.0959274	ENSG00000135441
ENSG00000167196	0.0959251	ENSG00000181991
ENSG00000167513	0.0959226	ENSG00000174371
ENSG00000173626	0.0959226	ENSG00000178033
ENSG00000111057	0.0959224	ENSG00000170421
ENSG00000104221	0.0959217	ENSG00000156735
ENSG00000132388	0.0959217	ENSG00000261868
ENSG00000228097	0.0959198	ENSG00000237711
ENSG00000147383	0.0959161	ENSG00000184216
ENSG00000112763	0.0959141	ENSG00000124549
ENSG00000171295	0.0959138	ENSG00000197044
ENSG00000074356	0.0959128	ENSG00000170291
ENSG00000144224	0.0959039	ENSG00000188529
ENSG00000085511	0.0959016	ENSG00000120437
ENSG00000113649	0.0958945	ENSG00000113716
ENSG00000137845	0.0958934	ENSG00000166035
ENSG00000125835	0.0958934	ENSG00000185019
ENSG00000196683	0.0958926	ENSG00000213741
ENSG00000100109	0.0958918	ENSG00000169635
ENSG00000091640	0.0958913	ENSG00000174231
ENSG00000144713	0.095891	ENSG00000188846
ENSG00000112584	0.0958885	ENSG00000186625
ENSG00000105401	0.0958858	ENSG00000130382
ENSG00000112742	0.0958846	ENSG00000169607
ENSG00000101412	0.0958843	ENSG00000196584
ENSG00000166311	0.0958842	ENSG00000175348
ENSG00000102030	0.0958828	ENSG00000156709
ENSG00000021776	0.0958823	ENSG00000138592
ENSG00000119285	0.0958819	ENSG00000162851
ENSG00000100284	0.0958799	ENSG00000185721
ENSG00000088038	0.0958795	ENSG00000130726
ENSG00000091483	0.0958793	ENSG00000135775
ENSG00000112659	0.0958741	ENSG00000204371
ENSG00000029364	0.0958739	ENSG00000119688
ENSG00000089289	0.0958734	ENSG00000171490
ENSG00000089022	0.0958712	ENSG00000247077
ENSG00000116752	0.0958711	ENSG00000168710
ENSG00000132612	0.0958706	ENSG00000166747
ENSG00000211652	0.0958682	ENSG00000243238
ENSG00000031823	0.095868	ENSG00000141867
ENSG00000103197	0.095865	ENSG00000103275
ENSG00000125551	0.0958641	ENSG00000185304
ENSG00000011426	0.0958636	ENSG00000115163
ENSG00000125107	0.0958633	ENSG00000166595
ENSG00000107371	0.0958599	ENSG00000122692
ENSG00000131653	0.0958592	ENSG00000167965
ENSG00000154723	0.0958576	ENSG00000160208
ENSG00000101220	0.0958542	ENSG00000125779
ENSG00000107164	0.0958536	ENSG00000148399
ENSG00000142166	0.0958521	ENSG00000156304
ENSG00000101972	0.0958517	ENSG00000123575
ENSG00000178950	0.0958504	ENSG00000185049
ENSG00000137200	0.0958484	ENSG00000204304
ENSG00000003056	0.0958473	ENSG00000126749
ENSG00000197892	0.0958471	ENSG00000254093
ENSG00000211645	0.0958419	ENSG00000211647
ENSG00000102858	0.0958413	ENSG00000103363
ENSG00000140983	0.0958365	ENSG00000197562
ENSG00000107862	0.0958357	ENSG00000176986
ENSG00000183530	0.0958344	ENSG00000241878
ENSG00000085872	0.0958342	ENSG00000105072
ENSG00000112335	0.0958341	ENSG00000131023
ENSG00000143479	0.0958315	ENSG00000162889
ENSG00000143013	0.0958306	ENSG00000183291
ENSG00000178977	0.0958275	ENSG00000196544
ENSG00000115163	0.0958262	ENSG00000142945
ENSG00000000938	0.0958261	ENSG00000186407
ENSG00000120265	0.0958199	ENSG00000272047
ENSG00000049860	0.0958188	ENSG00000248487
ENSG00000142168	0.0958161	ENSG00000185917
ENSG00000103653	0.0958154	ENSG00000264386
ENSG00000091640	0.0958078	ENSG00000108953
ENSG00000111669	0.0958073	ENSG00000139197
ENSG00000104691	0.0958065	ENSG00000186918
ENSG00000115163	0.0958051	ENSG00000138180
ENSG00000166598	0.0958037	ENSG00000203914
ENSG00000099942	0.0957994	ENSG00000100105
ENSG00000083099	0.095799	ENSG00000135336
ENSG00000103423	0.0957976	ENSG00000172366
ENSG00000099942	0.0957944	ENSG00000100099
ENSG00000118181	0.0957943	ENSG00000137492
ENSG00000143033	0.0957932	ENSG00000174021
ENSG00000094975	0.0957931	ENSG00000177888
ENSG00000011114	0.0957926	ENSG00000133943
ENSG00000148343	0.0957897	ENSG00000198917
ENSG00000253910	0.095787	ENSG00000254221
ENSG00000104691	0.0957845	ENSG00000169490
ENSG00000168710	0.0957828	ENSG00000224699
ENSG00000111237	0.0957827	ENSG00000111361
ENSG00000204287	0.0957804	ENSG00000229391
ENSG00000102978	0.0957802	ENSG00000103005
ENSG00000134265	0.0957782	ENSG00000141425
ENSG00000006194	0.0957775	ENSG00000103275
ENSG00000013563	0.0957762	ENSG00000147383
ENSG00000248527	0.0957761	ENSG00000267541
ENSG00000136827	0.0957727	ENSG00000165689
ENSG00000080815	0.0957714	ENSG00000119705
ENSG00000118193	0.095771	ENSG00000175063
ENSG00000149100	0.0957699	ENSG00000205339
ENSG00000129197	0.0957676	ENSG00000167193
ENSG00000164168	0.0957674	ENSG00000179387
ENSG00000012232	0.095765	ENSG00000120899
ENSG00000031823	0.0957641	ENSG00000129933
ENSG00000168795	0.095764	ENSG00000198783
ENSG00000021776	0.0957628	ENSG00000166887
ENSG00000240409	0.0957621	ENSG00000251385
ENSG00000038358	0.0957605	ENSG00000168802
ENSG00000109762	0.0957601	ENSG00000109775
ENSG00000007168	0.0957559	ENSG00000141252
ENSG00000159147	0.0957549	ENSG00000243646
ENSG00000099940	0.0957523	ENSG00000100075
ENSG00000154839	0.0957522	ENSG00000161888
ENSG00000072736	0.0957501	ENSG00000167005
ENSG00000174231	0.0957478	ENSG00000220205
ENSG00000013563	0.0957469	ENSG00000185825
ENSG00000137075	0.0957424	ENSG00000165282
ENSG00000089289	0.0957419	ENSG00000130741
ENSG00000101247	0.0957371	ENSG00000101290
ENSG00000099849	0.0957356	ENSG00000177225
ENSG00000101608	0.0957354	ENSG00000141385
ENSG00000100603	0.0957338	ENSG00000133961
ENSG00000094975	0.0957327	ENSG00000134375
ENSG00000204590	0.0957308	ENSG00000204599
ENSG00000070770	0.0957294	ENSG00000124074
ENSG00000160216	0.0957272	ENSG00000185917
ENSG00000151470	0.0957267	ENSG00000182628
ENSG00000124541	0.0957236	ENSG00000146223
ENSG00000156239	0.0957225	ENSG00000159140
ENSG00000125107	0.0957219	ENSG00000182149
ENSG00000204264	0.0957162	ENSG00000204267
ENSG00000134444	0.0957151	ENSG00000257267
ENSG00000129245	0.0957113	ENSG00000174238
ENSG00000122126	0.0957084	ENSG00000165675
ENSG00000160131	0.0957073	ENSG00000196976
ENSG00000088812	0.0957072	ENSG00000215305
ENSG00000113569	0.095707	ENSG00000164151
ENSG00000101654	0.0957054	ENSG00000255112
ENSG00000102893	0.0957042	ENSG00000129636
ENSG00000028839	0.0957033	ENSG00000029363
ENSG00000114383	0.0957008	ENSG00000163930
ENSG00000110330	0.0957007	ENSG00000166266
ENSG00000156875	0.0957001	ENSG00000162642
ENSG00000119402	0.0956951	ENSG00000167112
ENSG00000103152	0.0956927	ENSG00000103363
ENSG00000149136	0.0956913	ENSG00000186660
ENSG00000002919	0.0956908	ENSG00000108468
ENSG00000034713	0.0956906	ENSG00000103035
ENSG00000104613	0.0956878	ENSG00000186918
ENSG00000104660	0.0956853	ENSG00000246339
ENSG00000106399	0.0956804	ENSG00000189043
ENSG00000197323	0.0956792	ENSG00000226419
ENSG00000005156	0.0956739	ENSG00000278259
ENSG00000075336	0.0956738	ENSG00000152223
ENSG00000225573	0.0956729	ENSG00000228929
ENSG00000213612	0.0956678	ENSG00000254633
ENSG00000129235	0.095667	ENSG00000141252
ENSG00000068079	0.0956656	ENSG00000279296
ENSG00000100099	0.0956654	ENSG00000235954
ENSG00000100227	0.095665	ENSG00000182858
ENSG00000085511	0.0956639	ENSG00000120265
ENSG00000069248	0.0956639	ENSG00000143756
ENSG00000186918	0.0956626	ENSG00000198042
ENSG00000119541	0.0956611	ENSG00000166479
ENSG00000106397	0.095658	ENSG00000124155
ENSG00000103266	0.095655	ENSG00000205937
ENSG00000089195	0.0956532	ENSG00000101290
ENSG00000165527	0.0956505	ENSG00000214900
ENSG00000101856	0.0956493	ENSG00000102241
ENSG00000065135	0.0956465	ENSG00000085491
ENSG00000111269	0.0956449	ENSG00000215021
ENSG00000091640	0.0956445	ENSG00000129235
ENSG00000137965	0.0956369	ENSG00000157601
ENSG00000007520	0.0956339	ENSG00000140632
ENSG00000072778	0.0956312	ENSG00000108523
ENSG00000196591	0.0956308	ENSG00000231889
ENSG00000138674	0.0956277	ENSG00000138768
ENSG00000074356	0.0956276	ENSG00000108953
ENSG00000065457	0.0956252	ENSG00000103018
ENSG00000102409	0.0956228	ENSG00000180964
ENSG00000104325	0.095622	ENSG00000132549
ENSG00000004139	0.0956206	ENSG00000109072
ENSG00000174600	0.0956188	ENSG00000177575
ENSG00000112984	0.0956187	ENSG00000156970
ENSG00000008018	0.0956176	ENSG00000120437
ENSG00000100632	0.0956171	ENSG00000100650
ENSG00000179526	0.0956162	ENSG00000179832
ENSG00000111897	0.0956159	ENSG00000112406
ENSG00000099901	0.0956156	ENSG00000100109
ENSG00000102181	0.0956084	ENSG00000169057
ENSG00000078246	0.0956054	ENSG00000151065
ENSG00000166803	0.0956039	ENSG00000276043
ENSG00000204776	0.0956007	ENSG00000204780
ENSG00000137171	0.0955979	ENSG00000204231
ENSG00000013275	0.0955937	ENSG00000183207
ENSG00000103061	0.0955929	ENSG00000132604
ENSG00000103423	0.0955919	ENSG00000167969
ENSG00000057608	0.0955918	ENSG00000165609
ENSG00000110680	0.0955831	ENSG00000175868
ENSG00000119661	0.0955826	ENSG00000213463
ENSG00000102030	0.0955825	ENSG00000160219
ENSG00000014164	0.0955821	ENSG00000180900
ENSG00000104765	0.0955819	ENSG00000189233
ENSG00000240409	0.095581	ENSG00000270307
ENSG00000140992	0.0955757	ENSG00000167965
ENSG00000038358	0.0955745	ENSG00000103064
ENSG00000117395	0.0955736	ENSG00000187147
ENSG00000099949	0.0955717	ENSG00000180957
ENSG00000181524	0.0955696	ENSG00000236801
ENSG00000078140	0.0955668	ENSG00000109814
ENSG00000162065	0.0955655	ENSG00000205937
ENSG00000123933	0.0955642	ENSG00000214367
ENSG00000029725	0.095564	ENSG00000179409
ENSG00000069329	0.0955639	ENSG00000088682
ENSG00000128915	0.0955626	ENSG00000140262
ENSG00000104689	0.0955621	ENSG00000104756
ENSG00000004939	0.0955604	ENSG00000196188
ENSG00000102241	0.0955599	ENSG00000232119
ENSG00000099904	0.0955573	ENSG00000099995
ENSG00000124789	0.095554	ENSG00000146109
ENSG00000122126	0.0955536	ENSG00000169446
ENSG00000100485	0.0955528	ENSG00000165527
ENSG00000154719	0.0955509	ENSG00000185917
ENSG00000167118	0.0955488	ENSG00000175787
ENSG00000139626	0.0955482	ENSG00000139651
ENSG00000143033	0.095544	ENSG00000154511
ENSG00000197622	0.0955403	ENSG00000213190
ENSG00000119760	0.0955402	ENSG00000163795
ENSG00000111832	0.0955401	ENSG00000111834
ENSG00000128915	0.0955401	ENSG00000137871
ENSG00000100288	0.0955396	ENSG00000100359
ENSG00000147050	0.0955369	ENSG00000225470
ENSG00000008018	0.0955344	ENSG00000184465
ENSG00000101557	0.095534	ENSG00000101574
ENSG00000226360	0.0955316	ENSG00000239559
ENSG00000076201	0.0955307	ENSG00000173402
ENSG00000101928	0.0955296	ENSG00000123575
ENSG00000114767	0.095526	ENSG00000115946
ENSG00000117362	0.095522	ENSG00000143418
ENSG00000171425	0.0955218	ENSG00000198839
ENSG00000116459	0.0955212	ENSG00000134262
ENSG00000140829	0.0955192	ENSG00000213380
ENSG00000121058	0.0955155	ENSG00000136504
ENSG00000161920	0.0955114	ENSG00000215041
ENSG00000033030	0.0955113	ENSG00000139697
ENSG00000226525	0.0955102	ENSG00000234797
ENSG00000156239	0.0955096	ENSG00000241837
ENSG00000092853	0.0955094	ENSG00000104738
ENSG00000070010	0.0955089	ENSG00000180957
ENSG00000104613	0.0955074	ENSG00000228451
ENSG00000100084	0.095507	ENSG00000185608
ENSG00000219507	0.0955058	ENSG00000226564
ENSG00000105281	0.0955044	ENSG00000111371
ENSG00000100577	0.0955036	ENSG00000119682
ENSG00000132612	0.0955004	ENSG00000135686
ENSG00000108518	0.0954964	ENSG00000233328
ENSG00000067596	0.0954957	ENSG00000186566
ENSG00000025770	0.0954926	ENSG00000284194
ENSG00000134153	0.0954897	ENSG00000137824
ENSG00000089685	0.0954874	ENSG00000163808
ENSG00000146426	0.0954873	ENSG00000186625
ENSG00000106804	0.0954771	ENSG00000119397
ENSG00000164258	0.0954713	ENSG00000164346
ENSG00000103043	0.0954704	ENSG00000205250
ENSG00000233013	0.095468	ENSG00000260528
ENSG00000125901	0.0954659	ENSG00000149474
ENSG00000126773	0.0954658	ENSG00000131966
ENSG00000160075	0.0954658	ENSG00000242485
ENSG00000104679	0.0954657	ENSG00000172748
ENSG00000142731	0.0954632	ENSG00000163808
ENSG00000160216	0.0954616	ENSG00000182670
ENSG00000100075	0.0954608	ENSG00000242259
ENSG00000099995	0.0954591	ENSG00000184076
ENSG00000003987	0.0954525	ENSG00000130227
ENSG00000005339	0.0954492	ENSG00000153443
ENSG00000100902	0.0954485	ENSG00000172590
ENSG00000064995	0.0954478	ENSG00000064999
ENSG00000081177	0.0954468	ENSG00000100632
ENSG00000119383	0.0954447	ENSG00000148334
ENSG00000138642	0.0954421	ENSG00000157601
ENSG00000102181	0.0954369	ENSG00000165775
ENSG00000182362	0.0954367	ENSG00000185808
ENSG00000089195	0.0954343	ENSG00000132664
ENSG00000145335	0.0954312	ENSG00000163554
ENSG00000159147	0.0954309	ENSG00000160226
ENSG00000049860	0.0954305	ENSG00000125991
ENSG00000009830	0.0954302	ENSG00000119705
ENSG00000033030	0.0954289	ENSG00000111011
ENSG00000147535	0.0954264	ENSG00000197217
ENSG00000007520	0.095424	ENSG00000103326
ENSG00000142186	0.0954232	ENSG00000175467
ENSG00000204227	0.0954224	ENSG00000236104
ENSG00000092010	0.0954217	ENSG00000092201
ENSG00000112282	0.0954215	ENSG00000112306
ENSG00000102898	0.0954189	ENSG00000141101
ENSG00000134001	0.0954188	ENSG00000182185
ENSG00000104660	0.0954184	ENSG00000104689
ENSG00000111364	0.0954179	ENSG00000177192
ENSG00000100462	0.0954175	ENSG00000290292
ENSG00000177576	0.0954134	ENSG00000265681
ENSG00000075218	0.0954093	ENSG00000152253
ENSG00000063046	0.095406	ENSG00000197111
ENSG00000100023	0.0954041	ENSG00000184708
ENSG00000104738	0.0954004	ENSG00000156802
ENSG00000211637	0.0953959	ENSG00000211652
ENSG00000156304	0.0953922	ENSG00000243646
ENSG00000100225	0.0953918	ENSG00000180957
ENSG00000056586	0.0953916	ENSG00000136827
ENSG00000211669	0.0953914	ENSG00000278196
ENSG00000116266	0.0953904	ENSG00000143033
ENSG00000154839	0.0953896	ENSG00000186185
ENSG00000099999	0.0953895	ENSG00000100099
ENSG00000119402	0.0953884	ENSG00000148110
ENSG00000070669	0.0953855	ENSG00000187840
ENSG00000149346	0.0953843	ENSG00000215251
ENSG00000139842	0.0953825	ENSG00000153487
ENSG00000141499	0.095381	ENSG00000198920
ENSG00000100417	0.0953806	ENSG00000239900
ENSG00000134186	0.0953785	ENSG00000156875
ENSG00000119650	0.0953772	ENSG00000165898
ENSG00000100084	0.0953757	ENSG00000185721
ENSG00000085788	0.0953726	ENSG00000104687
ENSG00000100109	0.0953722	ENSG00000183530
ENSG00000011465	0.0953693	ENSG00000115461
ENSG00000100575	0.0953676	ENSG00000126777
ENSG00000119638	0.0953644	ENSG00000119682
ENSG00000147883	0.095363	ENSG00000147889
ENSG00000103248	0.0953606	ENSG00000131143
ENSG00000005194	0.0953591	ENSG00000072736
ENSG00000067829	0.0953573	ENSG00000168939
ENSG00000166164	0.095351	ENSG00000182149
ENSG00000151135	0.0953491	ENSG00000197712
ENSG00000105991	0.0953488	ENSG00000106004
ENSG00000196214	0.0953486	ENSG00000204524
ENSG00000100296	0.0953481	ENSG00000138942
ENSG00000065559	0.0953474	ENSG00000170310
ENSG00000135002	0.0953461	ENSG00000234618
ENSG00000168970	0.0953454	ENSG00000243789
ENSG00000198868	0.0953453	ENSG00000244921
ENSG00000012822	0.0953452	ENSG00000139636
ENSG00000239855	0.0953447	ENSG00000240671
ENSG00000073578	0.0953431	ENSG00000145494
ENSG00000010322	0.0953428	ENSG00000076201
ENSG00000104219	0.0953427	ENSG00000147419
ENSG00000103042	0.0953416	ENSG00000132612
ENSG00000112335	0.0953402	ENSG00000135597
ENSG00000168286	0.095339	ENSG00000213380
ENSG00000112584	0.0953357	ENSG00000131023
ENSG00000160218	0.0953349	ENSG00000184900
ENSG00000173039	0.0953302	ENSG00000197136
ENSG00000104969	0.0953275	ENSG00000119559
ENSG00000156958	0.0953263	ENSG00000166262
ENSG00000100258	0.0953233	ENSG00000100372
ENSG00000232931	0.0953229	ENSG00000234420
ENSG00000100330	0.0953225	ENSG00000253352
ENSG00000126464	0.0953214	ENSG00000130669
ENSG00000088766	0.0953212	ENSG00000198171
ENSG00000004939	0.0953203	ENSG00000250361
ENSG00000119431	0.0953199	ENSG00000148218
ENSG00000152253	0.0953194	ENSG00000157456
ENSG00000158106	0.0953186	ENSG00000184428
ENSG00000123405	0.0953107	ENSG00000158578
ENSG00000073169	0.0953038	ENSG00000100359
ENSG00000104613	0.0953021	ENSG00000171428
ENSG00000228097	0.0953002	ENSG00000235917
ENSG00000067829	0.0952998	ENSG00000101986
ENSG00000137996	0.0952986	ENSG00000143106
ENSG00000010295	0.0952974	ENSG00000111652
ENSG00000132507	0.0952898	ENSG00000167842
ENSG00000025770	0.0952894	ENSG00000079974
ENSG00000109919	0.0952891	ENSG00000165916
ENSG00000100109	0.0952876	ENSG00000185721
ENSG00000120685	0.0952874	ENSG00000188811
ENSG00000061936	0.0952854	ENSG00000177192
ENSG00000145293	0.0952847	ENSG00000145354
ENSG00000133114	0.0952826	ENSG00000136143
ENSG00000025770	0.0952816	ENSG00000100359
ENSG00000068079	0.0952809	ENSG00000213928
ENSG00000128191	0.0952807	ENSG00000185651
ENSG00000024526	0.0952773	ENSG00000148773
ENSG00000101247	0.0952748	ENSG00000125779
ENSG00000100099	0.0952745	ENSG00000185608
ENSG00000100380	0.0952719	ENSG00000239900
ENSG00000029725	0.0952712	ENSG00000108590
ENSG00000074603	0.0952656	ENSG00000140307
ENSG00000090889	0.095265	ENSG00000127564
ENSG00000122126	0.0952637	ENSG00000134597
ENSG00000104613	0.0952582	ENSG00000164733
ENSG00000112695	0.0952534	ENSG00000164919
ENSG00000142507	0.0952526	ENSG00000175826
ENSG00000082397	0.0952496	ENSG00000153823
ENSG00000120438	0.0952453	ENSG00000291237
ENSG00000105298	0.0952452	ENSG00000185236
ENSG00000138182	0.0952428	ENSG00000138778
ENSG00000112130	0.0952428	ENSG00000204231
ENSG00000164091	0.0952427	ENSG00000259956
ENSG00000138160	0.0952421	ENSG00000184661
ENSG00000185721	0.0952412	ENSG00000242259
ENSG00000131148	0.0952387	ENSG00000167515
ENSG00000124767	0.0952381	ENSG00000183826
ENSG00000226360	0.0952373	ENSG00000228929
ENSG00000111206	0.0952351	ENSG00000131747
ENSG00000112282	0.0952324	ENSG00000146457
ENSG00000129173	0.0952284	ENSG00000169607
ENSG00000081853	0.0952207	ENSG00000253767
ENSG00000117620	0.095219	ENSG00000134248
ENSG00000143614	0.095219	ENSG00000160741
ENSG00000147533	0.0952164	ENSG00000165392
ENSG00000147789	0.0952158	ENSG00000181638
ENSG00000131381	0.095215	ENSG00000163512
ENSG00000100083	0.0952148	ENSG00000100416
ENSG00000089693	0.0952148	ENSG00000171792
ENSG00000144744	0.0952141	ENSG00000232112
ENSG00000140943	0.0952121	ENSG00000167515
ENSG00000169246	0.0952108	ENSG00000243716
ENSG00000152102	0.0952097	ENSG00000211460
ENSG00000100029	0.0952094	ENSG00000100150
ENSG00000188186	0.0952091	ENSG00000214253
ENSG00000066044	0.0952076	ENSG00000141867
ENSG00000101558	0.0952059	ENSG00000167315
ENSG00000198502	0.0952041	ENSG00000223865
ENSG00000121152	0.0952033	ENSG00000122966
ENSG00000115525	0.0952032	ENSG00000232504
ENSG00000103005	0.0952029	ENSG00000166164
ENSG00000150768	0.0952015	ENSG00000150776
ENSG00000091164	0.0951967	ENSG00000178127
ENSG00000156256	0.0951919	ENSG00000183255
ENSG00000100216	0.0951907	ENSG00000100403
ENSG00000132874	0.0951896	ENSG00000141469
ENSG00000177854	0.0951892	ENSG00000269556
ENSG00000135387	0.0951888	ENSG00000166181
ENSG00000162695	0.0951886	ENSG00000197323
ENSG00000063587	0.095187	ENSG00000102030
ENSG00000100029	0.0951869	ENSG00000184076
ENSG00000009844	0.0951867	ENSG00000112357
ENSG00000142507	0.0951825	ENSG00000215041
ENSG00000156735	0.0951805	ENSG00000198791
ENSG00000133935	0.0951799	ENSG00000187097
ENSG00000107872	0.095179	ENSG00000107874
ENSG00000112304	0.0951775	ENSG00000124532
ENSG00000155975	0.0951759	ENSG00000189233
ENSG00000124333	0.0951745	ENSG00000156709
ENSG00000089127	0.095173	ENSG00000184979
ENSG00000010256	0.0951717	ENSG00000172046
ENSG00000142166	0.0951683	ENSG00000156253
ENSG00000140632	0.0951652	ENSG00000188827
ENSG00000117543	0.0951638	ENSG00000134248
ENSG00000168795	0.0951621	ENSG00000198642
ENSG00000111237	0.095162	ENSG00000186908
ENSG00000196735	0.0951606	ENSG00000223534
ENSG00000104695	0.0951587	ENSG00000168078
ENSG00000148925	0.0951576	ENSG00000170242
ENSG00000101966	0.0951566	ENSG00000198918
ENSG00000123870	0.0951555	ENSG00000197937
ENSG00000103091	0.0951546	ENSG00000132612
ENSG00000101152	0.0951482	ENSG00000101246
ENSG00000013523	0.0951476	ENSG00000165898
ENSG00000136147	0.0951471	ENSG00000165416
ENSG00000233476	0.0951467	ENSG00000249264
ENSG00000155463	0.0951465	ENSG00000165502
ENSG00000126581	0.0951463	ENSG00000131467
ENSG00000007520	0.0951453	ENSG00000161981
ENSG00000104756	0.0951442	ENSG00000223508
ENSG00000136827	0.0951394	ENSG00000165688
ENSG00000189144	0.0951378	ENSG00000196967
ENSG00000103160	0.0951377	ENSG00000140948
ENSG00000128050	0.0951368	ENSG00000198498
ENSG00000122390	0.0951358	ENSG00000167967
ENSG00000134574	0.0951357	ENSG00000185088
ENSG00000170776	0.0951323	ENSG00000218052
ENSG00000231711	0.0951323	ENSG00000241990
ENSG00000141084	0.0951315	ENSG00000213380
ENSG00000104679	0.095127	ENSG00000173281
ENSG00000152234	0.0951238	ENSG00000172466
ENSG00000212802	0.0951228	ENSG00000224631
ENSG00000067798	0.0951207	ENSG00000258220
ENSG00000230897	0.0951197	ENSG00000241741
ENSG00000072518	0.0951188	ENSG00000156599
ENSG00000067208	0.0951184	ENSG00000174021
ENSG00000116489	0.0951163	ENSG00000198162
ENSG00000109332	0.0951154	ENSG00000138777
ENSG00000174446	0.0951142	ENSG00000181991
ENSG00000084463	0.0951133	ENSG00000111269
ENSG00000012223	0.0951088	ENSG00000100985
ENSG00000078674	0.0951061	ENSG00000189233
ENSG00000101247	0.0951053	ENSG00000125835
ENSG00000024526	0.0950999	ENSG00000170312
ENSG00000116489	0.0950996	ENSG00000116793
ENSG00000103121	0.0950992	ENSG00000198931
ENSG00000240509	0.0950984	ENSG00000243680
ENSG00000056586	0.0950973	ENSG00000119414
ENSG00000163634	0.0950952	ENSG00000232112
ENSG00000136932	0.0950932	ENSG00000176248
ENSG00000119285	0.0950903	ENSG00000135763
ENSG00000164751	0.0950889	ENSG00000164944
ENSG00000122406	0.0950872	ENSG00000162664
ENSG00000078142	0.095085	ENSG00000101574
ENSG00000111775	0.0950841	ENSG00000123353
ENSG00000076201	0.0950824	ENSG00000144635
ENSG00000028839	0.0950794	ENSG00000055211
ENSG00000107796	0.0950779	ENSG00000138134
ENSG00000148399	0.0950773	ENSG00000159069
ENSG00000102316	0.0950689	ENSG00000179222
ENSG00000146067	0.0950674	ENSG00000186866
ENSG00000147533	0.0950638	ENSG00000197265
ENSG00000011114	0.0950602	ENSG00000165934
ENSG00000095906	0.0950596	ENSG00000103415
ENSG00000142867	0.0950588	ENSG00000174021
ENSG00000111906	0.0950542	ENSG00000112306
ENSG00000147419	0.0950518	ENSG00000171428
ENSG00000089682	0.0950499	ENSG00000125676
ENSG00000135686	0.0950451	ENSG00000261609
ENSG00000166855	0.0950446	ENSG00000166946
ENSG00000093183	0.0950443	ENSG00000134108
ENSG00000109534	0.0950439	ENSG00000198498
ENSG00000102978	0.0950421	ENSG00000140830
ENSG00000071462	0.0950388	ENSG00000177830
ENSG00000070010	0.0950383	ENSG00000099910
ENSG00000105220	0.0950377	ENSG00000126267
ENSG00000109805	0.095037	ENSG00000138160
ENSG00000117155	0.0950363	ENSG00000162642
ENSG00000143228	0.0950354	ENSG00000169607
ENSG00000153339	0.0950331	ENSG00000197563
ENSG00000067900	0.0950316	ENSG00000134444
ENSG00000108590	0.0950289	ENSG00000198920
ENSG00000154781	0.0950264	ENSG00000182973
ENSG00000126804	0.0950226	ENSG00000139977
ENSG00000126457	0.0950225	ENSG00000183207
ENSG00000198042	0.0950222	ENSG00000254093
ENSG00000148308	0.0950204	ENSG00000165684
ENSG00000103111	0.0950176	ENSG00000135686
ENSG00000007168	0.0950175	ENSG00000132383
ENSG00000128915	0.0950171	ENSG00000181991
ENSG00000138867	0.0950168	ENSG00000185608
ENSG00000039123	0.0950161	ENSG00000145494
ENSG00000141446	0.0950126	ENSG00000167088
ENSG00000003987	0.0950104	ENSG00000173273
ENSG00000100029	0.0950103	ENSG00000100227
ENSG00000101888	0.0950094	ENSG00000101901
ENSG00000090238	0.0950094	ENSG00000119048
ENSG00000168872	0.0950094	ENSG00000174177
ENSG00000047932	0.0950036	ENSG00000111906
ENSG00000118193	0.0950001	ENSG00000142945
ENSG00000119718	0.0949984	ENSG00000187097
ENSG00000129250	0.0949966	ENSG00000142507
ENSG00000025770	0.094995	ENSG00000239900
ENSG00000099904	0.0949948	ENSG00000100029
ENSG00000103245	0.0949937	ENSG00000103363
ENSG00000134690	0.0949899	ENSG00000165304
ENSG00000213609	0.0949887	ENSG00000226360
ENSG00000099968	0.0949862	ENSG00000242259
ENSG00000112339	0.0949835	ENSG00000146457
ENSG00000154328	0.0949831	ENSG00000241852
ENSG00000130717	0.0949816	ENSG00000136878
ENSG00000131788	0.094981	ENSG00000143436
ENSG00000062485	0.0949806	ENSG00000110955
ENSG00000116266	0.094979	ENSG00000137992
ENSG00000038358	0.0949657	ENSG00000102977
ENSG00000063601	0.0949655	ENSG00000102241
ENSG00000142188	0.0949654	ENSG00000156304
ENSG00000137040	0.0949636	ENSG00000186130
ENSG00000119414	0.0949615	ENSG00000126883
ENSG00000117543	0.0949583	ENSG00000156171
ENSG00000112335	0.0949575	ENSG00000186625
ENSG00000156983	0.0949565	ENSG00000172939
ENSG00000147789	0.0949555	ENSG00000196150
ENSG00000119707	0.0949555	ENSG00000197555
ENSG00000244921	0.0949539	ENSG00000267541
ENSG00000131495	0.0949528	ENSG00000164258
ENSG00000128185	0.0949489	ENSG00000131100
ENSG00000159082	0.0949466	ENSG00000183255
ENSG00000100714	0.094945	ENSG00000134001
ENSG00000164620	0.094945	ENSG00000171720
ENSG00000065559	0.0949448	ENSG00000091640
ENSG00000105221	0.0949435	ENSG00000105429
ENSG00000159593	0.0949414	ENSG00000166164
ENSG00000214914	0.0949354	ENSG00000235175
ENSG00000104635	0.0949351	ENSG00000147364
ENSG00000101365	0.0949347	ENSG00000125843
ENSG00000103051	0.0949347	ENSG00000166747
ENSG00000099917	0.0949344	ENSG00000100075
ENSG00000006744	0.0949336	ENSG00000007168
ENSG00000122952	0.0949327	ENSG00000135476
ENSG00000069345	0.094931	ENSG00000083799
ENSG00000120784	0.0949277	ENSG00000198182
ENSG00000214189	0.0949255	ENSG00000223547
ENSG00000104299	0.0949253	ENSG00000104691
ENSG00000049860	0.0949245	ENSG00000090581
ENSG00000113068	0.0949242	ENSG00000131503
ENSG00000129197	0.0949237	ENSG00000132522
ENSG00000120328	0.0949234	ENSG00000177839
ENSG00000204469	0.0949227	ENSG00000213676
ENSG00000125901	0.0949217	ENSG00000185019
ENSG00000092036	0.0949213	ENSG00000100813
ENSG00000006831	0.094921	ENSG00000111652
ENSG00000129691	0.0949171	ENSG00000189233
ENSG00000132522	0.0949159	ENSG00000175826
ENSG00000084092	0.0949149	ENSG00000163322
ENSG00000137337	0.094914	ENSG00000204231
ENSG00000047932	0.0949128	ENSG00000112335
ENSG00000100387	0.0949127	ENSG00000131100
ENSG00000074755	0.0949107	ENSG00000175826
ENSG00000088930	0.0949048	ENSG00000125863
ENSG00000171368	0.0949045	ENSG00000206077
ENSG00000104960	0.0949044	ENSG00000126456
ENSG00000107164	0.0949041	ENSG00000136888
ENSG00000143093	0.0949009	ENSG00000143119
ENSG00000070010	0.0949005	ENSG00000099999
ENSG00000100083	0.0948997	ENSG00000100359
ENSG00000010671	0.0948985	ENSG00000101901
ENSG00000123485	0.094898	ENSG00000166803
ENSG00000056277	0.0948977	ENSG00000165704
ENSG00000115255	0.0948961	ENSG00000185761
ENSG00000175756	0.094895	ENSG00000176340
ENSG00000176101	0.094895	ENSG00000188986
ENSG00000151883	0.0948942	ENSG00000272419
ENSG00000088766	0.0948938	ENSG00000125818
ENSG00000059145	0.0948914	ENSG00000095906
ENSG00000176248	0.0948851	ENSG00000196363
ENSG00000131725	0.0948846	ENSG00000198918
ENSG00000100221	0.0948832	ENSG00000183864
ENSG00000070413	0.0948758	ENSG00000273311
ENSG00000127564	0.0948748	ENSG00000156970
ENSG00000090581	0.0948718	ENSG00000103266
ENSG00000132604	0.0948699	ENSG00000157349
ENSG00000100216	0.0948686	ENSG00000215193
ENSG00000100567	0.0948684	ENSG00000133997
ENSG00000100568	0.0948678	ENSG00000126773
ENSG00000131747	0.0948672	ENSG00000161888
ENSG00000154727	0.0948651	ENSG00000156253
ENSG00000131653	0.094865	ENSG00000206053
ENSG00000099968	0.0948647	ENSG00000100075
ENSG00000108523	0.0948627	ENSG00000154957
ENSG00000168096	0.09486	ENSG00000183751
ENSG00000130717	0.0948537	ENSG00000148300
ENSG00000184708	0.0948526	ENSG00000241973
ENSG00000156261	0.0948483	ENSG00000160305
ENSG00000076382	0.0948477	ENSG00000146918
ENSG00000123728	0.0948473	ENSG00000165359
ENSG00000204780	0.0948451	ENSG00000223816
ENSG00000119421	0.0948437	ENSG00000148187
ENSG00000131650	0.0948429	ENSG00000162073
ENSG00000126756	0.0948413	ENSG00000130255
ENSG00000123144	0.0948356	ENSG00000126934
ENSG00000104643	0.0948327	ENSG00000173281
ENSG00000006282	0.0948304	ENSG00000049283
ENSG00000159592	0.0948246	ENSG00000187147
ENSG00000004809	0.0948222	ENSG00000196188
ENSG00000120324	0.0948221	ENSG00000272674
ENSG00000101901	0.0948182	ENSG00000126953
ENSG00000131165	0.0948173	ENSG00000140941
ENSG00000170310	0.0948168	ENSG00000215067
ENSG00000021574	0.0948166	ENSG00000087338
ENSG00000108010	0.0948166	ENSG00000165669
ENSG00000138592	0.0948146	ENSG00000140497
ENSG00000137040	0.0948114	ENSG00000198783
ENSG00000175582	0.0948086	ENSG00000214517
ENSG00000135069	0.0948084	ENSG00000151012
ENSG00000119402	0.0948071	ENSG00000136908
ENSG00000131143	0.0948057	ENSG00000189091
ENSG00000024862	0.0948056	ENSG00000146476
ENSG00000172270	0.0948049	ENSG00000248487
ENSG00000111897	0.094804	ENSG00000120265
ENSG00000086548	0.0948029	ENSG00000196415
ENSG00000089022	0.0947998	ENSG00000111361
ENSG00000146670	0.094798	ENSG00000170312
ENSG00000160877	0.0947971	ENSG00000176619
ENSG00000100441	0.094797	ENSG00000100897
ENSG00000100028	0.0947957	ENSG00000100216
ENSG00000085433	0.0947955	ENSG00000116459
ENSG00000103343	0.0947931	ENSG00000140987
ENSG00000111196	0.0947924	ENSG00000111203
ENSG00000079277	0.09479	ENSG00000269956
ENSG00000149100	0.0947877	ENSG00000166181
ENSG00000153774	0.0947868	ENSG00000168872
ENSG00000079459	0.0947829	ENSG00000104671
ENSG00000007047	0.0947827	ENSG00000196961
ENSG00000136986	0.094782	ENSG00000156787
ENSG00000034713	0.0947794	ENSG00000131148
ENSG00000110077	0.0947792	ENSG00000130208
ENSG00000136877	0.0947744	ENSG00000136925
ENSG00000101751	0.0947731	ENSG00000134444
ENSG00000133884	0.0947719	ENSG00000167986
ENSG00000119446	0.0947672	ENSG00000125484
ENSG00000130717	0.0947667	ENSG00000136908
ENSG00000113161	0.0947652	ENSG00000186480
ENSG00000117632	0.0947647	ENSG00000146670
ENSG00000197147	0.0947623	ENSG00000213516
ENSG00000149428	0.0947618	ENSG00000167004
ENSG00000105723	0.0947597	ENSG00000257103
ENSG00000102978	0.0947592	ENSG00000131165
ENSG00000065135	0.094755	ENSG00000137992
ENSG00000099940	0.0947517	ENSG00000099995
ENSG00000085433	0.0947475	ENSG00000174151
ENSG00000029725	0.0947452	ENSG00000040633
ENSG00000100412	0.094745	ENSG00000128159
ENSG00000099904	0.0947449	ENSG00000185651
ENSG00000140632	0.0947442	ENSG00000185883
ENSG00000141084	0.0947436	ENSG00000168802
ENSG00000161956	0.0947435	ENSG00000220205
ENSG00000141428	0.0947407	ENSG00000141627
ENSG00000089685	0.0947393	ENSG00000117632
ENSG00000013810	0.0947384	ENSG00000159692
ENSG00000090889	0.0947376	ENSG00000166851
ENSG00000078142	0.0947361	ENSG00000141452
ENSG00000152234	0.0947354	ENSG00000153339
ENSG00000085415	0.0947313	ENSG00000178127
ENSG00000108469	0.0947309	ENSG00000161526
ENSG00000008853	0.0947297	ENSG00000147457
ENSG00000070501	0.0947297	ENSG00000156735
ENSG00000167286	0.0947206	ENSG00000211753
ENSG00000023909	0.0947199	ENSG00000117505
ENSG00000217555	0.0947176	ENSG00000254788
ENSG00000087263	0.0947174	ENSG00000103111
ENSG00000164405	0.0947147	ENSG00000214253
ENSG00000112592	0.0947132	ENSG00000120265
ENSG00000103091	0.0947108	ENSG00000103121
ENSG00000162222	0.0947101	ENSG00000162236
ENSG00000088325	0.0947079	ENSG00000134222
ENSG00000165688	0.0947054	ENSG00000188986
ENSG00000139826	0.0947028	ENSG00000153487
ENSG00000149792	0.0947006	ENSG00000173039
ENSG00000074356	0.0947005	ENSG00000141252
ENSG00000147316	0.0946946	ENSG00000171428
ENSG00000155304	0.0946943	ENSG00000160299
ENSG00000103018	0.0946932	ENSG00000205220
ENSG00000139239	0.0946924	ENSG00000213178
ENSG00000116539	0.0946911	ENSG00000116580
ENSG00000143228	0.0946797	ENSG00000183856
ENSG00000092098	0.0946795	ENSG00000165525
ENSG00000004975	0.0946781	ENSG00000141456
ENSG00000087502	0.0946744	ENSG00000123106
ENSG00000078142	0.0946733	ENSG00000141380
ENSG00000157540	0.0946724	ENSG00000159200
ENSG00000116580	0.0946718	ENSG00000163156
ENSG00000137876	0.0946717	ENSG00000166200
ENSG00000067334	0.0946695	ENSG00000097033
ENSG00000003987	0.0946634	ENSG00000104660
ENSG00000116455	0.0946634	ENSG00000163349
ENSG00000007168	0.0946615	ENSG00000167699
ENSG00000164346	0.0946597	ENSG00000178982
ENSG00000100023	0.0946588	ENSG00000128191
ENSG00000104679	0.0946562	ENSG00000168081
ENSG00000112699	0.0946478	ENSG00000250903
ENSG00000159200	0.0946461	ENSG00000160208
ENSG00000145293	0.094644	ENSG00000182552
ENSG00000164751	0.0946433	ENSG00000176623
ENSG00000167699	0.0946432	ENSG00000178921
ENSG00000104691	0.0946421	ENSG00000147439
ENSG00000101336	0.0946416	ENSG00000158869
ENSG00000101557	0.0946407	ENSG00000141385
ENSG00000100926	0.0946385	ENSG00000100938
ENSG00000010404	0.0946379	ENSG00000101928
ENSG00000048140	0.0946374	ENSG00000122203
ENSG00000168096	0.0946355	ENSG00000217930
ENSG00000100614	0.0946355	ENSG00000257365
ENSG00000068028	0.0946349	ENSG00000281358
ENSG00000134690	0.0946316	ENSG00000183856
ENSG00000117724	0.0946291	ENSG00000184661
ENSG00000081307	0.0946261	ENSG00000181789
ENSG00000156697	0.094622	ENSG00000198689
ENSG00000100220	0.0946217	ENSG00000196419
ENSG00000088930	0.0946214	ENSG00000125834
ENSG00000010017	0.0946207	ENSG00000137275
ENSG00000129255	0.0946201	ENSG00000175826
ENSG00000100926	0.0946193	ENSG00000129562
ENSG00000067066	0.0946144	ENSG00000111335
ENSG00000104290	0.0946067	ENSG00000198791
ENSG00000111801	0.0946055	ENSG00000124549
ENSG00000102316	0.0946014	ENSG00000197712
ENSG00000147471	0.0946001	ENSG00000176209
ENSG00000119414	0.0945994	ENSG00000148308
ENSG00000052802	0.0945979	ENSG00000120437
ENSG00000067334	0.0945977	ENSG00000117505
ENSG00000103126	0.0945963	ENSG00000167969
ENSG00000003056	0.094593	ENSG00000004700
ENSG00000101558	0.0945793	ENSG00000134758
ENSG00000102858	0.0945758	ENSG00000167967
ENSG00000072958	0.0945709	ENSG00000127527
ENSG00000065150	0.0945699	ENSG00000188243
ENSG00000100372	0.0945696	ENSG00000100417
ENSG00000160563	0.0945663	ENSG00000165684
ENSG00000151092	0.0945661	ENSG00000151093
ENSG00000033030	0.0945646	ENSG00000137574
ENSG00000163807	0.0945621	ENSG00000178035
ENSG00000104756	0.0945598	ENSG00000120899
ENSG00000137075	0.094559	ENSG00000281649
ENSG00000125482	0.0945587	ENSG00000148153
ENSG00000065328	0.0945577	ENSG00000127564
ENSG00000108509	0.0945576	ENSG00000167716
ENSG00000099949	0.0945573	ENSG00000184076
ENSG00000132612	0.0945517	ENSG00000223959
ENSG00000143476	0.0945508	ENSG00000156802
ENSG00000100567	0.0945504	ENSG00000100575
ENSG00000078369	0.09455	ENSG00000116198
ENSG00000129250	0.0945499	ENSG00000141456
ENSG00000120805	0.0945479	ENSG00000198855
ENSG00000104687	0.0945455	ENSG00000120899
ENSG00000052723	0.0945449	ENSG00000168710
ENSG00000139546	0.0945435	ENSG00000197111
ENSG00000119487	0.0945424	ENSG00000136819
ENSG00000123552	0.0945421	ENSG00000196591
ENSG00000100897	0.0945391	ENSG00000100949
ENSG00000188917	0.0945334	ENSG00000223546
ENSG00000161217	0.0945308	ENSG00000171109
ENSG00000165775	0.0945252	ENSG00000213397
ENSG00000122133	0.0945207	ENSG00000122140
ENSG00000142188	0.0945195	ENSG00000159140
ENSG00000129315	0.0945183	ENSG00000139620
ENSG00000226525	0.0945153	ENSG00000235174
ENSG00000112282	0.0945146	ENSG00000169976
ENSG00000119682	0.0945134	ENSG00000151445
ENSG00000119537	0.0945131	ENSG00000166479
ENSG00000173540	0.0945127	ENSG00000178057
ENSG00000224083	0.0945116	ENSG00000228166
ENSG00000154723	0.0945095	ENSG00000156239
ENSG00000012983	0.0945092	ENSG00000125375
ENSG00000179526	0.0945087	ENSG00000213563
ENSG00000100225	0.0945053	ENSG00000241878
ENSG00000099949	0.0945043	ENSG00000184436
ENSG00000100813	0.0945007	ENSG00000179933
ENSG00000154889	0.0944992	ENSG00000178127
ENSG00000160710	0.0944967	ENSG00000160714
ENSG00000123575	0.0944958	ENSG00000125676
ENSG00000160058	0.0944956	ENSG00000225828
ENSG00000130479	0.0944944	ENSG00000161847
ENSG00000004975	0.0944917	ENSG00000029725
ENSG00000099901	0.0944895	ENSG00000100216
ENSG00000122033	0.0944886	ENSG00000122034
ENSG00000101220	0.0944885	ENSG00000125901
ENSG00000067248	0.0944885	ENSG00000164347
ENSG00000104325	0.0944878	ENSG00000164944
ENSG00000108953	0.0944866	ENSG00000170291
ENSG00000100888	0.0944858	ENSG00000100949
ENSG00000256525	0.0944828	ENSG00000258890
ENSG00000135069	0.0944811	ENSG00000153879
ENSG00000095319	0.0944807	ENSG00000148337
ENSG00000147421	0.0944799	ENSG00000169499
ENSG00000056277	0.0944797	ENSG00000102081
ENSG00000117543	0.0944797	ENSG00000162695
ENSG00000165949	0.0944794	ENSG00000187608
ENSG00000116830	0.0944787	ENSG00000198799
ENSG00000143398	0.0944696	ENSG00000163374
ENSG00000102871	0.0944696	ENSG00000166595
ENSG00000088888	0.0944686	ENSG00000125885
ENSG00000085788	0.0944685	ENSG00000147533
ENSG00000102898	0.0944669	ENSG00000102981
ENSG00000100109	0.0944666	ENSG00000215193
ENSG00000076201	0.0944664	ENSG00000182973
ENSG00000121067	0.0944657	ENSG00000136504
ENSG00000081087	0.0944619	ENSG00000112237
ENSG00000196236	0.0944554	ENSG00000215193
ENSG00000174227	0.0944552	ENSG00000185619
ENSG00000129993	0.0944541	ENSG00000176715
ENSG00000182307	0.094452	ENSG00000197858
ENSG00000177963	0.0944515	ENSG00000185627
ENSG00000242419	0.0944478	ENSG00000253873
ENSG00000099956	0.0944469	ENSG00000138942
ENSG00000179526	0.094446	ENSG00000235173
ENSG00000120265	0.0944428	ENSG00000197081
ENSG00000099917	0.0944424	ENSG00000215193
ENSG00000089737	0.0944404	ENSG00000184990
ENSG00000103423	0.0944389	ENSG00000217930
ENSG00000110801	0.0944378	ENSG00000111775
ENSG00000066427	0.0944371	ENSG00000100796
ENSG00000204956	0.0944363	ENSG00000262576
ENSG00000100028	0.094436	ENSG00000182944
ENSG00000133641	0.0944356	ENSG00000198015
ENSG00000070669	0.094435	ENSG00000111371
ENSG00000170836	0.094433	ENSG00000175155
ENSG00000114503	0.0944324	ENSG00000145191
ENSG00000162521	0.09443	ENSG00000176261
ENSG00000125779	0.0944297	ENSG00000198171
ENSG00000032219	0.0944295	ENSG00000126775
ENSG00000111206	0.0944216	ENSG00000143228
ENSG00000088832	0.0944209	ENSG00000101290
ENSG00000080815	0.0944205	ENSG00000081177
ENSG00000107021	0.0944202	ENSG00000148337
ENSG00000104635	0.0944164	ENSG00000104763
ENSG00000232472	0.0944156	ENSG00000241741
ENSG00000100029	0.0944155	ENSG00000100263
ENSG00000104290	0.0944128	ENSG00000221914
ENSG00000171320	0.0944106	ENSG00000171848
ENSG00000102572	0.0944105	ENSG00000185896
ENSG00000101246	0.09441	ENSG00000198276
ENSG00000013810	0.0944072	ENSG00000121152
ENSG00000160948	0.0944042	ENSG00000180900
ENSG00000102898	0.0943998	ENSG00000103121
ENSG00000242419	0.0943966	ENSG00000261934
ENSG00000173480	0.0943961	ENSG00000269343
ENSG00000085788	0.0943959	ENSG00000104756
ENSG00000140983	0.0943947	ENSG00000183751
ENSG00000018189	0.0943933	ENSG00000253655
ENSG00000184983	0.0943931	ENSG00000239900
ENSG00000112335	0.0943927	ENSG00000112365
ENSG00000010256	0.0943901	ENSG00000163812
ENSG00000069849	0.0943886	ENSG00000244124
ENSG00000125304	0.0943879	ENSG00000185896
ENSG00000166947	0.0943844	ENSG00000244734
ENSG00000029364	0.0943836	ENSG00000119707
ENSG00000007392	0.0943776	ENSG00000197774
ENSG00000088888	0.0943736	ENSG00000185019
ENSG00000102981	0.0943735	ENSG00000168286
ENSG00000103569	0.0943734	ENSG00000162551
ENSG00000198931	0.0943729	ENSG00000223959
ENSG00000147457	0.094369	ENSG00000184661
ENSG00000075415	0.0943631	ENSG00000184752
ENSG00000158869	0.0943603	ENSG00000181631
ENSG00000185721	0.0943595	ENSG00000253352
ENSG00000109606	0.0943589	ENSG00000250317
ENSG00000121766	0.094357	ENSG00000162517
ENSG00000129518	0.0943564	ENSG00000165355
ENSG00000197937	0.0943551	ENSG00000198482
ENSG00000101361	0.0943534	ENSG00000215251
ENSG00000185917	0.0943506	ENSG00000198862
ENSG00000129480	0.0943488	ENSG00000196792
ENSG00000154582	0.0943483	ENSG00000167904
ENSG00000087263	0.0943476	ENSG00000198373
ENSG00000048544	0.0943471	ENSG00000112599
ENSG00000103343	0.0943464	ENSG00000161980
ENSG00000119414	0.0943429	ENSG00000119487
ENSG00000087274	0.0943421	ENSG00000173011
ENSG00000145335	0.094341	ENSG00000206172
ENSG00000135775	0.0943403	ENSG00000163444
ENSG00000101558	0.0943375	ENSG00000141642
ENSG00000104299	0.0943346	ENSG00000275074
ENSG00000160563	0.0943341	ENSG00000181090
ENSG00000055044	0.0943283	ENSG00000155438
ENSG00000070010	0.0943259	ENSG00000184470
ENSG00000063978	0.0943229	ENSG00000185049
ENSG00000165219	0.0943215	ENSG00000167118
ENSG00000014164	0.0943179	ENSG00000104518
ENSG00000047932	0.094316	ENSG00000186625
ENSG00000053770	0.0943155	ENSG00000100528
ENSG00000069345	0.0943137	ENSG00000166188
ENSG00000112077	0.094312	ENSG00000167768
ENSG00000100568	0.0943095	ENSG00000187097
ENSG00000034693	0.0943092	ENSG00000198818
ENSG00000117533	0.0943049	ENSG00000151414
ENSG00000101654	0.0943046	ENSG00000186812
ENSG00000169715	0.0943017	ENSG00000198417
ENSG00000103126	0.0943008	ENSG00000140990
ENSG00000117543	0.094299	ENSG00000134255
ENSG00000103005	0.0942988	ENSG00000140854
ENSG00000067533	0.0942979	ENSG00000135763
ENSG00000110536	0.0942978	ENSG00000149182
ENSG00000100075	0.0942939	ENSG00000241973
ENSG00000100442	0.0942921	ENSG00000182400
ENSG00000137992	0.0942904	ENSG00000198799
ENSG00000167397	0.0942881	ENSG00000168000
ENSG00000173728	0.0942877	ENSG00000225401
ENSG00000126787	0.0942858	ENSG00000138160
ENSG00000127804	0.0942854	ENSG00000141456
ENSG00000088833	0.0942848	ENSG00000101247
ENSG00000135070	0.0942821	ENSG00000136819
ENSG00000007376	0.0942819	ENSG00000103152
ENSG00000071894	0.0942818	ENSG00000173137
ENSG00000132530	0.0942774	ENSG00000133106
ENSG00000053770	0.0942766	ENSG00000126814
ENSG00000075240	0.0942716	ENSG00000100422
ENSG00000160218	0.094271	ENSG00000238197
ENSG00000120800	0.0942707	ENSG00000135108
ENSG00000053900	0.0942705	ENSG00000078140
ENSG00000074054	0.0942692	ENSG00000204120
ENSG00000112695	0.0942686	ENSG00000163170
ENSG00000130203	0.0942676	ENSG00000155659
ENSG00000147535	0.0942654	ENSG00000214050
ENSG00000064995	0.0942643	ENSG00000124541
ENSG00000101928	0.0942623	ENSG00000102081
ENSG00000007168	0.094262	ENSG00000141499
ENSG00000063322	0.0942605	ENSG00000105197
ENSG00000160714	0.0942586	ENSG00000163348
ENSG00000010072	0.0942565	ENSG00000135775
ENSG00000129559	0.0942552	ENSG00000165792
ENSG00000140943	0.0942551	ENSG00000197912
ENSG00000139734	0.0942534	ENSG00000165480
ENSG00000145386	0.0942529	ENSG00000237649
ENSG00000197150	0.0942526	ENSG00000213199
ENSG00000120253	0.0942516	ENSG00000155906
ENSG00000175073	0.0942515	ENSG00000183808
ENSG00000189144	0.0942485	ENSG00000189164
ENSG00000038219	0.0942448	ENSG00000144674
ENSG00000130479	0.094244	ENSG00000141867
ENSG00000100296	0.0942424	ENSG00000184076
ENSG00000244921	0.0942417	ENSG00000270906
ENSG00000168438	0.0942412	ENSG00000197498
ENSG00000115207	0.0942381	ENSG00000115211
ENSG00000014123	0.0942371	ENSG00000130023
ENSG00000116741	0.0942351	ENSG00000153234
ENSG00000170296	0.0942337	ENSG00000205544
ENSG00000123485	0.0942316	ENSG00000143228
ENSG00000141428	0.0942303	ENSG00000172175
ENSG00000103978	0.0942281	ENSG00000137842
ENSG00000110680	0.0942273	ENSG00000188487
ENSG00000100813	0.0942272	ENSG00000100897
ENSG00000111877	0.0942269	ENSG00000111906
ENSG00000107404	0.0942265	ENSG00000197530
ENSG00000185298	0.0942263	ENSG00000187531
ENSG00000160208	0.0942246	ENSG00000241837
ENSG00000129197	0.0942235	ENSG00000133028
ENSG00000146232	0.0942233	ENSG00000172602
ENSG00000116747	0.0942224	ENSG00000143373
ENSG00000103423	0.0942208	ENSG00000161980
ENSG00000092203	0.0942179	ENSG00000196943
ENSG00000116688	0.0942172	ENSG00000127054
ENSG00000154719	0.0942165	ENSG00000205758
ENSG00000107164	0.0942137	ENSG00000148248
ENSG00000183530	0.0942123	ENSG00000196236
ENSG00000111832	0.0942112	ENSG00000186625
ENSG00000124333	0.0942103	ENSG00000214827
ENSG00000145781	0.0942045	ENSG00000164258
ENSG00000067248	0.0942042	ENSG00000132842
ENSG00000189233	0.0942037	ENSG00000275074
ENSG00000088247	0.0942036	ENSG00000105364
ENSG00000163512	0.0942028	ENSG00000186448
ENSG00000102898	0.0942022	ENSG00000213380
ENSG00000166855	0.0941987	ENSG00000180304
ENSG00000103326	0.0941945	ENSG00000140992
ENSG00000099904	0.0941898	ENSG00000100023
ENSG00000185973	0.0941871	ENSG00000213397
ENSG00000103091	0.094187	ENSG00000224470
ENSG00000028839	0.0941788	ENSG00000112592
ENSG00000167632	0.0941768	ENSG00000180900
ENSG00000112651	0.0941754	ENSG00000137171
ENSG00000135451	0.0941735	ENSG00000184661
ENSG00000211677	0.0941726	ENSG00000254709
ENSG00000149923	0.0941721	ENSG00000169217
ENSG00000122877	0.0941687	ENSG00000135625
ENSG00000230629	0.0941651	ENSG00000235174
ENSG00000100938	0.0941547	ENSG00000179933
ENSG00000116539	0.094153	ENSG00000198952
ENSG00000114302	0.0941529	ENSG00000177479
ENSG00000104221	0.0941489	ENSG00000104756
ENSG00000162367	0.0941453	ENSG00000197993
ENSG00000085872	0.0941444	ENSG00000185236
ENSG00000147457	0.0941417	ENSG00000169490
ENSG00000135476	0.094141	ENSG00000157456
ENSG00000143621	0.09414	ENSG00000160688
ENSG00000125482	0.0941397	ENSG00000148308
ENSG00000112576	0.0941392	ENSG00000124767
ENSG00000088930	0.0941391	ENSG00000132664
ENSG00000080815	0.0941389	ENSG00000139990
ENSG00000148343	0.0941379	ENSG00000196642
ENSG00000149923	0.0941363	ENSG00000169221
ENSG00000013275	0.0941342	ENSG00000115233
ENSG00000006744	0.0941332	ENSG00000108509
ENSG00000125901	0.0941327	ENSG00000232388
ENSG00000139645	0.0941309	ENSG00000167548
ENSG00000110172	0.0941307	ENSG00000166012
ENSG00000087263	0.0941306	ENSG00000141084
ENSG00000174953	0.0941296	ENSG00000186001
ENSG00000129625	0.0941291	ENSG00000131507
ENSG00000147684	0.0941247	ENSG00000164961
ENSG00000100568	0.0941246	ENSG00000133961
ENSG00000136319	0.0941245	ENSG00000155463
ENSG00000130382	0.0941233	ENSG00000175221
ENSG00000085511	0.0941224	ENSG00000112584
ENSG00000207205	0.0941213	ENSG00000262074
ENSG00000134717	0.0941205	ENSG00000154222
ENSG00000104613	0.0941192	ENSG00000129691
ENSG00000099995	0.0941188	ENSG00000100393
ENSG00000186468	0.0941172	ENSG00000230629
ENSG00000124333	0.0941165	ENSG00000177854
ENSG00000139433	0.0941158	ENSG00000139436
ENSG00000089022	0.0941148	ENSG00000179295
ENSG00000100836	0.0941127	ENSG00000165527
ENSG00000065457	0.0941105	ENSG00000166595
ENSG00000099341	0.0941102	ENSG00000130724
ENSG00000089818	0.0941101	ENSG00000111669
ENSG00000007541	0.0941094	ENSG00000138834
ENSG00000160214	0.0941092	ENSG00000183255
ENSG00000129250	0.0941086	ENSG00000167721
ENSG00000126883	0.0941083	ENSG00000136875
ENSG00000104626	0.0941079	ENSG00000133872
ENSG00000131143	0.0941063	ENSG00000132612
ENSG00000067334	0.0941053	ENSG00000162664
ENSG00000148399	0.0941039	ENSG00000196363
ENSG00000107223	0.0941032	ENSG00000136942
ENSG00000180447	0.0940996	ENSG00000231007
ENSG00000100580	0.0940974	ENSG00000151445
ENSG00000107021	0.0940937	ENSG00000136827
ENSG00000164919	0.0940886	ENSG00000189043
ENSG00000108523	0.0940883	ENSG00000129250
ENSG00000112110	0.0940881	ENSG00000169976
ENSG00000117543	0.0940863	ENSG00000122435
ENSG00000147421	0.094086	ENSG00000158669
ENSG00000155465	0.0940844	ENSG00000172590
ENSG00000078304	0.0940835	ENSG00000182979
ENSG00000104442	0.0940819	ENSG00000169139
ENSG00000126787	0.0940795	ENSG00000237649
ENSG00000143761	0.0940774	ENSG00000159346
ENSG00000100591	0.0940715	ENSG00000119596
ENSG00000170468	0.0940711	ENSG00000182810
ENSG00000184117	0.0940703	ENSG00000215193
ENSG00000099991	0.0940691	ENSG00000241973
ENSG00000138085	0.0940685	ENSG00000167397
ENSG00000099991	0.0940675	ENSG00000100280
ENSG00000100403	0.0940654	ENSG00000184708
ENSG00000101126	0.0940646	ENSG00000124160
ENSG00000132612	0.0940632	ENSG00000223496
ENSG00000160310	0.0940613	ENSG00000241837
ENSG00000096070	0.094061	ENSG00000204310
ENSG00000104221	0.0940528	ENSG00000197265
ENSG00000117174	0.0940521	ENSG00000180488
ENSG00000145996	0.0940481	ENSG00000225921
ENSG00000089195	0.0940464	ENSG00000173418
ENSG00000105373	0.0940456	ENSG00000147677
ENSG00000088888	0.0940453	ENSG00000125901
ENSG00000128915	0.0940447	ENSG00000166938
ENSG00000148384	0.0940445	ENSG00000196642
ENSG00000160445	0.0940442	ENSG00000169925
ENSG00000142207	0.0940428	ENSG00000184787
ENSG00000129245	0.0940423	ENSG00000183011
ENSG00000085433	0.0940377	ENSG00000168710
ENSG00000132376	0.0940371	ENSG00000167193
ENSG00000089685	0.0940311	ENSG00000109805
ENSG00000075975	0.0940285	ENSG00000172939
ENSG00000204599	0.0940257	ENSG00000234127
ENSG00000131725	0.0940246	ENSG00000134597
ENSG00000012232	0.0940223	ENSG00000157110
ENSG00000108840	0.0940208	ENSG00000188554
ENSG00000084463	0.0940206	ENSG00000111667
ENSG00000115760	0.0940188	ENSG00000151779
ENSG00000107949	0.0940182	ENSG00000188690
ENSG00000101558	0.0940177	ENSG00000141452
ENSG00000141503	0.0940172	ENSG00000170043
ENSG00000137267	0.0940135	ENSG00000137285
ENSG00000089234	0.0940124	ENSG00000111361
ENSG00000108528	0.0940078	ENSG00000132383
ENSG00000213261	0.0940064	ENSG00000240509
ENSG00000125166	0.0940061	ENSG00000141098
ENSG00000132530	0.0940042	ENSG00000165949
ENSG00000124333	0.0940039	ENSG00000198689
ENSG00000100647	0.0940034	ENSG00000133983
ENSG00000099901	0.0939962	ENSG00000253352
ENSG00000100330	0.093992	ENSG00000185651
ENSG00000141458	0.093991	ENSG00000175387
ENSG00000111906	0.0939891	ENSG00000168438
ENSG00000103423	0.093988	ENSG00000167962
ENSG00000088833	0.0939862	ENSG00000125817
ENSG00000131845	0.0939858	ENSG00000152443
ENSG00000090266	0.0939857	ENSG00000183011
ENSG00000111364	0.0939828	ENSG00000139726
ENSG00000137804	0.0939797	ENSG00000137812
ENSG00000131148	0.0939766	ENSG00000140948
ENSG00000089063	0.093975	ENSG00000132646
ENSG00000104518	0.0939745	ENSG00000147789
ENSG00000211625	0.0939734	ENSG00000233999
ENSG00000010404	0.0939707	ENSG00000169446
ENSG00000104756	0.0939701	ENSG00000169490
ENSG00000122741	0.093969	ENSG00000165283
ENSG00000100823	0.093968	ENSG00000172590
ENSG00000047315	0.0939678	ENSG00000171566
ENSG00000110107	0.0939675	ENSG00000149136
ENSG00000170348	0.0939667	ENSG00000187097
ENSG00000160285	0.0939636	ENSG00000205581
ENSG00000102030	0.0939635	ENSG00000130827
ENSG00000123870	0.0939617	ENSG00000170949
ENSG00000065135	0.0939604	ENSG00000121940
ENSG00000064933	0.0939604	ENSG00000128699
ENSG00000160949	0.0939566	ENSG00000185803
ENSG00000104671	0.0939562	ENSG00000275074
ENSG00000100353	0.0939557	ENSG00000185721
ENSG00000162300	0.0939552	ENSG00000174903
ENSG00000102181	0.0939547	ENSG00000185973
ENSG00000167700	0.0939523	ENSG00000197858
ENSG00000010404	0.0939504	ENSG00000147383
ENSG00000049860	0.0939422	ENSG00000120725
ENSG00000156697	0.0939412	ENSG00000198918
ENSG00000135775	0.0939406	ENSG00000143748
ENSG00000103266	0.0939376	ENSG00000167962
ENSG00000070770	0.0939328	ENSG00000168802
ENSG00000116752	0.0939319	ENSG00000197780
ENSG00000176945	0.093929	ENSG00000242086
ENSG00000063978	0.0939286	ENSG00000087269
ENSG00000118640	0.0939286	ENSG00000168894
ENSG00000176915	0.0939267	ENSG00000179295
ENSG00000137812	0.0939264	ENSG00000143228
ENSG00000109606	0.0939259	ENSG00000128059
ENSG00000028839	0.0939229	ENSG00000049618
ENSG00000124614	0.0939213	ENSG00000130255
ENSG00000007520	0.0939184	ENSG00000205937
ENSG00000081019	0.0939142	ENSG00000134262
ENSG00000090054	0.0939117	ENSG00000107021
ENSG00000101773	0.0939102	ENSG00000141452
ENSG00000101150	0.0939068	ENSG00000101161
ENSG00000104763	0.0939027	ENSG00000147471
ENSG00000122126	0.0938999	ENSG00000125676
ENSG00000159200	0.0938985	ENSG00000160216
ENSG00000137807	0.0938975	ENSG00000168078
ENSG00000007341	0.0938956	ENSG00000116459
ENSG00000067829	0.0938946	ENSG00000102078
ENSG00000066279	0.093894	ENSG00000175063
ENSG00000223519	0.0938932	ENSG00000227953
ENSG00000188986	0.0938915	ENSG00000198113
ENSG00000004975	0.0938913	ENSG00000132522
ENSG00000101972	0.0938907	ENSG00000165359
ENSG00000074603	0.0938904	ENSG00000169118
ENSG00000108528	0.0938783	ENSG00000220205
ENSG00000147416	0.0938779	ENSG00000184661
ENSG00000117632	0.0938742	ENSG00000131747
ENSG00000109606	0.09387	ENSG00000185049
ENSG00000134245	0.0938698	ENSG00000198799
ENSG00000065135	0.0938689	ENSG00000116752
ENSG00000163812	0.0938681	ENSG00000163930
ENSG00000160218	0.0938673	ENSG00000243646
ENSG00000168256	0.0938669	ENSG00000171475
ENSG00000083817	0.0938612	ENSG00000178229
ENSG00000105221	0.0938528	ENSG00000105723
ENSG00000232079	0.0938522	ENSG00000236532
ENSG00000060971	0.0938518	ENSG00000163812
ENSG00000081019	0.093851	ENSG00000116337
ENSG00000148308	0.0938506	ENSG00000160563
ENSG00000171530	0.093843	ENSG00000243147
ENSG00000077721	0.0938424	ENSG00000198689
ENSG00000092020	0.0938392	ENSG00000165525
ENSG00000198868	0.0938376	ENSG00000262902
ENSG00000099949	0.093833	ENSG00000128185
ENSG00000006695	0.0938315	ENSG00000108591
ENSG00000131013	0.0938299	ENSG00000135597
ENSG00000143149	0.0938289	ENSG00000143183
ENSG00000070950	0.0938253	ENSG00000133119
ENSG00000092108	0.0938246	ENSG00000100442
ENSG00000140943	0.0938236	ENSG00000153786
ENSG00000067900	0.0938233	ENSG00000134759
ENSG00000120910	0.0938174	ENSG00000184661
ENSG00000115946	0.0938172	ENSG00000138442
ENSG00000165219	0.0938161	ENSG00000167112
ENSG00000225067	0.0938154	ENSG00000234851
ENSG00000089693	0.0938116	ENSG00000111676
ENSG00000142330	0.0938064	ENSG00000168397
ENSG00000065183	0.0938061	ENSG00000198799
ENSG00000132155	0.0938056	ENSG00000211456
ENSG00000134049	0.0938036	ENSG00000134759
ENSG00000253460	0.0938015	ENSG00000254157
ENSG00000169919	0.0938006	ENSG00000177830
ENSG00000137073	0.0938005	ENSG00000137074
ENSG00000106804	0.0937988	ENSG00000148057
ENSG00000179950	0.0937985	ENSG00000197363
ENSG00000146670	0.0937972	ENSG00000183856
ENSG00000167842	0.0937965	ENSG00000185722
ENSG00000134371	0.093796	ENSG00000143756
ENSG00000113141	0.0937949	ENSG00000145833
ENSG00000104979	0.0937922	ENSG00000174917
ENSG00000088682	0.0937917	ENSG00000159579
ENSG00000161202	0.093791	ENSG00000163904
ENSG00000117569	0.0937887	ENSG00000162642
ENSG00000141428	0.0937872	ENSG00000141646
ENSG00000003987	0.093787	ENSG00000147416
ENSG00000119414	0.0937831	ENSG00000148248
ENSG00000092098	0.0937812	ENSG00000092201
ENSG00000211674	0.0937808	ENSG00000275004
ENSG00000124688	0.093774	ENSG00000137413
ENSG00000197562	0.0937738	ENSG00000205937
ENSG00000179886	0.0937719	ENSG00000183309
ENSG00000104679	0.0937699	ENSG00000246339
ENSG00000101974	0.0937695	ENSG00000101977
ENSG00000100056	0.0937669	ENSG00000100099
ENSG00000005893	0.0937611	ENSG00000101966
ENSG00000126903	0.0937604	ENSG00000130827
ENSG00000090372	0.0937533	ENSG00000272333
ENSG00000071462	0.0937529	ENSG00000129103
ENSG00000101558	0.0937478	ENSG00000166479
ENSG00000070010	0.0937442	ENSG00000100109
ENSG00000145388	0.0937442	ENSG00000163104
ENSG00000100258	0.0937436	ENSG00000184983
ENSG00000134001	0.0937421	ENSG00000170468
ENSG00000169371	0.0937419	ENSG00000179151
ENSG00000136827	0.0937406	ENSG00000196363
ENSG00000197217	0.0937404	ENSG00000241852
ENSG00000116752	0.0937389	ENSG00000143093
ENSG00000067596	0.0937388	ENSG00000171475
ENSG00000063601	0.0937386	ENSG00000102078
ENSG00000099901	0.0937348	ENSG00000215012
ENSG00000164751	0.0937336	ENSG00000253738
ENSG00000112078	0.0937319	ENSG00000272325
ENSG00000168283	0.0937316	ENSG00000269897
ENSG00000156239	0.0937304	ENSG00000160294
ENSG00000100109	0.0937263	ENSG00000138942
ENSG00000091157	0.0937254	ENSG00000141627
ENSG00000129255	0.0937247	ENSG00000205544
ENSG00000121864	0.0937246	ENSG00000121879
ENSG00000083520	0.0937224	ENSG00000139746
ENSG00000076924	0.0937186	ENSG00000130734
ENSG00000100226	0.0937167	ENSG00000242247
ENSG00000135870	0.0937163	ENSG00000198625
ENSG00000071462	0.0937123	ENSG00000117691
ENSG00000107036	0.0937112	ENSG00000107077
ENSG00000156261	0.0937049	ENSG00000182670
ENSG00000140829	0.0936927	ENSG00000141002
ENSG00000211970	0.0936912	ENSG00000231475
ENSG00000007376	0.0936886	ENSG00000197562
ENSG00000173113	0.0936879	ENSG00000176340
ENSG00000034713	0.0936876	ENSG00000125166
ENSG00000111678	0.0936863	ENSG00000215021
ENSG00000171033	0.093685	ENSG00000254266
ENSG00000110514	0.0936845	ENSG00000149187
ENSG00000012232	0.0936794	ENSG00000104763
ENSG00000121644	0.0936794	ENSG00000162923
ENSG00000100325	0.0936782	ENSG00000184117
ENSG00000007341	0.093678	ENSG00000009307
ENSG00000102910	0.0936739	ENSG00000189091
ENSG00000143373	0.0936737	ENSG00000163348
ENSG00000093009	0.0936731	ENSG00000160957
ENSG00000141644	0.0936638	ENSG00000153339
ENSG00000117242	0.0936637	ENSG00000244038
ENSG00000166546	0.0936599	ENSG00000186020
ENSG00000116455	0.0936579	ENSG00000134186
ENSG00000129187	0.0936578	ENSG00000164323
ENSG00000007341	0.093656	ENSG00000134186
ENSG00000100227	0.0936536	ENSG00000189306
ENSG00000103245	0.0936501	ENSG00000127580
ENSG00000132153	0.0936501	ENSG00000172046
ENSG00000105373	0.0936499	ENSG00000116251
ENSG00000123562	0.0936475	ENSG00000241343
ENSG00000012223	0.0936459	ENSG00000134827
ENSG00000107937	0.0936445	ENSG00000265354
ENSG00000163125	0.0936397	ENSG00000163374
ENSG00000064313	0.0936393	ENSG00000129292
ENSG00000131148	0.0936389	ENSG00000158805
ENSG00000170525	0.0936389	ENSG00000215244
ENSG00000102181	0.0936385	ENSG00000155959
ENSG00000080815	0.0936358	ENSG00000089916
ENSG00000132604	0.0936343	ENSG00000172831
ENSG00000158290	0.0936333	ENSG00000198918
ENSG00000070061	0.0936299	ENSG00000136813
ENSG00000122484	0.0936296	ENSG00000137947
ENSG00000100353	0.093629	ENSG00000196419
ENSG00000006744	0.0936273	ENSG00000108559
ENSG00000102471	0.0936267	ENSG00000139746
ENSG00000168802	0.0936255	ENSG00000189091
ENSG00000029725	0.0936251	ENSG00000167716
ENSG00000100823	0.0936247	ENSG00000129566
ENSG00000100227	0.0936245	ENSG00000100412
ENSG00000101193	0.093624	ENSG00000130703
ENSG00000065000	0.0936207	ENSG00000141867
ENSG00000060339	0.0936201	ENSG00000107672
ENSG00000067955	0.09362	ENSG00000168872
ENSG00000103091	0.0936181	ENSG00000166822
ENSG00000101365	0.0936181	ENSG00000198171
ENSG00000100883	0.0936164	ENSG00000100902
ENSG00000129422	0.0936156	ENSG00000133872
ENSG00000101856	0.0936073	ENSG00000125356
ENSG00000123405	0.0936072	ENSG00000206172
ENSG00000088832	0.0935987	ENSG00000125817
ENSG00000125875	0.0935978	ENSG00000247315
ENSG00000100288	0.0935969	ENSG00000100403
ENSG00000229344	0.0935967	ENSG00000270906
ENSG00000056586	0.093593	ENSG00000167118
ENSG00000161956	0.0935923	ENSG00000167720
ENSG00000086544	0.0935913	ENSG00000123815
ENSG00000174231	0.0935888	ENSG00000236618
ENSG00000146670	0.0935884	ENSG00000154839
ENSG00000104299	0.093588	ENSG00000104763
ENSG00000122406	0.0935858	ENSG00000174842
ENSG00000205758	0.0935854	ENSG00000238197
ENSG00000076003	0.0935846	ENSG00000104738
ENSG00000181090	0.0935806	ENSG00000288701
ENSG00000091127	0.0935785	ENSG00000132768
ENSG00000088325	0.0935782	ENSG00000109805
ENSG00000147316	0.0935772	ENSG00000275074
ENSG00000156875	0.0935759	ENSG00000163349
ENSG00000147535	0.0935757	ENSG00000198791
ENSG00000136877	0.093573	ENSG00000181090
ENSG00000141385	0.0935719	ENSG00000141644
ENSG00000100220	0.0935716	ENSG00000100296
ENSG00000100380	0.0935712	ENSG00000196419
ENSG00000075218	0.0935697	ENSG00000145386
ENSG00000105197	0.0935677	ENSG00000133265
ENSG00000134222	0.0935666	ENSG00000137807
ENSG00000131165	0.0935635	ENSG00000141012
ENSG00000116906	0.093563	ENSG00000152904
ENSG00000134248	0.0935611	ENSG00000168765
ENSG00000116747	0.0935601	ENSG00000162819
ENSG00000110048	0.093559	ENSG00000162236
ENSG00000141452	0.0935567	ENSG00000175387
ENSG00000119185	0.093555	ENSG00000134330
ENSG00000139197	0.0935543	ENSG00000165714
ENSG00000161970	0.0935536	ENSG00000226221
ENSG00000088827	0.0935521	ENSG00000162692
ENSG00000083099	0.0935517	ENSG00000196591
ENSG00000054118	0.0935507	ENSG00000160058
ENSG00000122705	0.0935494	ENSG00000137074
ENSG00000180957	0.0935455	ENSG00000183530
ENSG00000003056	0.0935429	ENSG00000213782
ENSG00000167716	0.0935426	ENSG00000186532
ENSG00000186666	0.0935412	ENSG00000258057
ENSG00000220842	0.0935396	ENSG00000263266
ENSG00000123728	0.093539	ENSG00000125676
ENSG00000104765	0.093536	ENSG00000134014
ENSG00000100865	0.093536	ENSG00000165934
ENSG00000138663	0.0935336	ENSG00000138750
ENSG00000126214	0.0935334	ENSG00000166166
ENSG00000156970	0.093532	ENSG00000169679
ENSG00000205581	0.093532	ENSG00000241837
ENSG00000204220	0.0935307	ENSG00000204356
ENSG00000071553	0.0935285	ENSG00000171100
ENSG00000101557	0.0935252	ENSG00000166479
ENSG00000133731	0.093522	ENSG00000164751
ENSG00000100335	0.0935218	ENSG00000128272
ENSG00000129194	0.0935214	ENSG00000129255
ENSG00000149100	0.0935196	ENSG00000166337
ENSG00000102900	0.0935192	ENSG00000167005
ENSG00000255112	0.093519	ENSG00000257267
ENSG00000095380	0.093518	ENSG00000106803
ENSG00000091164	0.0935164	ENSG00000141646
ENSG00000167900	0.093515	ENSG00000171848
ENSG00000050393	0.0935147	ENSG00000204463
ENSG00000122481	0.0935105	ENSG00000143033
ENSG00000088812	0.0935063	ENSG00000125875
ENSG00000108349	0.0935054	ENSG00000108774
ENSG00000077254	0.0935009	ENSG00000174842
ENSG00000079974	0.0934991	ENSG00000100403
ENSG00000054611	0.0934964	ENSG00000242247
ENSG00000089127	0.0934951	ENSG00000119917
ENSG00000154582	0.0934915	ENSG00000172172
ENSG00000129559	0.0934908	ENSG00000151327
ENSG00000102910	0.0934887	ENSG00000168872
ENSG00000173486	0.0934868	ENSG00000177830
ENSG00000111266	0.0934867	ENSG00000126749
ENSG00000100865	0.093486	ENSG00000196663
ENSG00000056277	0.0934827	ENSG00000102030
ENSG00000108528	0.0934826	ENSG00000185722
ENSG00000104695	0.093482	ENSG00000156735
ENSG00000119414	0.0934782	ENSG00000159069
ENSG00000119414	0.0934777	ENSG00000148399
ENSG00000100804	0.0934777	ENSG00000151413
ENSG00000100225	0.0934777	ENSG00000184708
ENSG00000137992	0.0934763	ENSG00000143093
ENSG00000078902	0.0934758	ENSG00000166311
ENSG00000116539	0.0934746	ENSG00000143373
ENSG00000166181	0.0934739	ENSG00000213619
ENSG00000112110	0.0934732	ENSG00000130024
ENSG00000154642	0.0934723	ENSG00000160218
ENSG00000108559	0.0934701	ENSG00000108953
ENSG00000081177	0.0934695	ENSG00000119688
ENSG00000139990	0.0934672	ENSG00000197555
ENSG00000089048	0.0934641	ENSG00000132664
ENSG00000117174	0.0934612	ENSG00000162664
ENSG00000163806	0.0934571	ENSG00000213639
ENSG00000226085	0.0934562	ENSG00000258429
ENSG00000155097	0.0934543	ENSG00000176853
ENSG00000135070	0.0934531	ENSG00000148090
ENSG00000119446	0.0934528	ENSG00000136816
ENSG00000115163	0.093452	ENSG00000170312
ENSG00000105202	0.0934506	ENSG00000126756
ENSG00000019995	0.0934487	ENSG00000165660
ENSG00000159079	0.0934449	ENSG00000183255
ENSG00000197976	0.0934427	ENSG00000236871
ENSG00000143106	0.0934401	ENSG00000174151
ENSG00000105700	0.0934368	ENSG00000185236
ENSG00000183172	0.0934362	ENSG00000198951
ENSG00000100028	0.0934317	ENSG00000100104
ENSG00000104695	0.0934315	ENSG00000223508
ENSG00000147457	0.09343	ENSG00000168078
ENSG00000007168	0.0934285	ENSG00000167193
ENSG00000061794	0.0934279	ENSG00000139131
ENSG00000111335	0.0934276	ENSG00000115267
ENSG00000103335	0.093426	ENSG00000158545
ENSG00000083896	0.0934242	ENSG00000145241
ENSG00000156171	0.0934242	ENSG00000215717
ENSG00000125834	0.093424	ENSG00000125863
ENSG00000151498	0.0934229	ENSG00000170322
ENSG00000173273	0.0934226	ENSG00000175324
ENSG00000034713	0.0934198	ENSG00000141084
ENSG00000105373	0.0934185	ENSG00000130255
ENSG00000124813	0.0934179	ENSG00000196284
ENSG00000138867	0.0934172	ENSG00000138942
ENSG00000157540	0.0934169	ENSG00000183527
ENSG00000132205	0.0934166	ENSG00000186407
ENSG00000101557	0.0934129	ENSG00000119541
ENSG00000121058	0.0934114	ENSG00000213246
ENSG00000126581	0.0934109	ENSG00000131475
ENSG00000099341	0.0934085	ENSG00000105220
ENSG00000104687	0.0934064	ENSG00000168081
ENSG00000107929	0.0934058	ENSG00000151461
ENSG00000100554	0.093394	ENSG00000139990
ENSG00000090889	0.0933914	ENSG00000109805
ENSG00000142669	0.0933913	ENSG00000170043
ENSG00000078304	0.0933886	ENSG00000142208
ENSG00000184983	0.0933868	ENSG00000185608
ENSG00000100280	0.0933848	ENSG00000235954
ENSG00000147535	0.0933846	ENSG00000189233
ENSG00000167513	0.0933799	ENSG00000276043
ENSG00000137275	0.0933765	ENSG00000204599
ENSG00000119414	0.0933735	ENSG00000148396
ENSG00000022976	0.0933732	ENSG00000126215
ENSG00000088682	0.093373	ENSG00000132604
ENSG00000117500	0.0933725	ENSG00000174842
ENSG00000007944	0.0933721	ENSG00000101986
ENSG00000089820	0.0933711	ENSG00000185515
ENSG00000151327	0.0933689	ENSG00000196792
ENSG00000100083	0.0933687	ENSG00000100280
ENSG00000099910	0.0933663	ENSG00000100028
ENSG00000143106	0.0933655	ENSG00000162650
ENSG00000074071	0.093365	ENSG00000103197
ENSG00000110801	0.093365	ENSG00000173064
ENSG00000244586	0.0933636	ENSG00000281708
ENSG00000100258	0.0933604	ENSG00000182858
ENSG00000147316	0.0933586	ENSG00000147535
ENSG00000061936	0.093358	ENSG00000185163
ENSG00000144029	0.0933566	ENSG00000163541
ENSG00000104221	0.0933549	ENSG00000104613
ENSG00000148358	0.0933536	ENSG00000148396
ENSG00000159079	0.0933513	ENSG00000215424
ENSG00000166803	0.0933504	ENSG00000178999
ENSG00000107758	0.0933495	ENSG00000151923
ENSG00000132604	0.0933488	ENSG00000159720
ENSG00000134248	0.0933486	ENSG00000174021
ENSG00000100926	0.0933439	ENSG00000196943
ENSG00000103266	0.0933428	ENSG00000161980
ENSG00000029639	0.0933407	ENSG00000186625
ENSG00000013810	0.0933399	ENSG00000135476
ENSG00000094975	0.0933374	ENSG00000116747
ENSG00000154839	0.0933374	ENSG00000171848
ENSG00000137275	0.0933368	ENSG00000234127
ENSG00000133872	0.0933364	ENSG00000156735
ENSG00000086504	0.0933364	ENSG00000161981
ENSG00000076201	0.0933342	ENSG00000114316
ENSG00000134504	0.0933288	ENSG00000263862
ENSG00000092203	0.093328	ENSG00000100836
ENSG00000111215	0.0933269	ENSG00000231887
ENSG00000103591	0.0933258	ENSG00000140463
ENSG00000135316	0.0933222	ENSG00000196591
ENSG00000148343	0.0933209	ENSG00000167118
ENSG00000180957	0.0933201	ENSG00000184076
ENSG00000130826	0.0933194	ENSG00000198689
ENSG00000108518	0.0933162	ENSG00000129235
ENSG00000083817	0.0933147	ENSG00000196214
ENSG00000103245	0.093314	ENSG00000103275
ENSG00000139636	0.0933106	ENSG00000198925
ENSG00000099949	0.0933077	ENSG00000100258
ENSG00000161800	0.0933064	ENSG00000237649
ENSG00000136877	0.0933049	ENSG00000160563
ENSG00000072121	0.0933045	ENSG00000119685
ENSG00000156256	0.0933015	ENSG00000159256
ENSG00000102178	0.0932999	ENSG00000177854
ENSG00000079459	0.0932996	ENSG00000147421
ENSG00000175390	0.0932976	ENSG00000205339
ENSG00000126267	0.0932969	ENSG00000131174
ENSG00000103047	0.0932935	ENSG00000132604
ENSG00000083093	0.0932919	ENSG00000149930
ENSG00000119596	0.0932889	ENSG00000119688
ENSG00000141580	0.0932876	ENSG00000183684
ENSG00000117906	0.0932846	ENSG00000140374
ENSG00000089048	0.0932843	ENSG00000089063
ENSG00000157551	0.0932817	ENSG00000162747
ENSG00000085415	0.093281	ENSG00000167088
ENSG00000105393	0.0932768	ENSG00000179262
ENSG00000100216	0.0932762	ENSG00000100380
ENSG00000184857	0.093274	ENSG00000206053
ENSG00000125037	0.093273	ENSG00000206562
ENSG00000103091	0.093272	ENSG00000157349
ENSG00000132953	0.0932718	ENSG00000139496
ENSG00000111196	0.0932714	ENSG00000171792
ENSG00000072803	0.0932702	ENSG00000145916
ENSG00000134013	0.0932661	ENSG00000158941
ENSG00000136819	0.0932661	ENSG00000165219
ENSG00000101966	0.0932655	ENSG00000102241
ENSG00000099341	0.0932587	ENSG00000170906
ENSG00000123575	0.0932579	ENSG00000166432
ENSG00000166181	0.0932579	ENSG00000170242
ENSG00000085231	0.0932575	ENSG00000134056
ENSG00000104695	0.0932567	ENSG00000147535
ENSG00000104763	0.0932563	ENSG00000147421
ENSG00000103769	0.0932554	ENSG00000157450
ENSG00000149182	0.093255	ENSG00000166181
ENSG00000078808	0.0932539	ENSG00000127463
ENSG00000204086	0.0932538	ENSG00000236256
ENSG00000108561	0.0932494	ENSG00000198920
ENSG00000134759	0.0932485	ENSG00000153391
ENSG00000167112	0.0932483	ENSG00000196642
ENSG00000146587	0.0932479	ENSG00000178397
ENSG00000110344	0.0932468	ENSG00000154144
ENSG00000038382	0.0932454	ENSG00000039139
ENSG00000158545	0.0932447	ENSG00000166848
ENSG00000129691	0.093244	ENSG00000275074
ENSG00000182670	0.0932407	ENSG00000183255
ENSG00000167315	0.0932399	ENSG00000175387
ENSG00000103091	0.0932398	ENSG00000141002
ENSG00000009413	0.0932388	ENSG00000188994
ENSG00000122877	0.0932384	ENSG00000181915
ENSG00000145414	0.0932371	ENSG00000198498
ENSG00000077458	0.0932354	ENSG00000182919
ENSG00000105281	0.0932351	ENSG00000184575
ENSG00000198563	0.0932349	ENSG00000204231
ENSG00000100796	0.0932348	ENSG00000100815
ENSG00000163904	0.0932327	ENSG00000171109
ENSG00000125821	0.0932304	ENSG00000125901
ENSG00000125166	0.0932302	ENSG00000205250
ENSG00000080189	0.0932282	ENSG00000124120
ENSG00000186468	0.0932274	ENSG00000196683
ENSG00000204576	0.0932249	ENSG00000204599
ENSG00000163645	0.0932225	ENSG00000240137
ENSG00000103363	0.0932224	ENSG00000205937
ENSG00000070501	0.0932218	ENSG00000175324
ENSG00000132153	0.0932172	ENSG00000182973
ENSG00000143393	0.0932133	ENSG00000143398
ENSG00000119688	0.0932122	ENSG00000133961
ENSG00000126214	0.0932027	ENSG00000182979
ENSG00000128789	0.0932012	ENSG00000167088
ENSG00000111237	0.0932005	ENSG00000111727
ENSG00000021776	0.0931961	ENSG00000137770
ENSG00000253767	0.093196	ENSG00000262576
ENSG00000100603	0.0931938	ENSG00000165861
ENSG00000108523	0.093193	ENSG00000108590
ENSG00000100813	0.0931878	ENSG00000129559
ENSG00000149541	0.0931875	ENSG00000204922
ENSG00000110888	0.0931853	ENSG00000133704
ENSG00000135521	0.0931851	ENSG00000196591
ENSG00000179134	0.093185	ENSG00000196235
ENSG00000074755	0.0931841	ENSG00000161956
ENSG00000133488	0.0931808	ENSG00000170180
ENSG00000099942	0.0931792	ENSG00000128185
ENSG00000139734	0.0931785	ENSG00000169607
ENSG00000134057	0.0931746	ENSG00000184661
ENSG00000101624	0.0931718	ENSG00000101639
ENSG00000029639	0.0931715	ENSG00000120265
ENSG00000100632	0.0931675	ENSG00000119689
ENSG00000101882	0.0931673	ENSG00000165675
ENSG00000115234	0.0931666	ENSG00000163798
ENSG00000100109	0.0931663	ENSG00000100225
ENSG00000211699	0.0931656	ENSG00000233306
ENSG00000136930	0.0931651	ENSG00000176248
ENSG00000011454	0.0931649	ENSG00000119402
ENSG00000169727	0.0931635	ENSG00000262814
ENSG00000155463	0.0931614	ENSG00000179933
ENSG00000177576	0.093161	ENSG00000257267
ENSG00000068489	0.0931579	ENSG00000143228
ENSG00000120805	0.0931579	ENSG00000151135
ENSG00000089195	0.0931572	ENSG00000125821
ENSG00000132603	0.0931569	ENSG00000166188
ENSG00000075407	0.0931569	ENSG00000234420
ENSG00000157456	0.0931568	ENSG00000198826
ENSG00000069345	0.0931549	ENSG00000132604
ENSG00000135069	0.0931547	ENSG00000149115
ENSG00000099341	0.0931535	ENSG00000178982
ENSG00000100216	0.0931526	ENSG00000242247
ENSG00000028839	0.0931521	ENSG00000079950
ENSG00000127804	0.0931517	ENSG00000132382
ENSG00000103494	0.0931513	ENSG00000140718
ENSG00000131747	0.0931507	ENSG00000156970
ENSG00000214016	0.0931502	ENSG00000237506
ENSG00000081019	0.093145	ENSG00000224699
ENSG00000110107	0.0931435	ENSG00000156599
ENSG00000136816	0.0931397	ENSG00000165689
ENSG00000148343	0.0931376	ENSG00000181090
ENSG00000122692	0.0931375	ENSG00000147874
ENSG00000136381	0.0931373	ENSG00000180304
ENSG00000138867	0.093137	ENSG00000253352
ENSG00000087302	0.0931366	ENSG00000100519
ENSG00000143322	0.0931364	ENSG00000230124
ENSG00000230897	0.0931363	ENSG00000236552
ENSG00000083817	0.0931339	ENSG00000251369
ENSG00000186635	0.0931329	ENSG00000245148
ENSG00000141076	0.0931296	ENSG00000224470
ENSG00000104290	0.0931285	ENSG00000197892
ENSG00000272556	0.0931274	ENSG00000272645
ENSG00000088812	0.0931269	ENSG00000101290
ENSG00000121089	0.0931221	ENSG00000253506
ENSG00000135451	0.0931181	ENSG00000146670
ENSG00000112031	0.0931169	ENSG00000112110
ENSG00000067829	0.0931148	ENSG00000178464
ENSG00000007520	0.0931143	ENSG00000103245
ENSG00000138160	0.0931133	ENSG00000139734
ENSG00000081019	0.0931125	ENSG00000174151
ENSG00000182512	0.0931122	ENSG00000247092
ENSG00000103275	0.0931114	ENSG00000162065
ENSG00000079432	0.0931101	ENSG00000105429
ENSG00000099917	0.0931078	ENSG00000131100
ENSG00000124784	0.0931072	ENSG00000137275
ENSG00000089682	0.0931053	ENSG00000125351
ENSG00000099991	0.0931043	ENSG00000180957
ENSG00000167562	0.0931039	ENSG00000170949
ENSG00000104691	0.0931019	ENSG00000155975
ENSG00000100353	0.0931016	ENSG00000100403
ENSG00000005022	0.0931015	ENSG00000156709
ENSG00000135404	0.0930997	ENSG00000257727
ENSG00000121851	0.0930924	ENSG00000272031
ENSG00000120265	0.0930922	ENSG00000146416
ENSG00000160209	0.093092	ENSG00000185808
ENSG00000141428	0.0930885	ENSG00000153391
ENSG00000213599	0.0930829	ENSG00000261052
ENSG00000088930	0.0930819	ENSG00000132661
ENSG00000122783	0.0930818	ENSG00000146856
ENSG00000122435	0.0930798	ENSG00000197323
ENSG00000129187	0.0930748	ENSG00000145414
ENSG00000217716	0.0930642	ENSG00000263266
ENSG00000177485	0.0930615	ENSG00000186376
ENSG00000029534	0.0930614	ENSG00000244734
ENSG00000204231	0.0930612	ENSG00000204356
ENSG00000116824	0.0930588	ENSG00000211753
ENSG00000198744	0.0930559	ENSG00000232177
ENSG00000158301	0.0930533	ENSG00000271147
ENSG00000047932	0.0930528	ENSG00000153989
ENSG00000147454	0.0930464	ENSG00000158941
ENSG00000229344	0.0930422	ENSG00000244921
ENSG00000010295	0.0930409	ENSG00000111203
ENSG00000119707	0.0930396	ENSG00000133997
ENSG00000085415	0.0930394	ENSG00000175387
ENSG00000071859	0.0930391	ENSG00000269556
ENSG00000034713	0.0930383	ENSG00000103051
ENSG00000119541	0.0930367	ENSG00000141759
ENSG00000170270	0.0930359	ENSG00000183648
ENSG00000040633	0.0930347	ENSG00000179409
ENSG00000102030	0.0930344	ENSG00000165359
ENSG00000101811	0.0930337	ENSG00000123575
ENSG00000099999	0.0930328	ENSG00000100296
ENSG00000088833	0.0930323	ENSG00000132623
ENSG00000101412	0.0930299	ENSG00000167670
ENSG00000213397	0.0930274	ENSG00000269556
ENSG00000170296	0.0930244	ENSG00000198920
ENSG00000185834	0.0930238	ENSG00000237991
ENSG00000100330	0.0930209	ENSG00000184076
ENSG00000099977	0.0930207	ENSG00000100209
ENSG00000109270	0.09302	ENSG00000163743
ENSG00000133488	0.0930186	ENSG00000206177
ENSG00000087245	0.0930176	ENSG00000139329
ENSG00000131143	0.0930175	ENSG00000153774
ENSG00000146701	0.0930171	ENSG00000241468
ENSG00000088888	0.0930142	ENSG00000125870
ENSG00000101888	0.0930138	ENSG00000180964
ENSG00000111371	0.0930126	ENSG00000139514
ENSG00000139239	0.0930121	ENSG00000213553
ENSG00000179271	0.0930087	ENSG00000183617
ENSG00000121940	0.0930071	ENSG00000198799
ENSG00000129473	0.0930042	ENSG00000129559
ENSG00000114784	0.0930042	ENSG00000132153
ENSG00000239857	0.0930032	ENSG00000242802
ENSG00000123131	0.0930026	ENSG00000169223
ENSG00000125107	0.0929993	ENSG00000168802
ENSG00000100220	0.0929986	ENSG00000184076
ENSG00000100410	0.092998	ENSG00000100416
ENSG00000135686	0.0929964	ENSG00000140950
ENSG00000141642	0.092996	ENSG00000175387
ENSG00000039123	0.0929947	ENSG00000132842
ENSG00000011454	0.0929944	ENSG00000165684
ENSG00000086548	0.092994	ENSG00000197561
ENSG00000012983	0.0929921	ENSG00000185246
ENSG00000164346	0.0929914	ENSG00000186468
ENSG00000108561	0.0929913	ENSG00000174282
ENSG00000211924	0.0929906	ENSG00000233655
ENSG00000104671	0.0929842	ENSG00000104765
ENSG00000031691	0.0929835	ENSG00000124702
ENSG00000117543	0.0929834	ENSG00000143093
ENSG00000089916	0.0929762	ENSG00000119616
ENSG00000088247	0.0929756	ENSG00000142453
ENSG00000049618	0.0929727	ENSG00000112584
ENSG00000125166	0.0929713	ENSG00000159593
ENSG00000100568	0.0929711	ENSG00000131966
ENSG00000067208	0.0929707	ENSG00000197147
ENSG00000104765	0.0929704	ENSG00000168081
ENSG00000141385	0.0929687	ENSG00000186812
ENSG00000142207	0.0929672	ENSG00000198862
ENSG00000105197	0.0929649	ENSG00000124299
ENSG00000103042	0.092963	ENSG00000168872
ENSG00000167632	0.092963	ENSG00000179950
ENSG00000141577	0.0929606	ENSG00000169683
ENSG00000074071	0.0929597	ENSG00000205937
ENSG00000188868	0.092959	ENSG00000214189
ENSG00000013523	0.0929579	ENSG00000139990
ENSG00000116903	0.0929559	ENSG00000179562
ENSG00000104442	0.0929554	ENSG00000170791
ENSG00000125818	0.0929552	ENSG00000125821
ENSG00000101745	0.0929504	ENSG00000174718
ENSG00000160208	0.09295	ENSG00000205581
ENSG00000230897	0.0929499	ENSG00000240509
ENSG00000099795	0.092948	ENSG00000198258
ENSG00000101901	0.0929472	ENSG00000126945
ENSG00000180879	0.0929469	ENSG00000185825
ENSG00000100109	0.092945	ENSG00000100150
ENSG00000160208	0.0929426	ENSG00000182670
ENSG00000226360	0.0929418	ENSG00000236801
ENSG00000116198	0.0929416	ENSG00000160049
ENSG00000075089	0.0929407	ENSG00000075188
ENSG00000137207	0.092932	ENSG00000137221
ENSG00000232300	0.0929318	ENSG00000238083
ENSG00000099949	0.0929311	ENSG00000099999
ENSG00000134597	0.0929249	ENSG00000173275
ENSG00000125485	0.0929248	ENSG00000136933
ENSG00000170037	0.0929246	ENSG00000170296
ENSG00000204310	0.092923	ENSG00000213676
ENSG00000154727	0.0929221	ENSG00000184900
ENSG00000117691	0.0929208	ENSG00000123131
ENSG00000112701	0.0929199	ENSG00000118418
ENSG00000170310	0.0929185	ENSG00000178971
ENSG00000060237	0.0929179	ENSG00000089693
ENSG00000029725	0.0929115	ENSG00000178971
ENSG00000072042	0.0929113	ENSG00000119682
ENSG00000134248	0.0929084	ENSG00000174151
ENSG00000008853	0.0929061	ENSG00000198791
ENSG00000184979	0.092906	ENSG00000185745
ENSG00000029725	0.092905	ENSG00000178921
ENSG00000089916	0.0929043	ENSG00000119723
ENSG00000172578	0.0929043	ENSG00000242522
ENSG00000025800	0.0929042	ENSG00000060688
ENSG00000120533	0.0929029	ENSG00000129292
ENSG00000119487	0.0928999	ENSG00000130717
ENSG00000009844	0.0928998	ENSG00000047932
ENSG00000102081	0.0928949	ENSG00000184216
ENSG00000167699	0.0928934	ENSG00000215041
ENSG00000010322	0.0928928	ENSG00000177479
ENSG00000124688	0.0928918	ENSG00000171453
ENSG00000099940	0.0928904	ENSG00000100084
ENSG00000127804	0.0928889	ENSG00000133028
ENSG00000103035	0.0928884	ENSG00000125107
ENSG00000131023	0.0928883	ENSG00000169976
ENSG00000135636	0.0928878	ENSG00000158869
ENSG00000115484	0.0928871	ENSG00000204843
ENSG00000173041	0.0928865	ENSG00000196247
ENSG00000164944	0.0928822	ENSG00000172172
ENSG00000171858	0.0928813	ENSG00000229117
ENSG00000132382	0.0928807	ENSG00000133028
ENSG00000143393	0.0928778	ENSG00000163125
ENSG00000153339	0.0928758	ENSG00000186814
ENSG00000097033	0.0928732	ENSG00000134248
ENSG00000148331	0.0928728	ENSG00000176248
ENSG00000156886	0.0928715	ENSG00000168546
ENSG00000134245	0.0928706	ENSG00000134255
ENSG00000065135	0.09287	ENSG00000213281
ENSG00000162601	0.0928686	ENSG00000162607
ENSG00000101421	0.0928675	ENSG00000125970
ENSG00000104679	0.0928669	ENSG00000129422
ENSG00000119760	0.0928628	ENSG00000163798
ENSG00000069345	0.0928626	ENSG00000158545
ENSG00000136518	0.092861	ENSG00000145191
ENSG00000173674	0.0928586	ENSG00000178605
ENSG00000089057	0.0928585	ENSG00000101290
ENSG00000165416	0.0928584	ENSG00000253797
ENSG00000103018	0.0928571	ENSG00000140854
ENSG00000104679	0.0928564	ENSG00000184661
ENSG00000110801	0.0928543	ENSG00000139726
ENSG00000116459	0.0928537	ENSG00000121940
ENSG00000053372	0.0928529	ENSG00000132768
ENSG00000186020	0.0928492	ENSG00000254004
ENSG00000087274	0.0928477	ENSG00000109171
ENSG00000107798	0.0928445	ENSG00000179163
ENSG00000163808	0.0928424	ENSG00000186185
ENSG00000104731	0.0928416	ENSG00000131143
ENSG00000100028	0.092841	ENSG00000100209
ENSG00000006118	0.0928391	ENSG00000110446
ENSG00000116266	0.0928381	ENSG00000156171
ENSG00000108509	0.0928377	ENSG00000167721
ENSG00000103194	0.0928337	ENSG00000168872
ENSG00000135476	0.0928331	ENSG00000143228
ENSG00000137574	0.0928328	ENSG00000167904
ENSG00000070413	0.092832	ENSG00000099940
ENSG00000119689	0.0928319	ENSG00000139990
ENSG00000010322	0.0928317	ENSG00000114650
ENSG00000077721	0.0928295	ENSG00000165675
ENSG00000124459	0.0928291	ENSG00000131115
ENSG00000034693	0.0928244	ENSG00000213079
ENSG00000167657	0.0928238	ENSG00000167674
ENSG00000067533	0.092822	ENSG00000119285
ENSG00000167232	0.0928219	ENSG00000196268
ENSG00000105323	0.0928167	ENSG00000160007
ENSG00000141098	0.0928124	ENSG00000205250
ENSG00000133884	0.0928122	ENSG00000149532
ENSG00000116337	0.0928081	ENSG00000134248
ENSG00000162882	0.0928057	ENSG00000226491
ENSG00000132603	0.0928056	ENSG00000166822
ENSG00000099904	0.0928042	ENSG00000100014
ENSG00000092531	0.0928025	ENSG00000166887
ENSG00000093144	0.0928024	ENSG00000118518
ENSG00000124570	0.092799	ENSG00000244041
ENSG00000092020	0.0927961	ENSG00000092330
ENSG00000125870	0.092796	ENSG00000132670
ENSG00000143756	0.0927941	ENSG00000162819
ENSG00000146070	0.0927913	ENSG00000173369
ENSG00000019995	0.0927893	ENSG00000175470
ENSG00000007520	0.0927878	ENSG00000103126
ENSG00000156256	0.0927865	ENSG00000159055
ENSG00000148248	0.0927861	ENSG00000176248
ENSG00000101928	0.0927851	ENSG00000122126
ENSG00000037897	0.0927787	ENSG00000277161
ENSG00000108021	0.0927783	ENSG00000165732
ENSG00000182810	0.092774	ENSG00000224470
ENSG00000270307	0.0927701	ENSG00000270906
ENSG00000007376	0.09277	ENSG00000103245
ENSG00000116459	0.09277	ENSG00000116793
ENSG00000100372	0.092769	ENSG00000183530
ENSG00000067900	0.0927682	ENSG00000134758
ENSG00000149311	0.0927661	ENSG00000166323
ENSG00000105609	0.0927632	ENSG00000146070
ENSG00000112031	0.0927629	ENSG00000135597
ENSG00000167862	0.0927592	ENSG00000213246
ENSG00000125351	0.0927587	ENSG00000165675
ENSG00000071889	0.0927582	ENSG00000178464
ENSG00000152223	0.0927563	ENSG00000176225
ENSG00000010292	0.092755	ENSG00000010295
ENSG00000140995	0.0927546	ENSG00000158805
ENSG00000099991	0.0927543	ENSG00000100023
ENSG00000100083	0.0927539	ENSG00000100150
ENSG00000138777	0.0927523	ENSG00000164022
ENSG00000100220	0.0927517	ENSG00000100410
ENSG00000067900	0.0927494	ENSG00000119541
ENSG00000229807	0.0927491	ENSG00000236017
ENSG00000054611	0.0927476	ENSG00000100347
ENSG00000117500	0.092746	ENSG00000117528
ENSG00000076513	0.0927453	ENSG00000111361
ENSG00000137764	0.0927434	ENSG00000138629
ENSG00000160131	0.0927431	ENSG00000236337
ENSG00000136982	0.0927403	ENSG00000174371
ENSG00000103245	0.0927381	ENSG00000167969
ENSG00000079459	0.0927349	ENSG00000104228
ENSG00000138594	0.0927327	ENSG00000140497
ENSG00000103035	0.0927298	ENSG00000141076
ENSG00000141985	0.0927261	ENSG00000161847
ENSG00000114859	0.0927261	ENSG00000163882
ENSG00000136152	0.092726	ENSG00000165416
ENSG00000185651	0.0927229	ENSG00000253352
ENSG00000166747	0.092721	ENSG00000189091
ENSG00000106397	0.0927205	ENSG00000116260
ENSG00000105656	0.0927191	ENSG00000167487
ENSG00000099381	0.0927142	ENSG00000180035
ENSG00000154222	0.0927126	ENSG00000162368
ENSG00000166454	0.092711	ENSG00000224470
ENSG00000160741	0.0927099	ENSG00000198837
ENSG00000120963	0.0927089	ENSG00000176853
ENSG00000004779	0.092708	ENSG00000166847
ENSG00000168078	0.0927067	ENSG00000170312
ENSG00000200169	0.0927063	ENSG00000277610
ENSG00000137947	0.0927055	ENSG00000213516
ENSG00000136938	0.0927043	ENSG00000148337
ENSG00000102580	0.0927039	ENSG00000125304
ENSG00000005893	0.0927025	ENSG00000188706
ENSG00000141627	0.0927018	ENSG00000152242
ENSG00000119917	0.0926978	ENSG00000132530
ENSG00000125482	0.0926975	ENSG00000136908
ENSG00000013523	0.0926962	ENSG00000119688
ENSG00000132463	0.0926925	ENSG00000145293
ENSG00000099940	0.0926923	ENSG00000180957
ENSG00000143393	0.0926921	ENSG00000163159
ENSG00000158545	0.0926915	ENSG00000172530
ENSG00000112651	0.0926909	ENSG00000204220
ENSG00000105698	0.0926885	ENSG00000257103
ENSG00000160208	0.092687	ENSG00000185917
ENSG00000070413	0.0926847	ENSG00000169635
ENSG00000074660	0.0926833	ENSG00000167705
ENSG00000119414	0.0926812	ENSG00000136816
ENSG00000105221	0.0926807	ENSG00000248098
ENSG00000078142	0.09268	ENSG00000178127
ENSG00000089022	0.0926795	ENSG00000111237
ENSG00000087191	0.0926792	ENSG00000108671
ENSG00000115307	0.0926768	ENSG00000132300
ENSG00000119541	0.0926735	ENSG00000134444
ENSG00000217716	0.0926723	ENSG00000224631
ENSG00000095574	0.0926617	ENSG00000151923
ENSG00000125107	0.0926601	ENSG00000140718
ENSG00000179151	0.0926597	ENSG00000181991
ENSG00000102119	0.0926588	ENSG00000235802
ENSG00000171097	0.0926584	ENSG00000203993
ENSG00000156261	0.0926579	ENSG00000159128
ENSG00000142621	0.0926574	ENSG00000142634
ENSG00000130826	0.0926572	ENSG00000188706
ENSG00000156467	0.092657	ENSG00000196683
ENSG00000160226	0.0926568	ENSG00000243646
ENSG00000089195	0.0926545	ENSG00000125871
ENSG00000130748	0.0926511	ENSG00000233493
ENSG00000115128	0.0926504	ENSG00000143977
ENSG00000142252	0.0926504	ENSG00000267348
ENSG00000136381	0.0926502	ENSG00000140299
ENSG00000165724	0.0926488	ENSG00000198917
ENSG00000042088	0.0926487	ENSG00000100722
ENSG00000135720	0.0926466	ENSG00000144224
ENSG00000253305	0.092639	ENSG00000253731
ENSG00000111300	0.0926345	ENSG00000166226
ENSG00000165782	0.0926341	ENSG00000165792
ENSG00000105053	0.0926328	ENSG00000105402
ENSG00000140374	0.0926315	ENSG00000166797
ENSG00000123870	0.0926286	ENSG00000180257
ENSG00000168374	0.092628	ENSG00000181789
ENSG00000065308	0.0926261	ENSG00000225791
ENSG00000070770	0.0926224	ENSG00000159792
ENSG00000130707	0.0926201	ENSG00000139269
ENSG00000104691	0.09262	ENSG00000168495
ENSG00000136891	0.0926171	ENSG00000136937
ENSG00000086827	0.0926154	ENSG00000152404
ENSG00000160563	0.0926151	ENSG00000176248
ENSG00000147601	0.0926138	ENSG00000154582
ENSG00000099949	0.0926136	ENSG00000100029
ENSG00000100813	0.092603	ENSG00000100823
ENSG00000152234	0.0926015	ENSG00000175387
ENSG00000147669	0.0925969	ENSG00000167904
ENSG00000147364	0.0925959	ENSG00000186918
ENSG00000181524	0.0925941	ENSG00000263266
ENSG00000156253	0.0925921	ENSG00000159140
ENSG00000103197	0.0925899	ENSG00000130731
ENSG00000108953	0.0925862	ENSG00000129245
ENSG00000108509	0.0925861	ENSG00000108559
ENSG00000089006	0.0925825	ENSG00000215305
ENSG00000115207	0.0925805	ENSG00000119203
ENSG00000104687	0.0925787	ENSG00000158669
ENSG00000240382	0.0925782	ENSG00000242371
ENSG00000138050	0.0925734	ENSG00000163811
ENSG00000104635	0.0925717	ENSG00000168476
ENSG00000148773	0.0925711	ENSG00000165304
ENSG00000102081	0.0925628	ENSG00000102181
ENSG00000100426	0.0925606	ENSG00000196419
ENSG00000103199	0.0925593	ENSG00000103343
ENSG00000133641	0.0925569	ENSG00000139233
ENSG00000117691	0.0925548	ENSG00000172270
ENSG00000170142	0.0925539	ENSG00000223791
ENSG00000123485	0.0925495	ENSG00000126787
ENSG00000048392	0.0925492	ENSG00000176853
ENSG00000121406	0.0925487	ENSG00000168621
ENSG00000156261	0.0925487	ENSG00000186866
ENSG00000107077	0.0925471	ENSG00000122692
ENSG00000008018	0.0925417	ENSG00000093144
ENSG00000119414	0.0925394	ENSG00000167112
ENSG00000121022	0.0925373	ENSG00000179526
ENSG00000141646	0.092537	ENSG00000255112
ENSG00000025770	0.0925368	ENSG00000100221
ENSG00000139718	0.0925338	ENSG00000175727
ENSG00000136870	0.0925286	ENSG00000136872
ENSG00000115761	0.0925237	ENSG00000163811
ENSG00000125356	0.0925225	ENSG00000134597
ENSG00000076382	0.0925204	ENSG00000198826
ENSG00000067560	0.092517	ENSG00000114353
ENSG00000125651	0.0925159	ENSG00000130165
ENSG00000103569	0.0925156	ENSG00000157551
ENSG00000125482	0.092513	ENSG00000167112
ENSG00000137871	0.0925129	ENSG00000140262
ENSG00000011114	0.0925124	ENSG00000119720
ENSG00000171204	0.0925093	ENSG00000181924
ENSG00000115216	0.0925086	ENSG00000115234
ENSG00000129250	0.0925053	ENSG00000167193
ENSG00000135521	0.0925006	ENSG00000197498
ENSG00000076201	0.0924997	ENSG00000157014
ENSG00000109270	0.0924994	ENSG00000151247
ENSG00000100632	0.0924994	ENSG00000170348
ENSG00000196591	0.0924969	ENSG00000196911
ENSG00000100462	0.0924957	ENSG00000196943
ENSG00000104231	0.0924926	ENSG00000156467
ENSG00000100084	0.092492	ENSG00000100330
ENSG00000141424	0.09249	ENSG00000167220
ENSG00000155659	0.0924878	ENSG00000168546
ENSG00000005100	0.092487	ENSG00000006695
ENSG00000103194	0.0924865	ENSG00000131165
ENSG00000103091	0.0924842	ENSG00000103264
ENSG00000178752	0.0924837	ENSG00000206177
ENSG00000141380	0.0924832	ENSG00000141646
ENSG00000129197	0.0924826	ENSG00000141499
ENSG00000121274	0.0924812	ENSG00000166971
ENSG00000166803	0.0924786	ENSG00000170312
ENSG00000119541	0.0924774	ENSG00000141452
ENSG00000107164	0.0924767	ENSG00000136878
ENSG00000089063	0.0924766	ENSG00000101361
ENSG00000167193	0.0924717	ENSG00000167716
ENSG00000107164	0.0924715	ENSG00000119487
ENSG00000159792	0.0924675	ENSG00000189091
ENSG00000100138	0.0924673	ENSG00000100347
ENSG00000141580	0.0924669	ENSG00000169718
ENSG00000147789	0.0924663	ENSG00000160948
ENSG00000047932	0.0924626	ENSG00000111911
ENSG00000119669	0.0924599	ENSG00000170468
ENSG00000104228	0.0924586	ENSG00000197217
ENSG00000114867	0.0924582	ENSG00000161202
ENSG00000117528	0.0924576	ENSG00000162688
ENSG00000077254	0.0924524	ENSG00000117174
ENSG00000185122	0.0924508	ENSG00000197363
ENSG00000244734	0.0924506	ENSG00000250361
ENSG00000104228	0.0924504	ENSG00000154328
ENSG00000125826	0.0924437	ENSG00000185019
ENSG00000085872	0.0924436	ENSG00000088247
ENSG00000100280	0.0924402	ENSG00000100403
ENSG00000101199	0.0924391	ENSG00000101246
ENSG00000178999	0.0924376	ENSG00000183856
ENSG00000101843	0.0924375	ENSG00000125676
ENSG00000126858	0.0924375	ENSG00000178691
ENSG00000138660	0.0924364	ENSG00000164323
ENSG00000111845	0.0924345	ENSG00000180822
ENSG00000005022	0.092434	ENSG00000101856
ENSG00000105373	0.0924331	ENSG00000196683
ENSG00000143379	0.0924318	ENSG00000186141
ENSG00000101901	0.0924313	ENSG00000102401
ENSG00000137764	0.0924296	ENSG00000189227
ENSG00000160216	0.0924273	ENSG00000241837
ENSG00000059769	0.0924271	ENSG00000148297
ENSG00000117528	0.0924252	ENSG00000122484
ENSG00000017797	0.0924237	ENSG00000118680
ENSG00000177613	0.0924221	ENSG00000189369
ENSG00000167716	0.0924211	ENSG00000174238
ENSG00000116903	0.0924206	ENSG00000186130
ENSG00000067900	0.0924197	ENSG00000078142
ENSG00000102078	0.0924193	ENSG00000171100
ENSG00000154582	0.0924166	ENSG00000164934
ENSG00000174886	0.092415	ENSG00000174917
ENSG00000102181	0.0924142	ENSG00000156709
ENSG00000182307	0.0924121	ENSG00000261236
ENSG00000103423	0.0924118	ENSG00000168101
ENSG00000028310	0.0924052	ENSG00000037474
ENSG00000010017	0.0924049	ENSG00000234127
ENSG00000100227	0.0924046	ENSG00000100372
ENSG00000068079	0.0924	ENSG00000177409
ENSG00000148308	0.0923997	ENSG00000188566
ENSG00000121940	0.0923979	ENSG00000134255
ENSG00000118900	0.0923977	ENSG00000167977
ENSG00000074755	0.0923933	ENSG00000108559
ENSG00000073111	0.0923915	ENSG00000167513
ENSG00000103018	0.0923906	ENSG00000141101
ENSG00000070540	0.0923884	ENSG00000141337
ENSG00000165219	0.0923862	ENSG00000188566
ENSG00000160285	0.0923859	ENSG00000215424
ENSG00000116539	0.0923848	ENSG00000160688
ENSG00000103363	0.0923847	ENSG00000138834
ENSG00000100354	0.0923834	ENSG00000183530
ENSG00000119650	0.09238	ENSG00000139990
ENSG00000006194	0.0923782	ENSG00000140992
ENSG00000123066	0.0923767	ENSG00000196668
ENSG00000101856	0.0923762	ENSG00000125351
ENSG00000095906	0.0923753	ENSG00000118900
ENSG00000140521	0.0923744	ENSG00000178761
ENSG00000005893	0.0923731	ENSG00000169446
ENSG00000063046	0.0923727	ENSG00000196531
ENSG00000079459	0.0923716	ENSG00000104299
ENSG00000069345	0.0923704	ENSG00000121274
ENSG00000169564	0.0923689	ENSG00000173113
ENSG00000077721	0.0923686	ENSG00000123562
ENSG00000136827	0.0923679	ENSG00000167112
ENSG00000061936	0.0923672	ENSG00000173064
ENSG00000130227	0.0923641	ENSG00000147533
ENSG00000111196	0.0923595	ENSG00000213782
ENSG00000158941	0.0923546	ENSG00000168078
ENSG00000010072	0.0923515	ENSG00000143633
ENSG00000239819	0.0923456	ENSG00000278857
ENSG00000103671	0.0923455	ENSG00000181991
ENSG00000104756	0.0923453	ENSG00000228451
ENSG00000142207	0.0923372	ENSG00000160218
ENSG00000111775	0.0923366	ENSG00000164405
ENSG00000185344	0.092334	ENSG00000247077
ENSG00000077254	0.0923309	ENSG00000254685
ENSG00000135040	0.0923276	ENSG00000136874
ENSG00000116752	0.0923272	ENSG00000143106
ENSG00000133703	0.0923138	ENSG00000205707
ENSG00000119684	0.0923129	ENSG00000165898
ENSG00000166164	0.0923113	ENSG00000168872
ENSG00000104756	0.0923111	ENSG00000198042
ENSG00000189306	0.0923104	ENSG00000239900
ENSG00000105298	0.0923026	ENSG00000105325
ENSG00000212802	0.0922998	ENSG00000233476
ENSG00000079974	0.0922994	ENSG00000182858
ENSG00000110906	0.0922984	ENSG00000136045
ENSG00000084463	0.0922977	ENSG00000111669
ENSG00000029725	0.0922964	ENSG00000182628
ENSG00000119013	0.092294	ENSG00000135940
ENSG00000112304	0.0922931	ENSG00000124786
ENSG00000125834	0.0922893	ENSG00000185019
ENSG00000141646	0.0922882	ENSG00000257267
ENSG00000137807	0.0922875	ENSG00000166803
ENSG00000024526	0.0922873	ENSG00000075218
ENSG00000116198	0.0922823	ENSG00000157916
ENSG00000159792	0.0922823	ENSG00000168872
ENSG00000004809	0.09228	ENSG00000111339
ENSG00000116521	0.0922789	ENSG00000163374
ENSG00000060069	0.0922772	ENSG00000167220
ENSG00000133872	0.092277	ENSG00000223508
ENSG00000125351	0.0922761	ENSG00000125352
ENSG00000236801	0.0922758	ENSG00000263266
ENSG00000141646	0.0922725	ENSG00000171791
ENSG00000136149	0.0922703	ENSG00000212802
ENSG00000070010	0.0922695	ENSG00000138867
ENSG00000120889	0.0922692	ENSG00000173530
ENSG00000105700	0.0922689	ENSG00000119559
ENSG00000138430	0.0922675	ENSG00000171530
ENSG00000135776	0.0922663	ENSG00000143742
ENSG00000125875	0.0922658	ENSG00000198171
ENSG00000117153	0.0922619	ENSG00000143612
ENSG00000142188	0.0922608	ENSG00000159131
ENSG00000102978	0.0922605	ENSG00000213380
ENSG00000072849	0.0922561	ENSG00000174231
ENSG00000119705	0.0922557	ENSG00000184752
ENSG00000119638	0.0922549	ENSG00000119718
ENSG00000131495	0.0922533	ENSG00000184752
ENSG00000109171	0.0922518	ENSG00000145293
ENSG00000097033	0.0922512	ENSG00000162695
ENSG00000007047	0.0922461	ENSG00000185800
ENSG00000136986	0.0922459	ENSG00000164961
ENSG00000007080	0.0922436	ENSG00000179262
ENSG00000162367	0.092243	ENSG00000162722
ENSG00000196922	0.0922418	ENSG00000250571
ENSG00000170312	0.0922381	ENSG00000184661
ENSG00000085433	0.0922368	ENSG00000197323
ENSG00000104412	0.0922339	ENSG00000176853
ENSG00000131165	0.0922328	ENSG00000158792
ENSG00000091640	0.092232	ENSG00000167699
ENSG00000111229	0.0922307	ENSG00000184752
ENSG00000090060	0.0922301	ENSG00000142208
ENSG00000125991	0.092225	ENSG00000168000
ENSG00000080345	0.0922222	ENSG00000183091
ENSG00000119977	0.0922204	ENSG00000170266
ENSG00000111361	0.09222	ENSG00000139437
ENSG00000169609	0.0922191	ENSG00000185787
ENSG00000123562	0.0922175	ENSG00000125351
ENSG00000108244	0.0922171	ENSG00000131355
ENSG00000182325	0.0922165	ENSG00000185000
ENSG00000088038	0.0922151	ENSG00000171443
ENSG00000070770	0.0922151	ENSG00000182149
ENSG00000135775	0.0922143	ENSG00000160688
ENSG00000092140	0.0922128	ENSG00000100836
ENSG00000131165	0.0922107	ENSG00000172831
ENSG00000141252	0.09221	ENSG00000171861
ENSG00000089682	0.0922083	ENSG00000101811
ENSG00000131732	0.0922079	ENSG00000164252
ENSG00000154719	0.0922075	ENSG00000185808
ENSG00000109805	0.0922069	ENSG00000165304
ENSG00000175348	0.0922047	ENSG00000198730
ENSG00000156256	0.0922039	ENSG00000160285
ENSG00000164062	0.0922027	ENSG00000178057
ENSG00000089063	0.0922013	ENSG00000101290
ENSG00000038358	0.0921989	ENSG00000102900
ENSG00000086504	0.0921974	ENSG00000205937
ENSG00000136929	0.092197	ENSG00000196188
ENSG00000135535	0.0921968	ENSG00000183137
ENSG00000125356	0.0921964	ENSG00000147224
ENSG00000100647	0.0921962	ENSG00000119596
ENSG00000099968	0.0921953	ENSG00000100353
ENSG00000108559	0.0921931	ENSG00000171861
ENSG00000155304	0.0921892	ENSG00000185658
ENSG00000102241	0.0921881	ENSG00000185515
ENSG00000112110	0.0921857	ENSG00000112339
ENSG00000129235	0.0921853	ENSG00000198920
ENSG00000107937	0.092182	ENSG00000165733
ENSG00000079459	0.0921797	ENSG00000197265
ENSG00000125741	0.0921779	ENSG00000142039
ENSG00000092148	0.0921758	ENSG00000165819
ENSG00000049860	0.0921733	ENSG00000088298
ENSG00000165219	0.0921709	ENSG00000196363
ENSG00000102858	0.0921619	ENSG00000103275
ENSG00000115944	0.0921501	ENSG00000143727
ENSG00000077458	0.0921496	ENSG00000166012
ENSG00000164751	0.0921496	ENSG00000167904
ENSG00000100109	0.0921484	ENSG00000131100
ENSG00000102900	0.0921476	ENSG00000125166
ENSG00000189319	0.0921466	ENSG00000233334
ENSG00000100075	0.0921465	ENSG00000183597
ENSG00000100865	0.0921455	ENSG00000166166
ENSG00000196943	0.0921436	ENSG00000213906
ENSG00000148335	0.0921405	ENSG00000160563
ENSG00000125386	0.0921391	ENSG00000155275
ENSG00000100034	0.0921388	ENSG00000138867
ENSG00000033800	0.0921379	ENSG00000136381
ENSG00000175324	0.0921339	ENSG00000197217
ENSG00000160783	0.0921332	ENSG00000265491
ENSG00000108465	0.0921295	ENSG00000109065
ENSG00000141642	0.092129	ENSG00000166479
ENSG00000119231	0.0921267	ENSG00000163960
ENSG00000029639	0.0921259	ENSG00000120253
ENSG00000103018	0.092124	ENSG00000159579
ENSG00000135040	0.0921227	ENSG00000188938
ENSG00000163362	0.0921227	ENSG00000233217
ENSG00000124074	0.0921211	ENSG00000140854
ENSG00000115257	0.0921201	ENSG00000185761
ENSG00000129083	0.0921176	ENSG00000165915
ENSG00000137601	0.0921162	ENSG00000151466
ENSG00000092621	0.0921155	ENSG00000136010
ENSG00000130826	0.0921146	ENSG00000156697
ENSG00000148334	0.0921144	ENSG00000165219
ENSG00000111540	0.0921139	ENSG00000139645
ENSG00000122952	0.0921125	ENSG00000276043
ENSG00000112685	0.0921095	ENSG00000204356
ENSG00000147654	0.0921051	ENSG00000147669
ENSG00000009830	0.0920991	ENSG00000139990
ENSG00000136897	0.0920979	ENSG00000175283
ENSG00000085415	0.092094	ENSG00000175354
ENSG00000197937	0.0920926	ENSG00000213793
ENSG00000100209	0.0920922	ENSG00000138867
ENSG00000165480	0.0920918	ENSG00000170312
ENSG00000065559	0.0920908	ENSG00000174231
ENSG00000100519	0.0920906	ENSG00000129460
ENSG00000008853	0.0920862	ENSG00000155975
ENSG00000177272	0.0920858	ENSG00000177301
ENSG00000078140	0.0920815	ENSG00000087274
ENSG00000102078	0.0920814	ENSG00000102119
ENSG00000105321	0.0920811	ENSG00000257704
ENSG00000101310	0.0920807	ENSG00000232388
ENSG00000120327	0.0920802	ENSG00000177839
ENSG00000155660	0.0920781	ENSG00000179218
ENSG00000162819	0.0920767	ENSG00000169905
ENSG00000002016	0.0920739	ENSG00000073614
ENSG00000099904	0.0920702	ENSG00000180957
ENSG00000090372	0.0920699	ENSG00000105323
ENSG00000100129	0.092069	ENSG00000196683
ENSG00000088808	0.0920689	ENSG00000126214
ENSG00000089053	0.0920652	ENSG00000111364
ENSG00000029725	0.0920636	ENSG00000170037
ENSG00000136936	0.0920592	ENSG00000188938
ENSG00000164919	0.092059	ENSG00000164934
ENSG00000026950	0.0920584	ENSG00000112763
ENSG00000100372	0.0920549	ENSG00000184983
ENSG00000067208	0.0920548	ENSG00000117569
ENSG00000100056	0.0920545	ENSG00000100280
ENSG00000099624	0.0920536	ENSG00000123144
ENSG00000141504	0.0920533	ENSG00000215041
ENSG00000165644	0.09205	ENSG00000235314
ENSG00000167962	0.0920489	ENSG00000167965
ENSG00000157110	0.0920477	ENSG00000197892
ENSG00000108559	0.0920475	ENSG00000127774
ENSG00000142208	0.0920458	ENSG00000179364
ENSG00000148218	0.092045	ENSG00000160446
ENSG00000127586	0.0920448	ENSG00000183763
ENSG00000112335	0.0920447	ENSG00000135341
ENSG00000111775	0.0920427	ENSG00000123064
ENSG00000154723	0.0920425	ENSG00000156253
ENSG00000066697	0.0920424	ENSG00000136891
ENSG00000119402	0.0920381	ENSG00000181090
ENSG00000061936	0.0920366	ENSG00000111364
ENSG00000072121	0.0920362	ENSG00000119718
ENSG00000198744	0.092035	ENSG00000229604
ENSG00000119616	0.0920334	ENSG00000119655
ENSG00000102471	0.0920332	ENSG00000125304
ENSG00000099904	0.0920311	ENSG00000099991
ENSG00000174780	0.0920305	ENSG00000198856
ENSG00000143258	0.0920304	ENSG00000160741
ENSG00000126883	0.0920289	ENSG00000155827
ENSG00000159128	0.0920255	ENSG00000184787
ENSG00000104518	0.092025	ENSG00000261236
ENSG00000069345	0.0920235	ENSG00000103091
ENSG00000168286	0.0920204	ENSG00000187713
ENSG00000134265	0.0920171	ENSG00000178127
ENSG00000197548	0.0920161	ENSG00000241553
ENSG00000213442	0.0920153	ENSG00000217716
ENSG00000102078	0.0920122	ENSG00000165704
ENSG00000242125	0.092011	ENSG00000260260
ENSG00000025770	0.0920089	ENSG00000100412
ENSG00000166189	0.0920036	ENSG00000181274
ENSG00000100726	0.0920036	ENSG00000183751
ENSG00000088812	0.0920027	ENSG00000125779
ENSG00000099956	0.0919987	ENSG00000182944
ENSG00000124155	0.0919978	ENSG00000185164
ENSG00000090054	0.0919951	ENSG00000182150
ENSG00000029364	0.0919905	ENSG00000100603
ENSG00000029364	0.0919905	ENSG00000133935
ENSG00000160948	0.0919896	ENSG00000185000
ENSG00000104859	0.0919895	ENSG00000272333
ENSG00000164754	0.0919892	ENSG00000164758
ENSG00000104763	0.0919885	ENSG00000134014
ENSG00000164252	0.0919868	ENSG00000164329
ENSG00000090615	0.091985	ENSG00000151135
ENSG00000145041	0.091983	ENSG00000163939
ENSG00000042088	0.0919803	ENSG00000140025
ENSG00000005100	0.0919785	ENSG00000174282
ENSG00000179168	0.0919773	ENSG00000188766
ENSG00000011454	0.0919772	ENSG00000196642
ENSG00000034693	0.091974	ENSG00000146416
ENSG00000119725	0.0919725	ENSG00000165898
ENSG00000125124	0.0919718	ENSG00000159593
ENSG00000078618	0.0919703	ENSG00000185104
ENSG00000117616	0.0919682	ENSG00000249087
ENSG00000158545	0.0919666	ENSG00000205250
ENSG00000125447	0.0919648	ENSG00000130935
ENSG00000125482	0.0919638	ENSG00000136875
ENSG00000100347	0.0919626	ENSG00000100387
ENSG00000107164	0.091962	ENSG00000160563
ENSG00000112146	0.0919598	ENSG00000137221
ENSG00000137970	0.0919497	ENSG00000229638
ENSG00000090054	0.0919472	ENSG00000148153
ENSG00000104853	0.0919446	ENSG00000105197
ENSG00000154328	0.0919446	ENSG00000186918
ENSG00000099940	0.0919433	ENSG00000131100
ENSG00000141428	0.0919409	ENSG00000167220
ENSG00000130208	0.0919407	ENSG00000168546
ENSG00000038358	0.0919377	ENSG00000103018
ENSG00000090889	0.0919357	ENSG00000117632
ENSG00000137409	0.0919357	ENSG00000198663
ENSG00000140632	0.0919344	ENSG00000197774
ENSG00000100139	0.0919324	ENSG00000100403
ENSG00000091640	0.0919293	ENSG00000108559
ENSG00000127564	0.0919268	ENSG00000170312
ENSG00000165359	0.0919258	ENSG00000165675
ENSG00000070367	0.0919187	ENSG00000139921
ENSG00000132958	0.0919176	ENSG00000224976
ENSG00000103245	0.0919161	ENSG00000172366
ENSG00000079313	0.0919159	ENSG00000127616
ENSG00000196415	0.0919149	ENSG00000239839
ENSG00000009830	0.0919126	ENSG00000133961
ENSG00000163516	0.0919123	ENSG00000198925
ENSG00000103423	0.091912	ENSG00000167967
ENSG00000130227	0.0919116	ENSG00000134013
ENSG00000147439	0.0919099	ENSG00000168522
ENSG00000024048	0.0919085	ENSG00000172432
ENSG00000075336	0.091905	ENSG00000101624
ENSG00000111906	0.0919015	ENSG00000112110
ENSG00000154889	0.0919007	ENSG00000177576
ENSG00000126945	0.0919004	ENSG00000198960
ENSG00000123144	0.0919	ENSG00000141933
ENSG00000100029	0.0918962	ENSG00000185608
ENSG00000165684	0.0918944	ENSG00000167118
ENSG00000075702	0.0918908	ENSG00000237649
ENSG00000024862	0.0918835	ENSG00000146457
ENSG00000061936	0.0918833	ENSG00000075856
ENSG00000063046	0.0918804	ENSG00000175390
ENSG00000070413	0.091879	ENSG00000099995
ENSG00000100726	0.0918777	ENSG00000103126
ENSG00000010292	0.0918728	ENSG00000111203
ENSG00000165355	0.091872	ENSG00000179454
ENSG00000116586	0.0918656	ENSG00000163479
ENSG00000100139	0.0918636	ENSG00000100216
ENSG00000105193	0.0918636	ENSG00000105221
ENSG00000102241	0.0918611	ENSG00000147383
ENSG00000163156	0.0918611	ENSG00000163374
ENSG00000100139	0.0918606	ENSG00000100393
ENSG00000204371	0.0918606	ENSG00000204463
ENSG00000099341	0.0918603	ENSG00000126247
ENSG00000070366	0.0918596	ENSG00000141258
ENSG00000103091	0.0918592	ENSG00000132604
ENSG00000111602	0.091859	ENSG00000123374
ENSG00000053770	0.0918583	ENSG00000070269
ENSG00000242419	0.0918581	ENSG00000253485
ENSG00000100813	0.091858	ENSG00000100938
ENSG00000147679	0.091857	ENSG00000182307
ENSG00000092036	0.0918567	ENSG00000129559
ENSG00000103168	0.0918531	ENSG00000223959
ENSG00000088766	0.0918512	ENSG00000088970
ENSG00000089048	0.0918501	ENSG00000125901
ENSG00000006744	0.0918496	ENSG00000141503
ENSG00000133872	0.0918475	ENSG00000155189
ENSG00000100239	0.0918441	ENSG00000241878
ENSG00000122390	0.0918437	ENSG00000185883
ENSG00000156875	0.0918407	ENSG00000198799
ENSG00000137992	0.0918394	ENSG00000143106
ENSG00000005339	0.0918375	ENSG00000103148
ENSG00000228474	0.0918329	ENSG00000229117
ENSG00000126787	0.0918323	ENSG00000143228
ENSG00000083814	0.0918294	ENSG00000197128
ENSG00000083168	0.0918275	ENSG00000147416
ENSG00000147400	0.0918272	ENSG00000156709
ENSG00000110436	0.0918272	ENSG00000255443
ENSG00000114742	0.0918263	ENSG00000114796
ENSG00000018699	0.0918262	ENSG00000135632
ENSG00000156304	0.0918227	ENSG00000241837
ENSG00000101290	0.0918223	ENSG00000125843
ENSG00000104689	0.0918216	ENSG00000198791
ENSG00000139734	0.0918171	ENSG00000148773
ENSG00000146070	0.0918156	ENSG00000173372
ENSG00000183431	0.0918149	ENSG00000183520
ENSG00000070061	0.0918147	ENSG00000126883
ENSG00000119446	0.0918131	ENSG00000136827
ENSG00000142168	0.0918114	ENSG00000154727
ENSG00000105323	0.0918071	ENSG00000130669
ENSG00000100911	0.091805	ENSG00000213928
ENSG00000124333	0.0918038	ENSG00000134597
ENSG00000101290	0.0918013	ENSG00000132646
ENSG00000159128	0.0918003	ENSG00000223799
ENSG00000168078	0.0917997	ENSG00000221914
ENSG00000101844	0.0917965	ENSG00000125351
ENSG00000177239	0.0917959	ENSG00000244187
ENSG00000166797	0.0917951	ENSG00000169609
ENSG00000023909	0.0917929	ENSG00000117528
ENSG00000070010	0.0917914	ENSG00000198089
ENSG00000239899	0.0917893	ENSG00000274012
ENSG00000104946	0.0917891	ENSG00000204673
ENSG00000153391	0.0917871	ENSG00000167220
ENSG00000116675	0.0917861	ENSG00000213625
ENSG00000103152	0.0917857	ENSG00000167969
ENSG00000119927	0.0917835	ENSG00000165832
ENSG00000238197	0.0917828	ENSG00000241837
ENSG00000014824	0.0917808	ENSG00000250317
ENSG00000103275	0.0917779	ENSG00000161980
ENSG00000103876	0.0917779	ENSG00000259417
ENSG00000054611	0.0917765	ENSG00000100241
ENSG00000013523	0.0917757	ENSG00000119718
ENSG00000154839	0.091773	ENSG00000178999
ENSG00000138757	0.0917729	ENSG00000164022
ENSG00000168936	0.0917681	ENSG00000185619
ENSG00000128185	0.0917679	ENSG00000185651
ENSG00000103168	0.0917665	ENSG00000131165
ENSG00000110536	0.0917657	ENSG00000123444
ENSG00000139697	0.0917651	ENSG00000139718
ENSG00000117408	0.0917647	ENSG00000132768
ENSG00000100263	0.0917635	ENSG00000186575
ENSG00000108639	0.0917625	ENSG00000141524
ENSG00000088876	0.0917613	ENSG00000149474
ENSG00000103121	0.0917605	ENSG00000131165
ENSG00000232119	0.0917593	ENSG00000235174
ENSG00000001630	0.0917592	ENSG00000198911
ENSG00000007376	0.0917581	ENSG00000103363
ENSG00000005810	0.0917557	ENSG00000065150
ENSG00000065457	0.0917556	ENSG00000141076
ENSG00000145041	0.0917542	ENSG00000163635
ENSG00000133422	0.0917517	ENSG00000253352
ENSG00000145293	0.0917516	ENSG00000163743
ENSG00000100568	0.0917489	ENSG00000119718
ENSG00000141452	0.0917472	ENSG00000152223
ENSG00000104687	0.0917424	ENSG00000228451
ENSG00000133731	0.0917421	ENSG00000155100
ENSG00000226221	0.0917411	ENSG00000226360
ENSG00000104691	0.0917395	ENSG00000173273
ENSG00000105518	0.0917394	ENSG00000159063
ENSG00000150779	0.0917339	ENSG00000168569
ENSG00000116489	0.0917266	ENSG00000143119
ENSG00000008324	0.0917265	ENSG00000151093
ENSG00000102078	0.0917253	ENSG00000147400
ENSG00000112592	0.0917231	ENSG00000186625
ENSG00000090266	0.0917213	ENSG00000131495
ENSG00000077235	0.0917173	ENSG00000156860
ENSG00000156970	0.091717	ENSG00000171848
ENSG00000117500	0.091712	ENSG00000162642
ENSG00000125843	0.0917114	ENSG00000125863
ENSG00000010671	0.0917103	ENSG00000102401
ENSG00000111237	0.0917065	ENSG00000196850
ENSG00000103266	0.0917044	ENSG00000161999
ENSG00000119705	0.0917028	ENSG00000131495
ENSG00000033011	0.0917013	ENSG00000103152
ENSG00000100347	0.0916995	ENSG00000170638
ENSG00000155304	0.0916959	ENSG00000160214
ENSG00000025156	0.0916936	ENSG00000111906
ENSG00000141682	0.0916935	ENSG00000183287
ENSG00000128789	0.0916919	ENSG00000153339
ENSG00000111331	0.0916909	ENSG00000135114
ENSG00000140990	0.0916907	ENSG00000162065
ENSG00000241553	0.0916891	ENSG00000247596
ENSG00000134597	0.091687	ENSG00000203879
ENSG00000100241	0.0916869	ENSG00000239900
ENSG00000143363	0.0916867	ENSG00000163125
ENSG00000123064	0.0916831	ENSG00000151148
ENSG00000102030	0.0916796	ENSG00000102078
ENSG00000101266	0.0916792	ENSG00000234684
ENSG00000129235	0.0916755	ENSG00000174238
ENSG00000172366	0.0916684	ENSG00000183751
ENSG00000105518	0.0916678	ENSG00000167397
ENSG00000104660	0.0916654	ENSG00000168575
ENSG00000169057	0.0916651	ENSG00000198689
ENSG00000105298	0.0916647	ENSG00000105700
ENSG00000089486	0.091663	ENSG00000205832
ENSG00000099901	0.0916623	ENSG00000099910
ENSG00000165684	0.0916597	ENSG00000188986
ENSG00000124155	0.0916555	ENSG00000129636
ENSG00000204514	0.0916542	ENSG00000269343
ENSG00000138942	0.0916527	ENSG00000184076
ENSG00000006194	0.0916512	ENSG00000007541
ENSG00000100084	0.0916496	ENSG00000100109
ENSG00000162367	0.0916488	ENSG00000166947
ENSG00000092330	0.0916485	ENSG00000129460
ENSG00000103197	0.0916466	ENSG00000206053
ENSG00000034713	0.0916429	ENSG00000088682
ENSG00000167969	0.0916415	ENSG00000205937
ENSG00000010072	0.0916396	ENSG00000143756
ENSG00000125885	0.0916377	ENSG00000215305
ENSG00000103549	0.0916368	ENSG00000180035
ENSG00000004809	0.0916365	ENSG00000204613
ENSG00000089123	0.0916358	ENSG00000125779
ENSG00000158092	0.0916357	ENSG00000239213
ENSG00000164930	0.0916343	ENSG00000164933
ENSG00000141452	0.0916321	ENSG00000177150
ENSG00000132305	0.0916318	ENSG00000138029
ENSG00000125863	0.0916313	ENSG00000125877
ENSG00000029725	0.0916291	ENSG00000167842
ENSG00000073169	0.0916269	ENSG00000100347
ENSG00000074603	0.0916263	ENSG00000166855
ENSG00000003056	0.0916253	ENSG00000111266
ENSG00000119616	0.0916243	ENSG00000151445
ENSG00000118680	0.0916207	ENSG00000154889
ENSG00000077235	0.091618	ENSG00000149930
ENSG00000007541	0.0916165	ENSG00000167962
ENSG00000141084	0.0916163	ENSG00000166747
ENSG00000119402	0.0916157	ENSG00000188938
ENSG00000100528	0.0916151	ENSG00000139977
ENSG00000198522	0.0916148	ENSG00000243147
ENSG00000116473	0.0916147	ENSG00000134248
ENSG00000131143	0.0916142	ENSG00000166454
ENSG00000010292	0.091614	ENSG00000111206
ENSG00000121073	0.0916138	ENSG00000145050
ENSG00000088888	0.0916134	ENSG00000089195
ENSG00000140718	0.0916134	ENSG00000166595
ENSG00000141096	0.0916119	ENSG00000213398
ENSG00000125779	0.0916116	ENSG00000132664
ENSG00000105723	0.0916106	ENSG00000126261
ENSG00000213881	0.0916089	ENSG00000249353
ENSG00000163812	0.0916062	ENSG00000186448
ENSG00000240382	0.0916027	ENSG00000241755
ENSG00000105723	0.0915948	ENSG00000170604
ENSG00000102900	0.0915929	ENSG00000140718
ENSG00000143106	0.0915916	ENSG00000162695
ENSG00000140464	0.0915915	ENSG00000179151
ENSG00000088766	0.0915912	ENSG00000088812
ENSG00000132603	0.0915912	ENSG00000182149
ENSG00000120738	0.0915883	ENSG00000179388
ENSG00000104643	0.0915882	ENSG00000129691
ENSG00000064313	0.0915882	ENSG00000137574
ENSG00000101365	0.0915866	ENSG00000232388
ENSG00000095319	0.0915865	ENSG00000160563
ENSG00000147471	0.0915862	ENSG00000173273
ENSG00000116906	0.0915797	ENSG00000135775
ENSG00000125991	0.0915792	ENSG00000248487
ENSG00000136827	0.0915738	ENSG00000136908
ENSG00000124786	0.0915735	ENSG00000204231
ENSG00000156970	0.0915728	ENSG00000174371
ENSG00000111142	0.0915718	ENSG00000139343
ENSG00000136807	0.0915669	ENSG00000198917
ENSG00000091640	0.0915662	ENSG00000170037
ENSG00000186017	0.0915644	ENSG00000197863
ENSG00000048649	0.0915603	ENSG00000158636
ENSG00000064703	0.0915597	ENSG00000116266
ENSG00000138442	0.0915554	ENSG00000155438
ENSG00000136877	0.0915549	ENSG00000187742
ENSG00000100239	0.0915545	ENSG00000100395
ENSG00000105610	0.0915512	ENSG00000158578
ENSG00000169925	0.0915507	ENSG00000288701
ENSG00000034713	0.0915504	ENSG00000102978
ENSG00000104695	0.0915491	ENSG00000168575
ENSG00000109674	0.0915466	ENSG00000131747
ENSG00000159110	0.0915443	ENSG00000185808
ENSG00000111832	0.0915435	ENSG00000132424
ENSG00000150316	0.0915434	ENSG00000171202
ENSG00000143228	0.0915408	ENSG00000152253
ENSG00000147400	0.0915396	ENSG00000160211
ENSG00000068489	0.091539	ENSG00000186185
ENSG00000100056	0.0915374	ENSG00000131100
ENSG00000204356	0.0915369	ENSG00000227057
ENSG00000103343	0.0915342	ENSG00000118900
ENSG00000162722	0.0915315	ENSG00000206177
ENSG00000108509	0.0915314	ENSG00000129255
ENSG00000005022	0.0915264	ENSG00000198689
ENSG00000136146	0.0915241	ENSG00000253797
ENSG00000126883	0.0915232	ENSG00000148337
ENSG00000142207	0.0915229	ENSG00000154723
ENSG00000163939	0.0915203	ENSG00000181555
ENSG00000024048	0.0915104	ENSG00000112651
ENSG00000160799	0.0915103	ENSG00000164091
ENSG00000124614	0.0915085	ENSG00000265681
ENSG00000145996	0.0915074	ENSG00000146109
ENSG00000120992	0.091507	ENSG00000156162
ENSG00000073584	0.0915042	ENSG00000168256
ENSG00000125834	0.0915018	ENSG00000149346
ENSG00000112339	0.0915011	ENSG00000120438
ENSG00000122952	0.0915007	ENSG00000138180
ENSG00000083812	0.091499	ENSG00000249471
ENSG00000126461	0.0914928	ENSG00000179943
ENSG00000224631	0.0914863	ENSG00000226525
ENSG00000147316	0.0914854	ENSG00000182372
ENSG00000134049	0.0914847	ENSG00000134758
ENSG00000143373	0.0914837	ENSG00000143612
ENSG00000130227	0.0914788	ENSG00000147535
ENSG00000126883	0.0914782	ENSG00000148358
ENSG00000164168	0.0914768	ENSG00000168538
ENSG00000072849	0.0914748	ENSG00000141456
ENSG00000104626	0.0914668	ENSG00000104660
ENSG00000148300	0.0914649	ENSG00000167130
ENSG00000067533	0.0914645	ENSG00000160818
ENSG00000140382	0.0914625	ENSG00000140497
ENSG00000023734	0.0914607	ENSG00000111669
ENSG00000091039	0.0914594	ENSG00000186908
ENSG00000012048	0.0914588	ENSG00000101412
ENSG00000107798	0.0914582	ENSG00000118855
ENSG00000093009	0.0914581	ENSG00000131153
ENSG00000147364	0.0914578	ENSG00000249898
ENSG00000140829	0.0914577	ENSG00000166454
ENSG00000080815	0.0914569	ENSG00000100577
ENSG00000111845	0.0914569	ENSG00000227057
ENSG00000053372	0.0914555	ENSG00000120942
ENSG00000167699	0.091454	ENSG00000171861
ENSG00000113068	0.0914539	ENSG00000113141
ENSG00000067955	0.0914508	ENSG00000159792
ENSG00000087299	0.0914508	ENSG00000198252
ENSG00000153560	0.0914499	ENSG00000163930
ENSG00000100580	0.0914494	ENSG00000100583
ENSG00000006744	0.0914482	ENSG00000132383
ENSG00000099992	0.0914449	ENSG00000100109
ENSG00000050130	0.0914429	ENSG00000070367
ENSG00000115368	0.0914424	ENSG00000163002
ENSG00000088832	0.0914412	ENSG00000125863
ENSG00000119535	0.0914399	ENSG00000142347
ENSG00000099940	0.0914346	ENSG00000100325
ENSG00000004766	0.0914345	ENSG00000164815
ENSG00000074071	0.0914315	ENSG00000095906
ENSG00000063046	0.0914314	ENSG00000113272
ENSG00000104679	0.0914297	ENSG00000155189
ENSG00000107021	0.0914282	ENSG00000188938
ENSG00000088682	0.0914269	ENSG00000167515
ENSG00000169446	0.0914269	ENSG00000185825
ENSG00000165688	0.0914252	ENSG00000198917
ENSG00000092621	0.0914247	ENSG00000103257
ENSG00000117632	0.0914247	ENSG00000138180
ENSG00000111237	0.0914242	ENSG00000120832
ENSG00000101882	0.0914216	ENSG00000147224
ENSG00000107672	0.0914215	ENSG00000151923
ENSG00000065548	0.0914193	ENSG00000163510
ENSG00000089682	0.0914188	ENSG00000126945
ENSG00000105058	0.0914186	ENSG00000167461
ENSG00000136935	0.0914169	ENSG00000165219
ENSG00000100029	0.0914158	ENSG00000100225
ENSG00000100632	0.0914158	ENSG00000205659
ENSG00000021776	0.0914157	ENSG00000074603
ENSG00000009844	0.0914151	ENSG00000111897
ENSG00000100280	0.0914146	ENSG00000138867
ENSG00000005339	0.0914126	ENSG00000168096
ENSG00000102572	0.0914115	ENSG00000125304
ENSG00000132842	0.0914114	ENSG00000153015
ENSG00000168802	0.0914099	ENSG00000180917
ENSG00000156599	0.0914089	ENSG00000197136
ENSG00000117620	0.0914087	ENSG00000143033
ENSG00000142188	0.0914075	ENSG00000160305
ENSG00000187116	0.0914053	ENSG00000197249
ENSG00000149295	0.0914035	ENSG00000170209
ENSG00000143363	0.0914012	ENSG00000163159
ENSG00000072849	0.0914011	ENSG00000141504
ENSG00000104714	0.091398	ENSG00000241852
ENSG00000071082	0.0913966	ENSG00000241343
ENSG00000076382	0.0913957	ENSG00000090889
ENSG00000105583	0.0913955	ENSG00000142669
ENSG00000070718	0.091393	ENSG00000083168
ENSG00000065559	0.0913911	ENSG00000108509
ENSG00000103111	0.0913865	ENSG00000131165
ENSG00000067334	0.0913856	ENSG00000143033
ENSG00000108963	0.0913854	ENSG00000141456
ENSG00000100207	0.091385	ENSG00000242247
ENSG00000038358	0.0913847	ENSG00000172831
ENSG00000134690	0.0913841	ENSG00000154839
ENSG00000131495	0.0913821	ENSG00000189043
ENSG00000011426	0.0913798	ENSG00000076382
ENSG00000154727	0.091378	ENSG00000159256
ENSG00000103111	0.091376	ENSG00000131143
ENSG00000047056	0.0913759	ENSG00000107929
ENSG00000103091	0.0913755	ENSG00000104731
ENSG00000115758	0.0913748	ENSG00000206633
ENSG00000174151	0.0913705	ENSG00000197323
ENSG00000128159	0.0913691	ENSG00000196419
ENSG00000089916	0.0913683	ENSG00000119685
ENSG00000111906	0.0913665	ENSG00000131023
ENSG00000189144	0.0913654	ENSG00000198182
ENSG00000100028	0.0913647	ENSG00000128185
ENSG00000126391	0.0913588	ENSG00000197136
ENSG00000101928	0.0913574	ENSG00000147400
ENSG00000135387	0.091357	ENSG00000149100
ENSG00000149187	0.0913564	ENSG00000165915
ENSG00000125991	0.0913561	ENSG00000135404
ENSG00000133872	0.091356	ENSG00000176209
ENSG00000111269	0.0913539	ENSG00000256537
ENSG00000141759	0.0913508	ENSG00000167088
ENSG00000006831	0.0913501	ENSG00000060237
ENSG00000147684	0.0913487	ENSG00000164944
ENSG00000111206	0.0913468	ENSG00000165480
ENSG00000184708	0.0913417	ENSG00000196419
ENSG00000155876	0.0913416	ENSG00000164967
ENSG00000165915	0.0913412	ENSG00000174851
ENSG00000164754	0.0913403	ENSG00000180900
ENSG00000109133	0.0913365	ENSG00000163694
ENSG00000143379	0.0913347	ENSG00000143621
ENSG00000124226	0.0913331	ENSG00000124228
ENSG00000160404	0.0913331	ENSG00000160446
ENSG00000095319	0.0913296	ENSG00000181090
ENSG00000147548	0.0913266	ENSG00000168522
ENSG00000108561	0.0913257	ENSG00000127804
ENSG00000108509	0.0913252	ENSG00000196388
ENSG00000100938	0.0913233	ENSG00000165792
ENSG00000011114	0.091321	ENSG00000183648
ENSG00000125482	0.0913197	ENSG00000155827
ENSG00000125870	0.0913171	ENSG00000125875
ENSG00000167962	0.091315	ENSG00000172366
ENSG00000088808	0.0913135	ENSG00000185024
ENSG00000104299	0.0913129	ENSG00000147475
ENSG00000180957	0.0913116	ENSG00000196419
ENSG00000176171	0.0913115	ENSG00000188385
ENSG00000143612	0.0913102	ENSG00000143621
ENSG00000038427	0.0913094	ENSG00000090382
ENSG00000099341	0.0913082	ENSG00000104853
ENSG00000153147	0.0913077	ENSG00000164134
ENSG00000167515	0.0913059	ENSG00000223959
ENSG00000239855	0.0913044	ENSG00000239975
ENSG00000011454	0.0913039	ENSG00000119414
ENSG00000100083	0.0913034	ENSG00000100353
ENSG00000184209	0.091303	ENSG00000196510
ENSG00000138867	0.0913023	ENSG00000186575
ENSG00000166887	0.0912997	ENSG00000166946
ENSG00000148331	0.0912958	ENSG00000196363
ENSG00000133872	0.0912938	ENSG00000184661
ENSG00000124532	0.0912905	ENSG00000168566
ENSG00000075785	0.09129	ENSG00000175792
ENSG00000028839	0.0912867	ENSG00000112357
ENSG00000072121	0.0912854	ENSG00000133961
ENSG00000088247	0.0912786	ENSG00000104969
ENSG00000133106	0.0912785	ENSG00000238025
ENSG00000132604	0.0912743	ENSG00000166848
ENSG00000124688	0.0912731	ENSG00000172409
ENSG00000132522	0.0912714	ENSG00000161920
ENSG00000009307	0.0912697	ENSG00000168710
ENSG00000004478	0.0912667	ENSG00000111641
ENSG00000118520	0.0912663	ENSG00000159496
ENSG00000168137	0.0912653	ENSG00000198218
ENSG00000165660	0.091265	ENSG00000165832
ENSG00000092148	0.0912627	ENSG00000100804
ENSG00000197217	0.091261	ENSG00000249898
ENSG00000014824	0.0912581	ENSG00000163626
ENSG00000120899	0.0912576	ENSG00000130227
ENSG00000143363	0.0912566	ENSG00000143553
ENSG00000117174	0.0912562	ENSG00000174021
ENSG00000136942	0.0912562	ENSG00000188986
ENSG00000166927	0.0912533	ENSG00000173372
ENSG00000048707	0.091251	ENSG00000116198
ENSG00000049618	0.0912481	ENSG00000051620
ENSG00000114650	0.0912464	ENSG00000198218
ENSG00000119661	0.0912423	ENSG00000119682
ENSG00000085377	0.0912417	ENSG00000196591
ENSG00000127191	0.0912415	ENSG00000196642
ENSG00000086827	0.0912414	ENSG00000137656
ENSG00000103275	0.0912403	ENSG00000187555
ENSG00000136874	0.0912397	ENSG00000136925
ENSG00000102910	0.0912388	ENSG00000172831
ENSG00000103121	0.0912375	ENSG00000158545
ENSG00000100601	0.0912364	ENSG00000205659
ENSG00000182149	0.0912362	ENSG00000197912
ENSG00000083168	0.0912343	ENSG00000120925
ENSG00000171202	0.0912343	ENSG00000174547
ENSG00000115233	0.0912325	ENSG00000161057
ENSG00000134186	0.0912323	ENSG00000163349
ENSG00000067900	0.091231	ENSG00000206418
ENSG00000136933	0.0912296	ENSG00000167112
ENSG00000160305	0.0912284	ENSG00000183527
ENSG00000005194	0.0912275	ENSG00000102931
ENSG00000024862	0.0912232	ENSG00000186625
ENSG00000092148	0.0912201	ENSG00000100949
ENSG00000124702	0.0912193	ENSG00000137221
ENSG00000099949	0.0912189	ENSG00000100109
ENSG00000100519	0.0912153	ENSG00000165525
ENSG00000133983	0.0912137	ENSG00000134001
ENSG00000104866	0.0912113	ENSG00000105221
ENSG00000117543	0.0912085	ENSG00000156875
ENSG00000071994	0.0912077	ENSG00000112282
ENSG00000099991	0.091206	ENSG00000215193
ENSG00000107164	0.0912057	ENSG00000148334
ENSG00000232573	0.0912026	ENSG00000236552
ENSG00000066777	0.0912023	ENSG00000164961
ENSG00000189376	0.0912017	ENSG00000259305
ENSG00000129691	0.0911993	ENSG00000147316
ENSG00000105618	0.0911992	ENSG00000142230
ENSG00000125386	0.091199	ENSG00000170871
ENSG00000109674	0.0911981	ENSG00000169607
ENSG00000124333	0.0911974	ENSG00000196976
ENSG00000100330	0.0911962	ENSG00000180957
ENSG00000102081	0.0911937	ENSG00000123728
ENSG00000170954	0.0911937	ENSG00000197937
ENSG00000108528	0.0911932	ENSG00000170296
ENSG00000241294	0.0911926	ENSG00000241566
ENSG00000225573	0.0911921	ENSG00000232472
ENSG00000099968	0.0911893	ENSG00000100109
ENSG00000126709	0.0911887	ENSG00000135114
ENSG00000116337	0.0911852	ENSG00000155380
ENSG00000147654	0.0911849	ENSG00000147789
ENSG00000025800	0.0911848	ENSG00000116350
ENSG00000225698	0.0911848	ENSG00000241294
ENSG00000138660	0.0911822	ENSG00000164031
ENSG00000114331	0.0911815	ENSG00000161217
ENSG00000240509	0.0911791	ENSG00000241061
ENSG00000168476	0.091178	ENSG00000197265
ENSG00000119723	0.0911771	ENSG00000119725
ENSG00000134262	0.0911771	ENSG00000198162
ENSG00000100897	0.0911767	ENSG00000129559
ENSG00000047410	0.0911747	ENSG00000135837
ENSG00000105996	0.0911741	ENSG00000233429
ENSG00000118900	0.0911738	ENSG00000167962
ENSG00000075336	0.0911735	ENSG00000166377
ENSG00000137996	0.0911723	ENSG00000198799
ENSG00000073754	0.0911704	ENSG00000173369
ENSG00000181524	0.0911634	ENSG00000214485
ENSG00000119616	0.0911633	ENSG00000119725
ENSG00000170619	0.0911617	ENSG00000197363
ENSG00000105298	0.0911496	ENSG00000118046
ENSG00000129235	0.0911494	ENSG00000167721
ENSG00000056277	0.0911478	ENSG00000160131
ENSG00000005022	0.0911448	ENSG00000125352
ENSG00000154642	0.0911444	ENSG00000154719
ENSG00000103245	0.0911409	ENSG00000205937
ENSG00000107164	0.0911407	ENSG00000196363
ENSG00000083844	0.0911391	ENSG00000278129
ENSG00000047597	0.0911388	ENSG00000147036
ENSG00000173372	0.0911364	ENSG00000229754
ENSG00000100347	0.0911356	ENSG00000100395
ENSG00000112339	0.0911329	ENSG00000131023
ENSG00000093144	0.0911297	ENSG00000111897
ENSG00000119523	0.0911293	ENSG00000175283
ENSG00000180957	0.0911286	ENSG00000242259
ENSG00000162642	0.0911193	ENSG00000180488
ENSG00000103363	0.0911182	ENSG00000103415
ENSG00000104976	0.0911178	ENSG00000125651
ENSG00000079950	0.091115	ENSG00000093144
ENSG00000138180	0.091114	ENSG00000175063
ENSG00000100568	0.0911131	ENSG00000257621
ENSG00000152332	0.0911119	ENSG00000160714
ENSG00000123575	0.0911108	ENSG00000125351
ENSG00000140632	0.0911107	ENSG00000197562
ENSG00000142188	0.0911105	ENSG00000156256
ENSG00000156502	0.0911101	ENSG00000165732
ENSG00000161920	0.0911091	ENSG00000175826
ENSG00000111361	0.0911082	ENSG00000111727
ENSG00000119414	0.0911075	ENSG00000188938
ENSG00000136819	0.0911051	ENSG00000148300
ENSG00000111906	0.0911048	ENSG00000146416
ENSG00000134444	0.0911021	ENSG00000152223
ENSG00000091164	0.0911016	ENSG00000141425
ENSG00000134056	0.0911004	ENSG00000171421
ENSG00000141580	0.0911001	ENSG00000169733
ENSG00000244134	0.0910994	ENSG00000252355
ENSG00000105750	0.0910972	ENSG00000160229
ENSG00000121152	0.0910952	ENSG00000148773
ENSG00000139269	0.0910937	ENSG00000166123
ENSG00000188186	0.0910927	ENSG00000241468
ENSG00000135114	0.091092	ENSG00000185507
ENSG00000181135	0.0910894	ENSG00000185122
ENSG00000108963	0.0910878	ENSG00000129197
ENSG00000099904	0.0910856	ENSG00000185608
ENSG00000065559	0.0910818	ENSG00000142507
ENSG00000007520	0.0910796	ENSG00000183751
ENSG00000100836	0.0910776	ENSG00000196792
ENSG00000125843	0.0910771	ENSG00000132664
ENSG00000092148	0.091077	ENSG00000165792
ENSG00000107815	0.0910753	ENSG00000148843
ENSG00000146414	0.0910747	ENSG00000169976
ENSG00000173137	0.0910736	ENSG00000181135
ENSG00000133872	0.0910726	ENSG00000214050
ENSG00000111775	0.0910705	ENSG00000178449
ENSG00000109220	0.0910702	ENSG00000145216
ENSG00000121957	0.0910698	ENSG00000134248
ENSG00000143093	0.0910695	ENSG00000197780
ENSG00000087586	0.0910693	ENSG00000089685
ENSG00000005339	0.0910692	ENSG00000167967
ENSG00000025770	0.0910692	ENSG00000184983
ENSG00000070610	0.0910686	ENSG00000221829
ENSG00000104442	0.0910685	ENSG00000253738
ENSG00000125652	0.091068	ENSG00000130811
ENSG00000167005	0.0910676	ENSG00000198373
ENSG00000126267	0.0910656	ENSG00000167863
ENSG00000088970	0.0910654	ENSG00000125870
ENSG00000097046	0.0910649	ENSG00000143033
ENSG00000099995	0.0910641	ENSG00000100104
ENSG00000073614	0.0910597	ENSG00000111641
ENSG00000102898	0.0910587	ENSG00000102908
ENSG00000100138	0.0910576	ENSG00000100227
ENSG00000115163	0.0910532	ENSG00000117724
ENSG00000197265	0.0910522	ENSG00000214050
ENSG00000186141	0.0910501	ENSG00000265241
ENSG00000100099	0.0910485	ENSG00000198089
ENSG00000029725	0.0910464	ENSG00000167840
ENSG00000105220	0.0910444	ENSG00000149925
ENSG00000141959	0.0910424	ENSG00000160285
ENSG00000170291	0.0910375	ENSG00000220205
ENSG00000110955	0.091037	ENSG00000207031
ENSG00000084463	0.0910367	ENSG00000111676
ENSG00000240395	0.0910359	ENSG00000241061
ENSG00000131381	0.0910358	ENSG00000134077
ENSG00000204397	0.0910357	ENSG00000254750
ENSG00000088038	0.0910325	ENSG00000130725
ENSG00000103018	0.0910316	ENSG00000103047
ENSG00000120686	0.0910312	ENSG00000136152
ENSG00000125863	0.0910299	ENSG00000196476
ENSG00000103005	0.0910281	ENSG00000140829
ENSG00000067208	0.0910272	ENSG00000183291
ENSG00000099904	0.0910268	ENSG00000099940
ENSG00000148300	0.0910246	ENSG00000165684
ENSG00000141380	0.0910243	ENSG00000175387
ENSG00000119414	0.0910238	ENSG00000155621
ENSG00000049860	0.0910184	ENSG00000119977
ENSG00000134321	0.0910168	ENSG00000185745
ENSG00000039123	0.0910139	ENSG00000082068
ENSG00000130731	0.0910128	ENSG00000140990
ENSG00000011454	0.0910125	ENSG00000126883
ENSG00000078674	0.0910112	ENSG00000175324
ENSG00000105610	0.0910079	ENSG00000204613
ENSG00000119616	0.0910061	ENSG00000139990
ENSG00000103145	0.091005	ENSG00000188827
ENSG00000157693	0.0910019	ENSG00000230054
ENSG00000132549	0.0910012	ENSG00000164941
ENSG00000088888	0.0910005	ENSG00000196476
ENSG00000093009	0.0910002	ENSG00000165304
ENSG00000180488	0.0909999	ENSG00000183291
ENSG00000149187	0.0909988	ENSG00000213619
ENSG00000239855	0.0909982	ENSG00000251546
ENSG00000173480	0.0909979	ENSG00000204514
ENSG00000117500	0.0909966	ENSG00000122406
ENSG00000080815	0.0909954	ENSG00000119684
ENSG00000134248	0.0909945	ENSG00000197780
ENSG00000130227	0.0909935	ENSG00000164733
ENSG00000178974	0.0909935	ENSG00000180008
ENSG00000050393	0.0909909	ENSG00000124532
ENSG00000054116	0.0909896	ENSG00000116288
ENSG00000088876	0.0909847	ENSG00000125863
ENSG00000116455	0.0909828	ENSG00000233337
ENSG00000124532	0.0909818	ENSG00000204371
ENSG00000237973	0.0909806	ENSG00000267541
ENSG00000086504	0.0909805	ENSG00000103126
ENSG00000119402	0.0909794	ENSG00000167118
ENSG00000111196	0.090978	ENSG00000111266
ENSG00000154582	0.0909774	ENSG00000179950
ENSG00000103111	0.0909769	ENSG00000205250
ENSG00000136878	0.0909768	ENSG00000181090
ENSG00000159882	0.0909764	ENSG00000204920
ENSG00000090889	0.0909749	ENSG00000146670
ENSG00000064703	0.0909719	ENSG00000156171
ENSG00000134056	0.0909711	ENSG00000164180
ENSG00000111802	0.0909692	ENSG00000146109
ENSG00000123989	0.0909663	ENSG00000144591
ENSG00000126012	0.090962	ENSG00000178605
ENSG00000112062	0.0909606	ENSG00000124562
ENSG00000100023	0.0909606	ENSG00000161179
ENSG00000100348	0.0909586	ENSG00000184076
ENSG00000119383	0.0909585	ENSG00000119414
ENSG00000159917	0.0909557	ENSG00000263002
ENSG00000075399	0.0909551	ENSG00000131165
ENSG00000105609	0.0909543	ENSG00000108700
ENSG00000101856	0.0909493	ENSG00000101966
ENSG00000131495	0.0909481	ENSG00000145912
ENSG00000102981	0.0909456	ENSG00000124074
ENSG00000135451	0.0909404	ENSG00000139734
ENSG00000005339	0.0909403	ENSG00000100726
ENSG00000100325	0.0909363	ENSG00000131100
ENSG00000055332	0.0909347	ENSG00000130589
ENSG00000134899	0.0909335	ENSG00000134905
ENSG00000066651	0.0909334	ENSG00000111911
ENSG00000160948	0.0909326	ENSG00000198169
ENSG00000134597	0.0909286	ENSG00000198918
ENSG00000065457	0.0909248	ENSG00000131143
ENSG00000137812	0.0909216	ENSG00000198901
ENSG00000009307	0.0909214	ENSG00000175984
ENSG00000101654	0.0909195	ENSG00000186814
ENSG00000099899	0.0909189	ENSG00000183597
ENSG00000148308	0.0909184	ENSG00000148384
ENSG00000125485	0.090918	ENSG00000165688
ENSG00000157540	0.0909163	ENSG00000185808
ENSG00000089022	0.090916	ENSG00000111300
ENSG00000119383	0.0909132	ENSG00000148248
ENSG00000101654	0.090913	ENSG00000166479
ENSG00000140718	0.0909119	ENSG00000189091
ENSG00000145041	0.0909108	ENSG00000211456
ENSG00000063169	0.0909107	ENSG00000088038
ENSG00000124733	0.0909085	ENSG00000198663
ENSG00000024526	0.090907	ENSG00000117724
ENSG00000105364	0.0909062	ENSG00000161847
ENSG00000132361	0.0909043	ENSG00000141503
ENSG00000135390	0.0909037	ENSG00000196531
ENSG00000063046	0.0909029	ENSG00000187109
ENSG00000101413	0.0909022	ENSG00000101452
ENSG00000147419	0.0909022	ENSG00000158669
ENSG00000156273	0.0908969	ENSG00000186866
ENSG00000117724	0.0908958	ENSG00000145386
ENSG00000187097	0.0908952	ENSG00000198208
ENSG00000162396	0.0908927	ENSG00000275111
ENSG00000104613	0.0908918	ENSG00000249898
ENSG00000163798	0.0908886	ENSG00000198522
ENSG00000011304	0.090888	ENSG00000130382
ENSG00000104219	0.0908872	ENSG00000104687
ENSG00000224631	0.0908854	ENSG00000236801
ENSG00000013523	0.0908825	ENSG00000133935
ENSG00000108518	0.0908823	ENSG00000161956
ENSG00000102471	0.0908803	ENSG00000139842
ENSG00000182858	0.0908797	ENSG00000242247
ENSG00000109390	0.0908789	ENSG00000164167
ENSG00000139613	0.0908758	ENSG00000139645
ENSG00000217716	0.0908753	ENSG00000226360
ENSG00000112659	0.0908734	ENSG00000204356
ENSG00000125482	0.0908728	ENSG00000130717
ENSG00000117133	0.0908708	ENSG00000117155
ENSG00000095319	0.0908697	ENSG00000167114
ENSG00000179091	0.0908689	ENSG00000182307
ENSG00000012232	0.0908662	ENSG00000104219
ENSG00000120253	0.0908659	ENSG00000120438
ENSG00000078618	0.0908649	ENSG00000116221
ENSG00000119013	0.0908637	ENSG00000167863
ENSG00000041802	0.0908607	ENSG00000132155
ENSG00000170631	0.0908554	ENSG00000185803
ENSG00000008710	0.0908512	ENSG00000103126
ENSG00000104643	0.090851	ENSG00000171044
ENSG00000101266	0.0908503	ENSG00000125821
ENSG00000103591	0.09085	ENSG00000104133
ENSG00000205758	0.0908427	ENSG00000243646
ENSG00000080815	0.0908419	ENSG00000126773
ENSG00000012232	0.0908387	ENSG00000079459
ENSG00000132522	0.0908378	ENSG00000220205
ENSG00000120451	0.0908352	ENSG00000151502
ENSG00000101935	0.090831	ENSG00000147224
ENSG00000105808	0.0908309	ENSG00000170667
ENSG00000165525	0.09083	ENSG00000196792
ENSG00000070501	0.0908286	ENSG00000168575
ENSG00000118496	0.0908275	ENSG00000131023
ENSG00000104412	0.0908256	ENSG00000253738
ENSG00000116288	0.0908246	ENSG00000116898
ENSG00000140990	0.090822	ENSG00000206053
ENSG00000164398	0.0908216	ENSG00000206177
ENSG00000160131	0.0908204	ENSG00000213397
ENSG00000066855	0.09082	ENSG00000121022
ENSG00000055332	0.0908191	ENSG00000177409
ENSG00000155959	0.0908172	ENSG00000165704
ENSG00000154001	0.0908148	ENSG00000168175
ENSG00000159128	0.0908139	ENSG00000198862
ENSG00000160229	0.0908136	ENSG00000269837
ENSG00000092108	0.090813	ENSG00000174373
ENSG00000103415	0.0908117	ENSG00000168096
ENSG00000099901	0.0908103	ENSG00000184117
ENSG00000104660	0.0908079	ENSG00000147533
ENSG00000099956	0.0908054	ENSG00000184708
ENSG00000104679	0.0908053	ENSG00000120899
ENSG00000141452	0.090805	ENSG00000167088
ENSG00000244731	0.0908047	ENSG00000250535
ENSG00000063601	0.0908038	ENSG00000160211
ENSG00000091164	0.0908031	ENSG00000141642
ENSG00000125352	0.0908025	ENSG00000156697
ENSG00000125485	0.0907956	ENSG00000165684
ENSG00000123505	0.090795	ENSG00000153975
ENSG00000133742	0.0907949	ENSG00000178752
ENSG00000108523	0.0907941	ENSG00000132507
ENSG00000066044	0.0907927	ENSG00000125656
ENSG00000129250	0.0907888	ENSG00000175826
ENSG00000137074	0.0907871	ENSG00000165006
ENSG00000088682	0.090785	ENSG00000166164
ENSG00000136870	0.0907842	ENSG00000188938
ENSG00000137409	0.0907827	ENSG00000156639
ENSG00000134255	0.0907805	ENSG00000143033
ENSG00000232187	0.0907799	ENSG00000234975
ENSG00000154727	0.0907771	ENSG00000185808
ENSG00000143363	0.0907762	ENSG00000143379
ENSG00000100603	0.090776	ENSG00000100764
ENSG00000133422	0.090771	ENSG00000183530
ENSG00000126746	0.0907695	ENSG00000213782
ENSG00000108423	0.090768	ENSG00000108443
ENSG00000089048	0.0907665	ENSG00000125835
ENSG00000127564	0.0907663	ENSG00000129173
ENSG00000117650	0.0907618	ENSG00000143228
ENSG00000147416	0.0907614	ENSG00000168078
ENSG00000110442	0.0907613	ENSG00000170946
ENSG00000114098	0.0907587	ENSG00000114744
ENSG00000101773	0.0907585	ENSG00000141446
ENSG00000102606	0.0907583	ENSG00000134899
ENSG00000054611	0.0907576	ENSG00000100425
ENSG00000079462	0.0907563	ENSG00000105254
ENSG00000100902	0.0907506	ENSG00000129562
ENSG00000116266	0.0907487	ENSG00000117528
ENSG00000167969	0.0907483	ENSG00000197562
ENSG00000174238	0.090748	ENSG00000220205
ENSG00000129173	0.0907445	ENSG00000178999
ENSG00000063601	0.0907431	ENSG00000184216
ENSG00000157551	0.0907405	ENSG00000180871
ENSG00000031081	0.0907398	ENSG00000242829
ENSG00000155961	0.0907397	ENSG00000269556
ENSG00000121957	0.0907396	ENSG00000162695
ENSG00000100359	0.0907352	ENSG00000196419
ENSG00000171291	0.0907324	ENSG00000198342
ENSG00000156256	0.0907299	ENSG00000159110
ENSG00000134057	0.0907289	ENSG00000175063
ENSG00000092098	0.0907288	ENSG00000100911
ENSG00000239900	0.0907285	ENSG00000241973
ENSG00000103126	0.0907264	ENSG00000103415
ENSG00000112697	0.090726	ENSG00000133657
ENSG00000070061	0.09072	ENSG00000148399
ENSG00000178999	0.0907187	ENSG00000184661
ENSG00000011454	0.0907183	ENSG00000148337
ENSG00000093009	0.0907141	ENSG00000276043
ENSG00000116473	0.0907136	ENSG00000197852
ENSG00000100056	0.0907114	ENSG00000100225
ENSG00000123575	0.0907114	ENSG00000169446
ENSG00000141627	0.0907105	ENSG00000152234
ENSG00000102901	0.0907097	ENSG00000197912
ENSG00000108349	0.0907095	ENSG00000171475
ENSG00000112335	0.0907084	ENSG00000135317
ENSG00000100075	0.0907083	ENSG00000185651
ENSG00000079313	0.0907062	ENSG00000129933
ENSG00000130724	0.0907027	ENSG00000130725
ENSG00000126773	0.0907012	ENSG00000126804
ENSG00000132361	0.0907	ENSG00000161956
ENSG00000060069	0.0906984	ENSG00000177150
ENSG00000160563	0.0906963	ENSG00000165688
ENSG00000088766	0.0906949	ENSG00000196476
ENSG00000126787	0.0906948	ENSG00000135476
ENSG00000159069	0.0906933	ENSG00000197070
ENSG00000163930	0.090692	ENSG00000164091
ENSG00000075336	0.0906912	ENSG00000091157
ENSG00000127663	0.0906902	ENSG00000130382
ENSG00000147439	0.090689	ENSG00000147535
ENSG00000116824	0.0906878	ENSG00000182866
ENSG00000189043	0.0906867	ENSG00000241468
ENSG00000232388	0.0906846	ENSG00000232838
ENSG00000151148	0.0906841	ENSG00000173064
ENSG00000130717	0.090684	ENSG00000167130
ENSG00000178464	0.0906819	ENSG00000226360
ENSG00000200087	0.0906801	ENSG00000201998
ENSG00000119723	0.0906778	ENSG00000156050
ENSG00000140262	0.0906768	ENSG00000179151
ENSG00000079134	0.0906757	ENSG00000153339
ENSG00000143476	0.0906753	ENSG00000162062
ENSG00000007168	0.0906748	ENSG00000132376
ENSG00000100647	0.090672	ENSG00000165898
ENSG00000104320	0.0906711	ENSG00000164944
ENSG00000174173	0.0906691	ENSG00000182810
ENSG00000133742	0.0906689	ENSG00000164398
ENSG00000153560	0.0906688	ENSG00000163684
ENSG00000099999	0.0906688	ENSG00000182944
ENSG00000172748	0.0906682	ENSG00000198791
ENSG00000111481	0.0906641	ENSG00000135390
ENSG00000104228	0.0906638	ENSG00000104691
ENSG00000006194	0.0906632	ENSG00000103415
ENSG00000161847	0.0906626	ENSG00000197483
ENSG00000135597	0.0906621	ENSG00000146416
ENSG00000139726	0.090659	ENSG00000176915
ENSG00000100083	0.0906589	ENSG00000130638
ENSG00000121281	0.0906586	ENSG00000166164
ENSG00000100029	0.0906564	ENSG00000100330
ENSG00000125779	0.0906529	ENSG00000232388
ENSG00000159086	0.0906528	ENSG00000185808
ENSG00000123472	0.0906517	ENSG00000185104
ENSG00000247627	0.0906494	ENSG00000259045
ENSG00000101624	0.0906484	ENSG00000134265
ENSG00000112742	0.0906481	ENSG00000118193
ENSG00000117650	0.0906478	ENSG00000121152
ENSG00000100403	0.0906461	ENSG00000198911
ENSG00000104613	0.0906383	ENSG00000168081
ENSG00000163681	0.0906378	ENSG00000163684
ENSG00000072736	0.0906377	ENSG00000141101
ENSG00000011454	0.0906374	ENSG00000119487
ENSG00000070610	0.0906371	ENSG00000137076
ENSG00000125107	0.0906347	ENSG00000213380
ENSG00000204256	0.0906339	ENSG00000204599
ENSG00000163781	0.0906328	ENSG00000163923
ENSG00000167967	0.0906325	ENSG00000206053
ENSG00000129083	0.0906323	ENSG00000177963
ENSG00000103160	0.0906268	ENSG00000197912
ENSG00000085832	0.0906212	ENSG00000154222
ENSG00000101365	0.0906174	ENSG00000125846
ENSG00000104714	0.0906137	ENSG00000133872
ENSG00000033011	0.0906137	ENSG00000167969
ENSG00000061936	0.0906132	ENSG00000111237
ENSG00000104613	0.0906109	ENSG00000147475
ENSG00000100225	0.0906106	ENSG00000138942
ENSG00000025156	0.0906078	ENSG00000168438
ENSG00000184216	0.0906057	ENSG00000214827
ENSG00000184900	0.0906025	ENSG00000186866
ENSG00000171862	0.0906013	ENSG00000237984
ENSG00000100209	0.0905998	ENSG00000184117
ENSG00000147050	0.0905996	ENSG00000173674
ENSG00000088812	0.0905994	ENSG00000132670
ENSG00000071462	0.0905981	ENSG00000248487
ENSG00000090316	0.0905967	ENSG00000185619
ENSG00000014919	0.0905962	ENSG00000166169
ENSG00000114767	0.0905916	ENSG00000155438
ENSG00000003987	0.0905911	ENSG00000104626
ENSG00000025770	0.0905904	ENSG00000054611
ENSG00000169446	0.0905886	ENSG00000173275
ENSG00000119318	0.0905882	ENSG00000196363
ENSG00000128045	0.0905864	ENSG00000226887
ENSG00000155959	0.0905844	ENSG00000177854
ENSG00000100991	0.0905844	ENSG00000198646
ENSG00000100056	0.090583	ENSG00000128185
ENSG00000099999	0.0905816	ENSG00000138867
ENSG00000100239	0.0905797	ENSG00000100325
ENSG00000069329	0.0905792	ENSG00000168802
ENSG00000075785	0.0905789	ENSG00000114030
ENSG00000116824	0.0905778	ENSG00000145649
ENSG00000125863	0.0905759	ENSG00000198171
ENSG00000076242	0.0905751	ENSG00000163512
ENSG00000006695	0.090572	ENSG00000177370
ENSG00000152223	0.0905697	ENSG00000172466
ENSG00000104290	0.0905689	ENSG00000130227
ENSG00000099956	0.0905676	ENSG00000100280
ENSG00000140829	0.0905671	ENSG00000153774
ENSG00000010361	0.0905662	ENSG00000104973
ENSG00000102981	0.090562	ENSG00000205250
ENSG00000099810	0.090562	ENSG00000229298
ENSG00000131495	0.0905616	ENSG00000241468
ENSG00000138398	0.0905585	ENSG00000196504
ENSG00000198799	0.0905569	ENSG00000215717
ENSG00000099875	0.090555	ENSG00000172081
ENSG00000095319	0.090554	ENSG00000107164
ENSG00000104714	0.090554	ENSG00000198042
ENSG00000129559	0.0905535	ENSG00000165819
ENSG00000089022	0.0905486	ENSG00000139437
ENSG00000007541	0.0905485	ENSG00000103152
ENSG00000100632	0.0905482	ENSG00000119684
ENSG00000064995	0.0905455	ENSG00000112078
ENSG00000102078	0.0905436	ENSG00000171155
ENSG00000099949	0.090541	ENSG00000100280
ENSG00000142002	0.0905403	ENSG00000167491
ENSG00000132530	0.0905403	ENSG00000185507
ENSG00000119414	0.0905397	ENSG00000198917
ENSG00000100614	0.0905366	ENSG00000119689
ENSG00000070501	0.0905366	ENSG00000129691
ENSG00000065911	0.0905363	ENSG00000153879
ENSG00000100836	0.0905347	ENSG00000100897
ENSG00000130733	0.0905344	ENSG00000177830
ENSG00000103042	0.0905328	ENSG00000159792
ENSG00000148296	0.0905297	ENSG00000148300
ENSG00000105220	0.0905292	ENSG00000126247
ENSG00000119242	0.0905264	ENSG00000250091
ENSG00000129197	0.090525	ENSG00000141503
ENSG00000047932	0.090524	ENSG00000071994
ENSG00000198373	0.0905193	ENSG00000205220
ENSG00000102910	0.0905128	ENSG00000132604
ENSG00000148396	0.0905126	ENSG00000188986
ENSG00000167967	0.0905125	ENSG00000188827
ENSG00000112110	0.0905116	ENSG00000197081
ENSG00000178950	0.0905085	ENSG00000280927
ENSG00000108344	0.0905059	ENSG00000277791
ENSG00000091542	0.0905052	ENSG00000176994
ENSG00000103264	0.090505	ENSG00000158805
ENSG00000034713	0.0905025	ENSG00000159593
ENSG00000089289	0.0905017	ENSG00000100380
ENSG00000116198	0.0905017	ENSG00000130939
ENSG00000111906	0.0905014	ENSG00000213079
ENSG00000126804	0.0905006	ENSG00000154001
ENSG00000162618	0.0905001	ENSG00000163687
ENSG00000073614	0.0904999	ENSG00000082805
ENSG00000100207	0.0904988	ENSG00000186951
ENSG00000059378	0.0904967	ENSG00000068079
ENSG00000175768	0.0904964	ENSG00000235453
ENSG00000114098	0.0904937	ENSG00000114209
ENSG00000069345	0.0904927	ENSG00000140829
ENSG00000116539	0.0904924	ENSG00000143379
ENSG00000088808	0.0904921	ENSG00000142208
ENSG00000140854	0.0904916	ENSG00000159792
ENSG00000176853	0.0904903	ENSG00000186106
ENSG00000154001	0.0904888	ENSG00000180008
ENSG00000066427	0.0904884	ENSG00000090060
ENSG00000143093	0.0904882	ENSG00000156171
ENSG00000119318	0.0904869	ENSG00000148337
ENSG00000166595	0.0904869	ENSG00000189091
ENSG00000156253	0.0904868	ENSG00000160299
ENSG00000134602	0.0904852	ENSG00000177485
ENSG00000092148	0.0904843	ENSG00000185246
ENSG00000159917	0.0904834	ENSG00000267680
ENSG00000109133	0.0904831	ENSG00000163626
ENSG00000001460	0.090483	ENSG00000158055
ENSG00000010803	0.0904827	ENSG00000086015
ENSG00000139329	0.090482	ENSG00000140937
ENSG00000104853	0.090481	ENSG00000105618
ENSG00000159720	0.0904795	ENSG00000172831
ENSG00000185122	0.0904774	ENSG00000250571
ENSG00000128191	0.090475	ENSG00000183597
ENSG00000065135	0.0904743	ENSG00000117543
ENSG00000103245	0.0904738	ENSG00000140992
ENSG00000121274	0.090469	ENSG00000166822
ENSG00000138180	0.0904684	ENSG00000184661
ENSG00000010295	0.090467	ENSG00000126746
ENSG00000099901	0.0904631	ENSG00000183530
ENSG00000101247	0.0904612	ENSG00000215251
ENSG00000125826	0.0904579	ENSG00000125834
ENSG00000167740	0.0904579	ENSG00000185722
ENSG00000097007	0.0904566	ENSG00000196642
ENSG00000079313	0.0904551	ENSG00000167491
ENSG00000125863	0.090455	ENSG00000132664
ENSG00000091039	0.0904522	ENSG00000173064
ENSG00000119392	0.0904515	ENSG00000119414
ENSG00000068366	0.0904513	ENSG00000126953
ENSG00000102858	0.0904504	ENSG00000185883
ENSG00000007923	0.0904502	ENSG00000090273
ENSG00000134602	0.0904451	ENSG00000186376
ENSG00000112697	0.0904446	ENSG00000112701
ENSG00000180198	0.0904439	ENSG00000242125
ENSG00000141503	0.0904398	ENSG00000198920
ENSG00000157036	0.0904376	ENSG00000163832
ENSG00000083168	0.0904365	ENSG00000198042
ENSG00000067704	0.0904333	ENSG00000135775
ENSG00000204525	0.0904329	ENSG00000206503
ENSG00000125821	0.0904305	ENSG00000215305
ENSG00000085433	0.09043	ENSG00000143093
ENSG00000119414	0.0904251	ENSG00000188986
ENSG00000136878	0.0904243	ENSG00000148335
ENSG00000157456	0.0904236	ENSG00000166803
ENSG00000158019	0.0904236	ENSG00000173163
ENSG00000085788	0.0904217	ENSG00000165392
ENSG00000196363	0.0904205	ENSG00000198917
ENSG00000075413	0.0904202	ENSG00000142208
ENSG00000089685	0.09042	ENSG00000139734
ENSG00000141644	0.0904168	ENSG00000152223
ENSG00000109775	0.090416	ENSG00000168491
ENSG00000075218	0.0904156	ENSG00000126787
ENSG00000147684	0.0904133	ENSG00000179950
ENSG00000122729	0.0904124	ENSG00000165264
ENSG00000129680	0.0904107	ENSG00000156709
ENSG00000132153	0.0904101	ENSG00000156983
ENSG00000130714	0.0904097	ENSG00000130717
ENSG00000077549	0.0904067	ENSG00000160087
ENSG00000161202	0.0904062	ENSG00000163882
ENSG00000089693	0.0904047	ENSG00000111639
ENSG00000072121	0.0904042	ENSG00000125952
ENSG00000116459	0.0904023	ENSG00000162688
ENSG00000104714	0.0903974	ENSG00000147419
ENSG00000100836	0.0903963	ENSG00000182400
ENSG00000239975	0.0903956	ENSG00000243466
ENSG00000161204	0.090394	ENSG00000175166
ENSG00000136240	0.0903932	ENSG00000168374
ENSG00000099901	0.0903929	ENSG00000100104
ENSG00000139218	0.0903929	ENSG00000161813
ENSG00000186918	0.0903894	ENSG00000197265
ENSG00000089123	0.0903885	ENSG00000125901
ENSG00000099992	0.0903881	ENSG00000180957
ENSG00000099910	0.0903881	ENSG00000184436
ENSG00000141994	0.0903874	ENSG00000212123
ENSG00000163808	0.0903832	ENSG00000183763
ENSG00000213178	0.0903818	ENSG00000223803
ENSG00000007392	0.0903778	ENSG00000103197
ENSG00000119414	0.0903741	ENSG00000148331
ENSG00000102241	0.0903726	ENSG00000177485
ENSG00000074071	0.0903717	ENSG00000103275
ENSG00000160294	0.0903699	ENSG00000238197
ENSG00000089063	0.0903682	ENSG00000125817
ENSG00000100138	0.0903671	ENSG00000183530
ENSG00000063978	0.0903661	ENSG00000155275
ENSG00000005339	0.0903645	ENSG00000197562
ENSG00000088832	0.0903642	ENSG00000089195
ENSG00000099910	0.090362	ENSG00000128191
ENSG00000075702	0.090359	ENSG00000135451
ENSG00000104529	0.0903581	ENSG00000185122
ENSG00000063244	0.0903569	ENSG00000105063
ENSG00000116521	0.0903569	ENSG00000132676
ENSG00000143119	0.0903559	ENSG00000198799
ENSG00000111906	0.0903509	ENSG00000272047
ENSG00000139517	0.0903508	ENSG00000186184
ENSG00000071082	0.090346	ENSG00000172809
ENSG00000087263	0.0903435	ENSG00000213380
ENSG00000157456	0.0903434	ENSG00000165304
ENSG00000075218	0.090343	ENSG00000161888
ENSG00000131143	0.0903421	ENSG00000140948
ENSG00000168081	0.0903409	ENSG00000173273
ENSG00000136518	0.0903393	ENSG00000171109
ENSG00000107560	0.0903386	ENSG00000177640
ENSG00000148384	0.0903385	ENSG00000159069
ENSG00000196796	0.0903384	ENSG00000257513
ENSG00000099968	0.0903327	ENSG00000100225
ENSG00000184661	0.0903301	ENSG00000221914
ENSG00000163399	0.0903286	ENSG00000197323
ENSG00000100393	0.0903269	ENSG00000100395
ENSG00000119684	0.0903269	ENSG00000119707
ENSG00000118518	0.0903262	ENSG00000135597
ENSG00000168653	0.0903206	ENSG00000173660
ENSG00000092010	0.0903202	ENSG00000155463
ENSG00000135597	0.090317	ENSG00000215712
ENSG00000066926	0.0903167	ENSG00000141627
ENSG00000075336	0.0903165	ENSG00000206418
ENSG00000119402	0.0903156	ENSG00000165688
ENSG00000130024	0.0903149	ENSG00000146457
ENSG00000119638	0.0903128	ENSG00000119689
ENSG00000167842	0.0903113	ENSG00000198920
ENSG00000127314	0.0903059	ENSG00000234925
ENSG00000123131	0.0903058	ENSG00000137563
ENSG00000126756	0.0903038	ENSG00000152082
ENSG00000010295	0.0903036	ENSG00000089693
ENSG00000067334	0.0903028	ENSG00000117500
ENSG00000152620	0.0903011	ENSG00000164188
ENSG00000138382	0.090301	ENSG00000138398
ENSG00000167770	0.0902984	ENSG00000172531
ENSG00000100225	0.0902983	ENSG00000185721
ENSG00000088827	0.0902956	ENSG00000130203
ENSG00000137312	0.0902954	ENSG00000204356
ENSG00000135040	0.090295	ENSG00000136937
ENSG00000128928	0.0902934	ENSG00000166887
ENSG00000078674	0.0902934	ENSG00000254093
ENSG00000125676	0.0902901	ENSG00000147224
ENSG00000068489	0.0902889	ENSG00000175063
ENSG00000134444	0.090287	ENSG00000175387
ENSG00000142168	0.0902862	ENSG00000156253
ENSG00000185000	0.0902842	ENSG00000261236
ENSG00000142186	0.0902832	ENSG00000174903
ENSG00000069345	0.09028	ENSG00000102978
ENSG00000104738	0.0902746	ENSG00000131153
ENSG00000065491	0.0902738	ENSG00000137200
ENSG00000055332	0.0902726	ENSG00000213928
ENSG00000154719	0.0902717	ENSG00000243646
ENSG00000089693	0.0902691	ENSG00000151065
ENSG00000126773	0.0902689	ENSG00000139977
ENSG00000067829	0.0902683	ENSG00000169446
ENSG00000160208	0.090264	ENSG00000205758
ENSG00000086232	0.0902626	ENSG00000106263
ENSG00000089127	0.09026	ENSG00000279296
ENSG00000185608	0.090259	ENSG00000215012
ENSG00000107185	0.0902566	ENSG00000137076
ENSG00000112640	0.0902529	ENSG00000124702
ENSG00000131165	0.0902525	ENSG00000166451
ENSG00000147677	0.0902512	ENSG00000164346
ENSG00000170881	0.0902511	ENSG00000176853
ENSG00000072803	0.090248	ENSG00000164180
ENSG00000103091	0.0902435	ENSG00000125107
ENSG00000056277	0.0902435	ENSG00000198689
ENSG00000140968	0.0902428	ENSG00000204472
ENSG00000100028	0.0902413	ENSG00000239900
ENSG00000133265	0.0902389	ENSG00000142409
ENSG00000145293	0.0902389	ENSG00000198856
ENSG00000166454	0.0902382	ENSG00000180917
ENSG00000160209	0.0902375	ENSG00000184900
ENSG00000073169	0.0902372	ENSG00000130638
ENSG00000090612	0.0902336	ENSG00000196458
ENSG00000120438	0.0902271	ENSG00000185127
ENSG00000119707	0.0902201	ENSG00000165861
ENSG00000141627	0.0902183	ENSG00000186812
ENSG00000159720	0.0902182	ENSG00000159792
ENSG00000112077	0.0902162	ENSG00000162722
ENSG00000101972	0.0902157	ENSG00000198689
ENSG00000093144	0.0902153	ENSG00000131023
ENSG00000204304	0.0902132	ENSG00000204427
ENSG00000132549	0.090213	ENSG00000164751
ENSG00000067955	0.0902097	ENSG00000166164
ENSG00000104763	0.090208	ENSG00000155189
ENSG00000122483	0.0902062	ENSG00000122484
ENSG00000155304	0.0902049	ENSG00000156261
ENSG00000101558	0.0902033	ENSG00000101596
ENSG00000012048	0.0902017	ENSG00000167900
ENSG00000240764	0.0902009	ENSG00000253953
ENSG00000123124	0.0902005	ENSG00000132294
ENSG00000111669	0.0901999	ENSG00000126746
ENSG00000107819	0.0901967	ENSG00000186862
ENSG00000034693	0.0901963	ENSG00000112339
ENSG00000092098	0.0901953	ENSG00000092330
ENSG00000161202	0.0901949	ENSG00000163872
ENSG00000086061	0.0901946	ENSG00000122692
ENSG00000115234	0.0901933	ENSG00000115241
ENSG00000088325	0.0901918	ENSG00000143228
ENSG00000099901	0.0901898	ENSG00000099949
ENSG00000108528	0.0901872	ENSG00000170310
ENSG00000005339	0.0901862	ENSG00000006194
ENSG00000129292	0.0901857	ENSG00000180900
ENSG00000182670	0.0901854	ENSG00000185917
ENSG00000171428	0.0901853	ENSG00000221914
ENSG00000143436	0.0901851	ENSG00000143569
ENSG00000101856	0.0901815	ENSG00000102078
ENSG00000072958	0.0901815	ENSG00000104969
ENSG00000116171	0.090177	ENSG00000162368
ENSG00000099956	0.0901747	ENSG00000138867
ENSG00000012223	0.0901739	ENSG00000164047
ENSG00000100216	0.0901729	ENSG00000184983
ENSG00000124688	0.0901718	ENSG00000172432
ENSG00000117625	0.0901715	ENSG00000198625
ENSG00000066279	0.0901706	ENSG00000164611
ENSG00000112029	0.0901702	ENSG00000112031
ENSG00000198783	0.0901699	ENSG00000247626
ENSG00000092148	0.0901688	ENSG00000129473
ENSG00000084463	0.0901682	ENSG00000126749
ENSG00000174231	0.0901651	ENSG00000178921
ENSG00000004700	0.0901648	ENSG00000111726
ENSG00000011275	0.090163	ENSG00000196204
ENSG00000092148	0.0901611	ENSG00000100478
ENSG00000120992	0.0901572	ENSG00000133731
ENSG00000158669	0.0901572	ENSG00000169499
ENSG00000078142	0.0901548	ENSG00000186814
ENSG00000120705	0.0901545	ENSG00000170606
ENSG00000104872	0.0901531	ENSG00000183207
ENSG00000171295	0.0901522	ENSG00000196757
ENSG00000104691	0.0901491	ENSG00000198042
ENSG00000136827	0.0901482	ENSG00000148331
ENSG00000220842	0.0901448	ENSG00000230629
ENSG00000029364	0.0901427	ENSG00000119684
ENSG00000074276	0.0901387	ENSG00000169258
ENSG00000100836	0.0901384	ENSG00000100941
ENSG00000091157	0.0901347	ENSG00000176225
ENSG00000158402	0.0901319	ENSG00000169607
ENSG00000160688	0.0901289	ENSG00000163159
ENSG00000132286	0.0901265	ENSG00000148943
ENSG00000130311	0.0901248	ENSG00000142444
ENSG00000066279	0.0901245	ENSG00000186185
ENSG00000095906	0.0901221	ENSG00000140632
ENSG00000104388	0.0901206	ENSG00000164751
ENSG00000064703	0.0901188	ENSG00000162650
ENSG00000127080	0.0901167	ENSG00000135040
ENSG00000174917	0.0901167	ENSG00000198258
ENSG00000104635	0.0901164	ENSG00000197892
ENSG00000215251	0.0901155	ENSG00000235958
ENSG00000160299	0.0901147	ENSG00000182670
ENSG00000174238	0.0901108	ENSG00000177370
ENSG00000089775	0.0901077	ENSG00000168175
ENSG00000136807	0.0901074	ENSG00000196363
ENSG00000104671	0.0901073	ENSG00000154328
ENSG00000070367	0.0901061	ENSG00000197930
ENSG00000065911	0.090104	ENSG00000104980
ENSG00000214485	0.0901032	ENSG00000217716
ENSG00000095906	0.0901027	ENSG00000172366
ENSG00000125352	0.0901018	ENSG00000125356
ENSG00000137714	0.0901015	ENSG00000166266
ENSG00000129422	0.0901014	ENSG00000147416
ENSG00000089775	0.0901013	ENSG00000100567
ENSG00000109332	0.0900987	ENSG00000164168
ENSG00000100325	0.0900981	ENSG00000183530
ENSG00000088876	0.0900975	ENSG00000125818
ENSG00000015475	0.0900959	ENSG00000180957
ENSG00000147454	0.0900959	ENSG00000198791
ENSG00000131148	0.0900954	ENSG00000261609
ENSG00000073169	0.0900942	ENSG00000242247
ENSG00000099804	0.0900941	ENSG00000105325
ENSG00000004975	0.0900918	ENSG00000074755
ENSG00000099904	0.0900914	ENSG00000128191
ENSG00000160194	0.0900902	ENSG00000182670
ENSG00000164180	0.0900896	ENSG00000164252
ENSG00000089818	0.0900895	ENSG00000111639
ENSG00000143222	0.0900858	ENSG00000143612
ENSG00000213075	0.0900841	ENSG00000244682
ENSG00000010017	0.0900825	ENSG00000204463
ENSG00000154839	0.0900806	ENSG00000169607
ENSG00000059378	0.0900783	ENSG00000177409
ENSG00000089234	0.0900752	ENSG00000139697
ENSG00000071994	0.0900734	ENSG00000146476
ENSG00000067208	0.0900719	ENSG00000234009
ENSG00000166822	0.0900696	ENSG00000205423
ENSG00000100577	0.0900695	ENSG00000100603
ENSG00000143228	0.0900689	ENSG00000161888
ENSG00000121644	0.0900682	ENSG00000171161
ENSG00000101266	0.0900663	ENSG00000125885
ENSG00000079134	0.0900654	ENSG00000085415
ENSG00000129173	0.0900645	ENSG00000183856
ENSG00000112306	0.0900632	ENSG00000186625
ENSG00000125877	0.0900614	ENSG00000198171
ENSG00000100519	0.0900604	ENSG00000139977
ENSG00000118496	0.09006	ENSG00000146414
ENSG00000147421	0.0900593	ENSG00000156735
ENSG00000075336	0.0900574	ENSG00000101574
ENSG00000111266	0.0900561	ENSG00000126746
ENSG00000007520	0.0900558	ENSG00000130731
ENSG00000139697	0.0900533	ENSG00000151148
ENSG00000040633	0.0900529	ENSG00000170296
ENSG00000013523	0.0900507	ENSG00000119723
ENSG00000092203	0.0900497	ENSG00000100934
ENSG00000078668	0.0900447	ENSG00000104687
ENSG00000109171	0.0900413	ENSG00000145247
ENSG00000062370	0.0900413	ENSG00000267508
ENSG00000005339	0.09004	ENSG00000103199
ENSG00000104412	0.09004	ENSG00000147654
ENSG00000173113	0.09004	ENSG00000175756
ENSG00000167768	0.0900397	ENSG00000188536
ENSG00000065029	0.0900386	ENSG00000204599
ENSG00000112739	0.0900376	ENSG00000124789
ENSG00000100416	0.0900356	ENSG00000205643
ENSG00000091592	0.090033	ENSG00000215041
ENSG00000141076	0.0900328	ENSG00000174177
ENSG00000102978	0.0900313	ENSG00000102981
ENSG00000088727	0.0900303	ENSG00000114648
ENSG00000101654	0.0900302	ENSG00000119541
ENSG00000102078	0.0900294	ENSG00000129680
ENSG00000061936	0.0900288	ENSG00000111011
ENSG00000116521	0.0900282	ENSG00000163159
ENSG00000070010	0.090026	ENSG00000099942
ENSG00000074755	0.0900257	ENSG00000141456
ENSG00000100330	0.0900253	ENSG00000182944
ENSG00000147400	0.0900252	ENSG00000184216
ENSG00000138160	0.0900249	ENSG00000198901
ENSG00000142166	0.0900201	ENSG00000156261
ENSG00000149115	0.0900192	ENSG00000196517
ENSG00000055211	0.0900133	ENSG00000120438
ENSG00000101361	0.0900132	ENSG00000125817
ENSG00000088812	0.0900124	ENSG00000125835
ENSG00000132286	0.0900111	ENSG00000158042
ENSG00000125352	0.0900101	ENSG00000155876
ENSG00000179195	0.0900101	ENSG00000179295
ENSG00000011454	0.0900084	ENSG00000136874
ENSG00000122692	0.0900082	ENSG00000137075
ENSG00000100949	0.0900082	ENSG00000165792
ENSG00000157379	0.0900057	ENSG00000165819
ENSG00000170876	0.0900053	ENSG00000172939
ENSG00000003056	0.0900041	ENSG00000111641
ENSG00000103549	0.090003	ENSG00000169957
ENSG00000100804	0.0900013	ENSG00000196792
ENSG00000186575	0.0899996	ENSG00000241973
ENSG00000127616	0.089999	ENSG00000142453
ENSG00000050130	0.0899947	ENSG00000100554
ENSG00000094975	0.0899946	ENSG00000117222
ENSG00000086015	0.0899943	ENSG00000187147
ENSG00000104218	0.0899895	ENSG00000154582
ENSG00000078142	0.0899895	ENSG00000255112
ENSG00000074755	0.089988	ENSG00000091640
ENSG00000108953	0.0899873	ENSG00000167699
ENSG00000142168	0.0899839	ENSG00000157540
ENSG00000088766	0.0899832	ENSG00000247315
ENSG00000051825	0.0899831	ENSG00000139697
ENSG00000140511	0.089982	ENSG00000140545
ENSG00000108590	0.08998	ENSG00000256806
ENSG00000135069	0.0899797	ENSG00000184575
ENSG00000108528	0.0899774	ENSG00000129255
ENSG00000138160	0.0899769	ENSG00000168078
ENSG00000138642	0.0899737	ENSG00000184979
ENSG00000196236	0.08997	ENSG00000196419
ENSG00000167702	0.0899668	ENSG00000173137
ENSG00000010671	0.0899595	ENSG00000147224
ENSG00000155100	0.0899576	ENSG00000176853
ENSG00000108604	0.0899561	ENSG00000198231
ENSG00000111727	0.0899558	ENSG00000111775
ENSG00000148399	0.0899558	ENSG00000198917
ENSG00000114416	0.0899544	ENSG00000136522
ENSG00000070366	0.0899539	ENSG00000167721
ENSG00000229833	0.0899538	ENSG00000267855
ENSG00000110200	0.0899528	ENSG00000149357
ENSG00000164885	0.0899506	ENSG00000164896
ENSG00000147679	0.0899498	ENSG00000170881
ENSG00000007168	0.0899493	ENSG00000185722
ENSG00000100401	0.0899471	ENSG00000239900
ENSG00000232119	0.0899469	ENSG00000233382
ENSG00000182973	0.0899468	ENSG00000197548
ENSG00000049618	0.0899467	ENSG00000175048
ENSG00000116918	0.0899461	ENSG00000143811
ENSG00000072849	0.0899458	ENSG00000108528
ENSG00000154723	0.0899458	ENSG00000159128
ENSG00000161980	0.0899446	ENSG00000206053
ENSG00000108590	0.0899444	ENSG00000183011
ENSG00000197321	0.0899434	ENSG00000234814
ENSG00000101986	0.0899429	ENSG00000169057
ENSG00000038358	0.0899421	ENSG00000182149
ENSG00000174231	0.0899402	ENSG00000186532
ENSG00000111335	0.0899392	ENSG00000137959
ENSG00000224106	0.0899361	ENSG00000230635
ENSG00000131080	0.0899352	ENSG00000134574
ENSG00000152443	0.0899349	ENSG00000178229
ENSG00000071082	0.0899347	ENSG00000164587
ENSG00000120159	0.0899331	ENSG00000165280
ENSG00000215440	0.0899327	ENSG00000254995
ENSG00000132623	0.0899313	ENSG00000215305
ENSG00000148334	0.0899308	ENSG00000198917
ENSG00000125445	0.0899306	ENSG00000125447
ENSG00000137100	0.0899304	ENSG00000164970
ENSG00000038002	0.0899279	ENSG00000125991
ENSG00000109805	0.0899246	ENSG00000134057
ENSG00000126261	0.0899244	ENSG00000167635
ENSG00000116459	0.0899233	ENSG00000137992
ENSG00000153130	0.0899229	ENSG00000164096
ENSG00000037474	0.0899227	ENSG00000164151
ENSG00000167716	0.0899219	ENSG00000167721
ENSG00000103335	0.0899212	ENSG00000197912
ENSG00000138942	0.0899204	ENSG00000180957
ENSG00000078142	0.0899197	ENSG00000179981
ENSG00000080815	0.089919	ENSG00000100596
ENSG00000101452	0.0899163	ENSG00000170471
ENSG00000183530	0.0899145	ENSG00000196419
ENSG00000028839	0.0899089	ENSG00000112335
ENSG00000143106	0.0899066	ENSG00000215717
ENSG00000125834	0.0899053	ENSG00000132664
ENSG00000129534	0.0899052	ENSG00000165516
ENSG00000067955	0.0899046	ENSG00000125166
ENSG00000100372	0.0899026	ENSG00000100401
ENSG00000112077	0.0899006	ENSG00000206172
ENSG00000006831	0.0899003	ENSG00000078246
ENSG00000088038	0.0898965	ENSG00000090372
ENSG00000199568	0.0898952	ENSG00000222724
ENSG00000092094	0.0898947	ENSG00000100888
ENSG00000100439	0.0898865	ENSG00000129562
ENSG00000060069	0.0898863	ENSG00000141642
ENSG00000127366	0.0898848	ENSG00000270923
ENSG00000117222	0.0898832	ENSG00000133059
ENSG00000108561	0.0898832	ENSG00000167720
ENSG00000090686	0.089883	ENSG00000187942
ENSG00000067334	0.0898814	ENSG00000122482
ENSG00000111850	0.089881	ENSG00000164414
ENSG00000168286	0.0898805	ENSG00000205250
ENSG00000126883	0.0898804	ENSG00000288701
ENSG00000111802	0.0898796	ENSG00000158691
ENSG00000005194	0.089879	ENSG00000140854
ENSG00000102393	0.0898785	ENSG00000123562
ENSG00000204472	0.0898783	ENSG00000229754
ENSG00000135317	0.0898763	ENSG00000146282
ENSG00000013523	0.0898747	ENSG00000187097
ENSG00000015475	0.0898741	ENSG00000185651
ENSG00000164258	0.089873	ENSG00000171421
ENSG00000204463	0.0898729	ENSG00000204574
ENSG00000116138	0.0898708	ENSG00000132906
ENSG00000125447	0.0898689	ENSG00000204316
ENSG00000189164	0.0898669	ENSG00000196967
ENSG00000134001	0.0898662	ENSG00000187097
ENSG00000066279	0.0898647	ENSG00000112742
ENSG00000004975	0.0898647	ENSG00000170037
ENSG00000101811	0.0898638	ENSG00000101888
ENSG00000115268	0.0898624	ENSG00000125652
ENSG00000078668	0.0898622	ENSG00000147548
ENSG00000104687	0.0898601	ENSG00000104714
ENSG00000163634	0.0898597	ENSG00000170860
ENSG00000139726	0.0898588	ENSG00000179295
ENSG00000154743	0.0898582	ENSG00000214706
ENSG00000047315	0.0898577	ENSG00000138802
ENSG00000072736	0.0898576	ENSG00000103005
ENSG00000078674	0.0898569	ENSG00000198042
ENSG00000121486	0.0898542	ENSG00000143756
ENSG00000100796	0.0898528	ENSG00000198668
ENSG00000134884	0.0898509	ENSG00000229152
ENSG00000156697	0.0898482	ENSG00000185973
ENSG00000117569	0.0898456	ENSG00000117620
ENSG00000125484	0.0898456	ENSG00000148248
ENSG00000174579	0.0898402	ENSG00000175073
ENSG00000165669	0.08984	ENSG00000182180
ENSG00000095906	0.089838	ENSG00000168096
ENSG00000213189	0.0898359	ENSG00000232742
ENSG00000125834	0.0898354	ENSG00000132623
ENSG00000089820	0.0898346	ENSG00000213397
ENSG00000100478	0.0898339	ENSG00000129460
ENSG00000063176	0.0898333	ENSG00000179943
ENSG00000140632	0.0898314	ENSG00000140650
ENSG00000111906	0.089831	ENSG00000155115
ENSG00000066279	0.0898307	ENSG00000123485
ENSG00000131653	0.0898305	ENSG00000185883
ENSG00000106771	0.089829	ENSG00000119402
ENSG00000141084	0.0898284	ENSG00000166454
ENSG00000117724	0.0898239	ENSG00000164611
ENSG00000103266	0.0898238	ENSG00000126602
ENSG00000141076	0.0898232	ENSG00000167005
ENSG00000133872	0.0898228	ENSG00000157110
ENSG00000099904	0.0898223	ENSG00000128185
ENSG00000085999	0.0898197	ENSG00000140525
ENSG00000141458	0.0898197	ENSG00000152223
ENSG00000086504	0.0898195	ENSG00000167967
ENSG00000129197	0.0898189	ENSG00000132376
ENSG00000064102	0.0898172	ENSG00000211455
ENSG00000127184	0.0898142	ENSG00000164405
ENSG00000037637	0.0898138	ENSG00000116786
ENSG00000108055	0.0898076	ENSG00000175470
ENSG00000111206	0.0898016	ENSG00000145386
ENSG00000146457	0.0898011	ENSG00000184465
ENSG00000112739	0.0897983	ENSG00000180822
ENSG00000204371	0.0897942	ENSG00000227057
ENSG00000109805	0.0897931	ENSG00000112742
ENSG00000005700	0.0897929	ENSG00000135317
ENSG00000081019	0.0897925	ENSG00000226419
ENSG00000114388	0.0897907	ENSG00000163938
ENSG00000154328	0.0897897	ENSG00000254093
ENSG00000148248	0.0897877	ENSG00000165219
ENSG00000168078	0.0897869	ENSG00000237649
ENSG00000142507	0.0897851	ENSG00000220205
ENSG00000130748	0.0897845	ENSG00000167136
ENSG00000105610	0.0897823	ENSG00000133742
ENSG00000248121	0.0897818	ENSG00000250462
ENSG00000136518	0.0897811	ENSG00000163882
ENSG00000131375	0.08978	ENSG00000182973
ENSG00000065135	0.0897792	ENSG00000156171
ENSG00000131725	0.0897789	ENSG00000156697
ENSG00000100796	0.0897779	ENSG00000183648
ENSG00000109332	0.089775	ENSG00000182552
ENSG00000214756	0.0897748	ENSG00000278615
ENSG00000124217	0.0897717	ENSG00000131043
ENSG00000117500	0.0897662	ENSG00000156875
ENSG00000139746	0.0897649	ENSG00000139842
ENSG00000034713	0.0897644	ENSG00000140941
ENSG00000129538	0.0897636	ENSG00000165457
ENSG00000160445	0.0897623	ENSG00000196642
ENSG00000074071	0.0897618	ENSG00000175756
ENSG00000109133	0.0897606	ENSG00000109171
ENSG00000104687	0.0897595	ENSG00000168078
ENSG00000170037	0.0897491	ENSG00000178971
ENSG00000100084	0.0897488	ENSG00000131100
ENSG00000064995	0.0897487	ENSG00000204304
ENSG00000162367	0.0897485	ENSG00000165702
ENSG00000143294	0.0897482	ENSG00000143379
ENSG00000164134	0.0897478	ENSG00000164162
ENSG00000074356	0.0897478	ENSG00000186532
ENSG00000099797	0.0897458	ENSG00000105726
ENSG00000088930	0.0897456	ENSG00000125818
ENSG00000104635	0.0897452	ENSG00000175324
ENSG00000137185	0.0897434	ENSG00000198315
ENSG00000122126	0.089743	ENSG00000188706
ENSG00000111832	0.089741	ENSG00000153975
ENSG00000109270	0.0897374	ENSG00000198856
ENSG00000205871	0.0897349	ENSG00000214389
ENSG00000119596	0.0897336	ENSG00000165861
ENSG00000158714	0.0897327	ENSG00000243284
ENSG00000135617	0.0897309	ENSG00000175416
ENSG00000076984	0.0897298	ENSG00000079313
ENSG00000023734	0.0897285	ENSG00000065970
ENSG00000066926	0.089728	ENSG00000075336
ENSG00000104299	0.089728	ENSG00000168575
ENSG00000148297	0.0897278	ENSG00000167130
ENSG00000137074	0.0897263	ENSG00000175768
ENSG00000131165	0.0897236	ENSG00000185324
ENSG00000063245	0.0897203	ENSG00000179134
ENSG00000142168	0.0897157	ENSG00000157538
ENSG00000100401	0.0897147	ENSG00000100425
ENSG00000183298	0.0897135	ENSG00000214263
ENSG00000120925	0.0897112	ENSG00000147475
ENSG00000104365	0.0897056	ENSG00000169490
ENSG00000100938	0.0897056	ENSG00000196792
ENSG00000129292	0.0897048	ENSG00000196922
ENSG00000213553	0.0897037	ENSG00000235174
ENSG00000135521	0.0897029	ENSG00000146425
ENSG00000126787	0.0896977	ENSG00000145386
ENSG00000161847	0.0896975	ENSG00000185236
ENSG00000143702	0.0896968	ENSG00000154608
ENSG00000211951	0.0896947	ENSG00000243264
ENSG00000120738	0.0896937	ENSG00000160888
ENSG00000100528	0.0896932	ENSG00000100532
ENSG00000053900	0.0896915	ENSG00000121892
ENSG00000136877	0.0896894	ENSG00000159069
ENSG00000117691	0.0896839	ENSG00000173486
ENSG00000196735	0.0896832	ENSG00000204287
ENSG00000147548	0.0896818	ENSG00000197217
ENSG00000076770	0.0896805	ENSG00000156697
ENSG00000147419	0.0896796	ENSG00000172748
ENSG00000129235	0.0896795	ENSG00000129255
ENSG00000224631	0.0896778	ENSG00000225573
ENSG00000178464	0.089677	ENSG00000203879
ENSG00000130772	0.0896758	ENSG00000140259
ENSG00000136051	0.0896741	ENSG00000186908
ENSG00000100029	0.0896734	ENSG00000100083
ENSG00000184368	0.0896725	ENSG00000229807
ENSG00000146872	0.0896711	ENSG00000198265
ENSG00000137656	0.08967	ENSG00000166266
ENSG00000126254	0.0896647	ENSG00000130669
ENSG00000092148	0.0896644	ENSG00000129480
ENSG00000048544	0.0896629	ENSG00000096080
ENSG00000095139	0.0896621	ENSG00000137656
ENSG00000130638	0.0896599	ENSG00000188677
ENSG00000128185	0.0896586	ENSG00000242259
ENSG00000100385	0.0896568	ENSG00000145649
ENSG00000074356	0.0896565	ENSG00000141456
ENSG00000139182	0.0896551	ENSG00000139197
ENSG00000167004	0.0896548	ENSG00000179218
ENSG00000125351	0.089653	ENSG00000188706
ENSG00000086827	0.0896527	ENSG00000172273
ENSG00000050393	0.0896516	ENSG00000225921
ENSG00000142168	0.0896506	ENSG00000159086
ENSG00000170860	0.0896497	ENSG00000171148
ENSG00000121644	0.0896484	ENSG00000160714
ENSG00000143033	0.0896451	ENSG00000171492
ENSG00000084731	0.0896426	ENSG00000143970
ENSG00000121022	0.0896393	ENSG00000164751
ENSG00000131747	0.0896389	ENSG00000143228
ENSG00000099942	0.0896389	ENSG00000253352
ENSG00000140374	0.0896385	ENSG00000140497
ENSG00000136935	0.0896361	ENSG00000188986
ENSG00000116251	0.0896351	ENSG00000134419
ENSG00000141252	0.0896342	ENSG00000142507
ENSG00000164068	0.089632	ENSG00000172046
ENSG00000100380	0.0896305	ENSG00000196236
ENSG00000112335	0.0896279	ENSG00000120438
ENSG00000101972	0.0896252	ENSG00000186376
ENSG00000115368	0.0896224	ENSG00000155438
ENSG00000101901	0.089622	ENSG00000166432
ENSG00000021776	0.0896211	ENSG00000156958
ENSG00000136935	0.0896094	ENSG00000148356
ENSG00000149923	0.0896094	ENSG00000156873
ENSG00000056586	0.0896091	ENSG00000125484
ENSG00000110756	0.0896062	ENSG00000166181
ENSG00000183808	0.0896027	ENSG00000186130
ENSG00000103121	0.0895998	ENSG00000168872
ENSG00000078142	0.0895969	ENSG00000101639
ENSG00000161179	0.0895968	ENSG00000180957
ENSG00000054267	0.089595	ENSG00000117523
ENSG00000143379	0.0895938	ENSG00000159352
ENSG00000105373	0.0895927	ENSG00000125652
ENSG00000117419	0.0895913	ENSG00000187147
ENSG00000090054	0.0895909	ENSG00000106771
ENSG00000147457	0.0895892	ENSG00000228451
ENSG00000118900	0.089586	ENSG00000188827
ENSG00000127870	0.0895844	ENSG00000180776
ENSG00000065150	0.0895843	ENSG00000134905
ENSG00000137055	0.0895834	ENSG00000165006
ENSG00000006831	0.0895824	ENSG00000151065
ENSG00000114209	0.0895823	ENSG00000136518
ENSG00000143155	0.0895823	ENSG00000143256
ENSG00000133895	0.0895815	ENSG00000149743
ENSG00000029363	0.0895791	ENSG00000112339
ENSG00000213609	0.0895761	ENSG00000232573
ENSG00000118507	0.0895754	ENSG00000135597
ENSG00000154582	0.0895751	ENSG00000197858
ENSG00000121680	0.0895745	ENSG00000129084
ENSG00000133884	0.0895741	ENSG00000142186
ENSG00000067955	0.0895717	ENSG00000132604
ENSG00000148840	0.0895717	ENSG00000277161
ENSG00000003987	0.0895711	ENSG00000104671
ENSG00000104613	0.0895687	ENSG00000120899
ENSG00000102081	0.0895668	ENSG00000160211
ENSG00000013275	0.089564	ENSG00000126067
ENSG00000111615	0.0895636	ENSG00000166225
ENSG00000166200	0.0895603	ENSG00000181991
ENSG00000141644	0.0895593	ENSG00000186814
ENSG00000100554	0.089559	ENSG00000119616
ENSG00000146670	0.0895587	ENSG00000189057
ENSG00000099940	0.0895584	ENSG00000100280
ENSG00000006194	0.0895553	ENSG00000095906
ENSG00000136816	0.0895543	ENSG00000196363
ENSG00000083520	0.0895476	ENSG00000253797
ENSG00000077684	0.0895467	ENSG00000109381
ENSG00000113838	0.0895454	ENSG00000161203
ENSG00000113312	0.0895445	ENSG00000145833
ENSG00000099940	0.0895423	ENSG00000100099
ENSG00000119402	0.0895395	ENSG00000148356
ENSG00000100412	0.0895386	ENSG00000170638
ENSG00000180900	0.0895359	ENSG00000181135
ENSG00000119537	0.089534	ENSG00000179981
ENSG00000132463	0.0895334	ENSG00000138668
ENSG00000095906	0.0895329	ENSG00000161980
ENSG00000130717	0.0895328	ENSG00000136816
ENSG00000073169	0.0895327	ENSG00000100241
ENSG00000132664	0.0895297	ENSG00000149474
ENSG00000158296	0.0895263	ENSG00000172315
ENSG00000100056	0.0895261	ENSG00000185608
ENSG00000039650	0.0895253	ENSG00000183207
ENSG00000110756	0.0895247	ENSG00000110768
ENSG00000215012	0.089524	ENSG00000242259
ENSG00000104613	0.0895181	ENSG00000147548
ENSG00000129422	0.0895168	ENSG00000155975
ENSG00000104299	0.0895163	ENSG00000241852
ENSG00000126461	0.0895141	ENSG00000142039
ENSG00000072849	0.0895119	ENSG00000132522
ENSG00000123485	0.0895087	ENSG00000154839
ENSG00000107099	0.0895069	ENSG00000232815
ENSG00000141425	0.0895054	ENSG00000141428
ENSG00000135316	0.0895039	ENSG00000135317
ENSG00000007541	0.0895032	ENSG00000033011
ENSG00000170631	0.0895032	ENSG00000196922
ENSG00000119414	0.0895024	ENSG00000136807
ENSG00000134262	0.0895	ENSG00000143093
ENSG00000183527	0.089493	ENSG00000241837
ENSG00000047315	0.0894925	ENSG00000157426
ENSG00000125817	0.0894875	ENSG00000132646
ENSG00000132792	0.0894875	ENSG00000170471
ENSG00000185808	0.0894875	ENSG00000186866
ENSG00000100207	0.089487	ENSG00000100241
ENSG00000075089	0.0894867	ENSG00000120805
ENSG00000149516	0.0894844	ENSG00000172232
ENSG00000109618	0.0894835	ENSG00000168228
ENSG00000100209	0.089482	ENSG00000100280
ENSG00000125846	0.0894811	ENSG00000125871
ENSG00000132670	0.0894798	ENSG00000149474
ENSG00000008018	0.0894796	ENSG00000135521
ENSG00000110344	0.0894782	ENSG00000151498
ENSG00000076650	0.0894754	ENSG00000272333
ENSG00000198931	0.0894741	ENSG00000261373
ENSG00000025770	0.089474	ENSG00000185721
ENSG00000111361	0.0894707	ENSG00000139433
ENSG00000113621	0.0894701	ENSG00000169223
ENSG00000105723	0.0894699	ENSG00000185800
ENSG00000136802	0.0894697	ENSG00000171097
ENSG00000103326	0.089467	ENSG00000185883
ENSG00000152223	0.0894649	ENSG00000175387
ENSG00000108961	0.0894628	ENSG00000127774
ENSG00000166947	0.08946	ENSG00000250361
ENSG00000063322	0.0894593	ENSG00000105323
ENSG00000107438	0.0894579	ENSG00000138115
ENSG00000254030	0.0894574	ENSG00000254709
ENSG00000075856	0.0894558	ENSG00000139372
ENSG00000135392	0.0894554	ENSG00000135452
ENSG00000100209	0.0894537	ENSG00000242114
ENSG00000143374	0.0894528	ENSG00000143569
ENSG00000266338	0.0894497	ENSG00000269713
ENSG00000119682	0.0894482	ENSG00000213463
ENSG00000108406	0.0894468	ENSG00000213246
ENSG00000255769	0.0894448	ENSG00000278662
ENSG00000100029	0.0894441	ENSG00000100294
ENSG00000099999	0.0894416	ENSG00000100263
ENSG00000182307	0.0894368	ENSG00000185803
ENSG00000134265	0.089434	ENSG00000257267
ENSG00000047849	0.0894336	ENSG00000114353
ENSG00000070770	0.0894321	ENSG00000261609
ENSG00000142507	0.089432	ENSG00000178921
ENSG00000049245	0.0894313	ENSG00000158109
ENSG00000125304	0.0894311	ENSG00000134884
ENSG00000135720	0.089431	ENSG00000157212
ENSG00000074755	0.0894301	ENSG00000129197
ENSG00000022267	0.0894299	ENSG00000129680
ENSG00000105053	0.0894294	ENSG00000105618
ENSG00000120265	0.0894284	ENSG00000131013
ENSG00000137038	0.0894245	ENSG00000175768
ENSG00000129484	0.0894244	ENSG00000155463
ENSG00000102910	0.0894243	ENSG00000140829
ENSG00000095319	0.0894241	ENSG00000136861
ENSG00000090581	0.0894215	ENSG00000125991
ENSG00000103091	0.0894202	ENSG00000166848
ENSG00000117697	0.0894196	ENSG00000203705
ENSG00000074356	0.0894193	ENSG00000108518
ENSG00000126934	0.0894192	ENSG00000142002
ENSG00000105700	0.0894171	ENSG00000129933
ENSG00000089154	0.0894118	ENSG00000179295
ENSG00000122741	0.0894109	ENSG00000165275
ENSG00000047249	0.0894088	ENSG00000104442
ENSG00000166181	0.0894088	ENSG00000175224
ENSG00000137492	0.0894076	ENSG00000181924
ENSG00000100601	0.0894071	ENSG00000119723
ENSG00000106479	0.0894057	ENSG00000204947
ENSG00000022976	0.0894045	ENSG00000184990
ENSG00000159479	0.0894043	ENSG00000265808
ENSG00000100393	0.0893971	ENSG00000100412
ENSG00000103423	0.0893966	ENSG00000162065
ENSG00000162747	0.0893914	ENSG00000171051
ENSG00000119596	0.0893911	ENSG00000133997
ENSG00000119421	0.089391	ENSG00000167118
ENSG00000099917	0.0893906	ENSG00000180957
ENSG00000139239	0.0893897	ENSG00000230207
ENSG00000014216	0.0893889	ENSG00000142186
ENSG00000113068	0.0893869	ENSG00000146007
ENSG00000143393	0.0893859	ENSG00000143569
ENSG00000168676	0.0893859	ENSG00000196155
ENSG00000122692	0.0893848	ENSG00000165271
ENSG00000215492	0.0893814	ENSG00000234851
ENSG00000088448	0.0893794	ENSG00000130177
ENSG00000130717	0.0893781	ENSG00000148297
ENSG00000069329	0.0893748	ENSG00000125166
ENSG00000138180	0.089374	ENSG00000143228
ENSG00000137275	0.089372	ENSG00000204231
ENSG00000119596	0.0893715	ENSG00000187097
ENSG00000136877	0.0893696	ENSG00000148308
ENSG00000159579	0.0893658	ENSG00000166747
ENSG00000088930	0.0893627	ENSG00000125826
ENSG00000119522	0.0893627	ENSG00000126883
ENSG00000063244	0.0893625	ENSG00000105618
ENSG00000104388	0.0893598	ENSG00000179950
ENSG00000118900	0.0893592	ENSG00000213918
ENSG00000131143	0.0893526	ENSG00000140943
ENSG00000128609	0.0893526	ENSG00000143742
ENSG00000141425	0.0893512	ENSG00000172175
ENSG00000071994	0.0893509	ENSG00000111832
ENSG00000100221	0.0893502	ENSG00000183530
ENSG00000162032	0.0893493	ENSG00000197562
ENSG00000076382	0.0893491	ENSG00000121152
ENSG00000092203	0.0893484	ENSG00000215256
ENSG00000116459	0.0893456	ENSG00000226419
ENSG00000137970	0.0893452	ENSG00000225573
ENSG00000120910	0.0893433	ENSG00000147533
ENSG00000153147	0.0893381	ENSG00000164163
ENSG00000142207	0.0893373	ENSG00000186866
ENSG00000159055	0.0893353	ENSG00000159082
ENSG00000140307	0.0893346	ENSG00000181991
ENSG00000064703	0.0893343	ENSG00000116752
ENSG00000160957	0.0893334	ENSG00000179526
ENSG00000116337	0.0893319	ENSG00000163399
ENSG00000119541	0.0893304	ENSG00000206418
ENSG00000103363	0.0893265	ENSG00000188827
ENSG00000099910	0.0893264	ENSG00000100280
ENSG00000151502	0.0893239	ENSG00000151503
ENSG00000099977	0.0893235	ENSG00000185651
ENSG00000156304	0.0893232	ENSG00000159055
ENSG00000183495	0.0893224	ENSG00000196498
ENSG00000088833	0.089322	ENSG00000198171
ENSG00000006712	0.0893201	ENSG00000179134
ENSG00000205544	0.0893186	ENSG00000236618
ENSG00000154723	0.0893184	ENSG00000184900
ENSG00000159461	0.0893173	ENSG00000159579
ENSG00000143553	0.0893168	ENSG00000143612
ENSG00000147419	0.0893133	ENSG00000171320
ENSG00000104969	0.0893119	ENSG00000141867
ENSG00000099901	0.0893112	ENSG00000100280
ENSG00000078142	0.0893108	ENSG00000119541
ENSG00000138587	0.0893077	ENSG00000181827
ENSG00000104643	0.0893076	ENSG00000228451
ENSG00000068489	0.0893073	ENSG00000121152
ENSG00000147586	0.0893059	ENSG00000172172
ENSG00000116266	0.0892968	ENSG00000183291
ENSG00000122335	0.0892967	ENSG00000131023
ENSG00000138785	0.0892947	ENSG00000164022
ENSG00000007541	0.0892935	ENSG00000127554
ENSG00000068079	0.0892933	ENSG00000119917
ENSG00000168679	0.0892931	ENSG00000224699
ENSG00000089289	0.0892907	ENSG00000115944
ENSG00000127419	0.0892899	ENSG00000131584
ENSG00000005100	0.0892897	ENSG00000142507
ENSG00000006194	0.0892883	ENSG00000140983
ENSG00000108559	0.089288	ENSG00000132376
ENSG00000163904	0.0892875	ENSG00000198836
ENSG00000100632	0.0892822	ENSG00000119650
ENSG00000131165	0.0892816	ENSG00000132604
ENSG00000118193	0.0892773	ENSG00000178999
ENSG00000132382	0.0892773	ENSG00000179409
ENSG00000160298	0.0892764	ENSG00000160299
ENSG00000124574	0.0892759	ENSG00000171467
ENSG00000188938	0.0892753	ENSG00000197070
ENSG00000163938	0.0892748	ENSG00000198218
ENSG00000196419	0.0892669	ENSG00000215193
ENSG00000161526	0.0892661	ENSG00000167881
ENSG00000211649	0.0892659	ENSG00000243238
ENSG00000147421	0.0892656	ENSG00000147535
ENSG00000156858	0.0892634	ENSG00000156860
ENSG00000078668	0.0892628	ENSG00000134014
ENSG00000170242	0.0892621	ENSG00000236287
ENSG00000154723	0.0892617	ENSG00000182670
ENSG00000113141	0.0892591	ENSG00000113312
ENSG00000168255	0.0892574	ENSG00000173678
ENSG00000185453	0.0892444	ENSG00000261221
ENSG00000110713	0.0892441	ENSG00000135372
ENSG00000160803	0.0892412	ENSG00000198952
ENSG00000117523	0.0892398	ENSG00000143569
ENSG00000118193	0.0892388	ENSG00000163808
ENSG00000115484	0.0892372	ENSG00000151779
ENSG00000073111	0.0892371	ENSG00000165244
ENSG00000130024	0.0892346	ENSG00000181472
ENSG00000033011	0.0892331	ENSG00000103197
ENSG00000228929	0.0892325	ENSG00000241741
ENSG00000124571	0.0892317	ENSG00000124608
ENSG00000008710	0.089231	ENSG00000167962
ENSG00000270864	0.0892294	ENSG00000271620
ENSG00000134222	0.0892265	ENSG00000175063
ENSG00000111676	0.0892249	ENSG00000139197
ENSG00000116903	0.0892175	ENSG00000198783
ENSG00000116455	0.0892111	ENSG00000143093
ENSG00000085872	0.0892106	ENSG00000127527
ENSG00000159140	0.0892105	ENSG00000160285
ENSG00000022976	0.0892099	ENSG00000183576
ENSG00000102898	0.0892088	ENSG00000140829
ENSG00000123213	0.0892069	ENSG00000197860
ENSG00000127054	0.0892068	ENSG00000130764
ENSG00000143436	0.0892049	ENSG00000160752
ENSG00000135775	0.0892048	ENSG00000154370
ENSG00000173137	0.0892025	ENSG00000185122
ENSG00000183283	0.0892016	ENSG00000205352
ENSG00000069329	0.0891976	ENSG00000184939
ENSG00000062650	0.0891958	ENSG00000107949
ENSG00000159885	0.0891954	ENSG00000267680
ENSG00000101624	0.0891951	ENSG00000101654
ENSG00000081019	0.0891937	ENSG00000085433
ENSG00000118412	0.0891931	ENSG00000135341
ENSG00000146112	0.0891871	ENSG00000204439
ENSG00000100823	0.089186	ENSG00000100897
ENSG00000116489	0.089184	ENSG00000134186
ENSG00000092020	0.0891809	ENSG00000100934
ENSG00000103168	0.0891801	ENSG00000153786
ENSG00000138663	0.0891793	ENSG00000197894
ENSG00000070367	0.0891789	ENSG00000100568
ENSG00000112855	0.0891786	ENSG00000146007
ENSG00000135953	0.0891786	ENSG00000170417
ENSG00000134013	0.0891785	ENSG00000197217
ENSG00000132405	0.0891781	ENSG00000173011
ENSG00000099901	0.0891776	ENSG00000184708
ENSG00000125482	0.0891772	ENSG00000136861
ENSG00000086827	0.089177	ENSG00000160695
ENSG00000088888	0.0891746	ENSG00000149474
ENSG00000089289	0.0891739	ENSG00000164615
ENSG00000137770	0.0891729	ENSG00000140326
ENSG00000230207	0.0891724	ENSG00000234851
ENSG00000078369	0.0891721	ENSG00000160075
ENSG00000137817	0.0891688	ENSG00000169609
ENSG00000106244	0.0891663	ENSG00000146701
ENSG00000174231	0.0891648	ENSG00000215041
ENSG00000126461	0.0891628	ENSG00000142409
ENSG00000254221	0.0891609	ENSG00000262209
ENSG00000137996	0.0891586	ENSG00000143093
ENSG00000099942	0.0891583	ENSG00000100075
ENSG00000141642	0.0891573	ENSG00000257267
ENSG00000104691	0.0891547	ENSG00000147416
ENSG00000225573	0.0891534	ENSG00000229638
ENSG00000103148	0.0891528	ENSG00000197562
ENSG00000176054	0.0891492	ENSG00000184787
ENSG00000103160	0.0891461	ENSG00000166454
ENSG00000171291	0.0891453	ENSG00000188868
ENSG00000135763	0.089144	ENSG00000162851
ENSG00000108509	0.0891439	ENSG00000167699
ENSG00000166947	0.0891422	ENSG00000196188
ENSG00000121022	0.0891419	ENSG00000147604
ENSG00000091157	0.0891396	ENSG00000186812
ENSG00000173473	0.0891388	ENSG00000177479
ENSG00000108523	0.0891383	ENSG00000167740
ENSG00000211965	0.0891374	ENSG00000241294
ENSG00000103591	0.0891372	ENSG00000103671
ENSG00000104731	0.0891313	ENSG00000198931
ENSG00000168002	0.0891311	ENSG00000204922
ENSG00000094975	0.0891304	ENSG00000125459
ENSG00000253132	0.08913	ENSG00000270550
ENSG00000123472	0.089129	ENSG00000159658
ENSG00000141499	0.0891269	ENSG00000220205
ENSG00000074935	0.0891256	ENSG00000112761
ENSG00000136930	0.0891229	ENSG00000167112
ENSG00000117151	0.0891216	ENSG00000162664
ENSG00000100239	0.0891206	ENSG00000184708
ENSG00000099977	0.0891199	ENSG00000240972
ENSG00000163104	0.0891182	ENSG00000174720
ENSG00000090905	0.089116	ENSG00000122257
ENSG00000090054	0.0891138	ENSG00000136819
ENSG00000143543	0.0891132	ENSG00000159377
ENSG00000102898	0.089113	ENSG00000102901
ENSG00000154582	0.0891108	ENSG00000179526
ENSG00000148331	0.08911	ENSG00000167130
ENSG00000149182	0.0891066	ENSG00000149187
ENSG00000121073	0.0891042	ENSG00000184164
ENSG00000248527	0.0890961	ENSG00000248923
ENSG00000015475	0.089096	ENSG00000239900
ENSG00000253755	0.0890923	ENSG00000277030
ENSG00000072736	0.0890892	ENSG00000102974
ENSG00000118193	0.089089	ENSG00000165304
ENSG00000100216	0.0890803	ENSG00000185608
ENSG00000157538	0.0890799	ENSG00000185808
ENSG00000259045	0.0890778	ENSG00000270307
ENSG00000149930	0.089077	ENSG00000156860
ENSG00000116830	0.0890736	ENSG00000143093
ENSG00000160298	0.0890734	ENSG00000186866
ENSG00000137970	0.0890715	ENSG00000213609
ENSG00000023697	0.0890704	ENSG00000139180
ENSG00000089053	0.0890696	ENSG00000196510
ENSG00000089006	0.0890691	ENSG00000232388
ENSG00000101019	0.0890674	ENSG00000101191
ENSG00000136908	0.0890653	ENSG00000148399
ENSG00000101928	0.0890641	ENSG00000129680
ENSG00000103152	0.089064	ENSG00000103326
ENSG00000052802	0.0890631	ENSG00000067064
ENSG00000065548	0.0890565	ENSG00000138381
ENSG00000161970	0.0890552	ENSG00000171863
ENSG00000101247	0.089055	ENSG00000173418
ENSG00000165359	0.0890547	ENSG00000165704
ENSG00000100296	0.0890505	ENSG00000184708
ENSG00000169230	0.0890499	ENSG00000213347
ENSG00000089127	0.0890476	ENSG00000137965
ENSG00000135587	0.0890463	ENSG00000196591
ENSG00000117569	0.089043	ENSG00000122477
ENSG00000090263	0.089042	ENSG00000214253
ENSG00000142039	0.0890408	ENSG00000160570
ENSG00000007168	0.0890403	ENSG00000129235
ENSG00000088930	0.0890395	ENSG00000149474
ENSG00000007168	0.0890391	ENSG00000108963
ENSG00000112282	0.0890391	ENSG00000186625
ENSG00000244642	0.0890384	ENSG00000274012
ENSG00000173141	0.0890379	ENSG00000180776
ENSG00000062822	0.0890373	ENSG00000127586
ENSG00000165675	0.0890348	ENSG00000171155
ENSG00000105373	0.0890331	ENSG00000109475
ENSG00000111445	0.0890328	ENSG00000111581
ENSG00000154727	0.0890322	ENSG00000183527
ENSG00000011454	0.089031	ENSG00000148331
ENSG00000092010	0.0890287	ENSG00000092036
ENSG00000088766	0.0890285	ENSG00000089048
ENSG00000013563	0.0890285	ENSG00000177854
ENSG00000211611	0.0890281	ENSG00000225523
ENSG00000116489	0.0890252	ENSG00000168710
ENSG00000100029	0.0890241	ENSG00000242114
ENSG00000143774	0.0890238	ENSG00000159346
ENSG00000106004	0.0890218	ENSG00000233429
ENSG00000223865	0.0890217	ENSG00000229391
ENSG00000093167	0.0890215	ENSG00000168137
ENSG00000099995	0.0890214	ENSG00000099999
ENSG00000136897	0.0890147	ENSG00000186130
ENSG00000120533	0.0890145	ENSG00000176853
ENSG00000121680	0.0890141	ENSG00000213619
ENSG00000069345	0.0890094	ENSG00000141084
ENSG00000135451	0.0890082	ENSG00000166851
ENSG00000123562	0.0890023	ENSG00000126953
ENSG00000078237	0.0890017	ENSG00000089818
ENSG00000079134	0.0889998	ENSG00000101574
ENSG00000159720	0.0889994	ENSG00000166848
ENSG00000142892	0.0889986	ENSG00000172270
ENSG00000069345	0.0889979	ENSG00000189091
ENSG00000174021	0.088997	ENSG00000174842
ENSG00000176986	0.088993	ENSG00000185009
ENSG00000105373	0.0889914	ENSG00000161970
ENSG00000254395	0.0889891	ENSG00000276775
ENSG00000091428	0.0889833	ENSG00000228016
ENSG00000103148	0.0889826	ENSG00000185883
ENSG00000147050	0.0889794	ENSG00000169249
ENSG00000108523	0.0889787	ENSG00000170037
ENSG00000128915	0.0889786	ENSG00000134152
ENSG00000179091	0.0889786	ENSG00000185122
ENSG00000100105	0.0889768	ENSG00000241878
ENSG00000143093	0.0889761	ENSG00000168765
ENSG00000007168	0.0889757	ENSG00000215041
ENSG00000211652	0.0889752	ENSG00000278196
ENSG00000102978	0.088975	ENSG00000103035
ENSG00000125652	0.0889736	ENSG00000178982
ENSG00000078668	0.0889735	ENSG00000147416
ENSG00000129173	0.088973	ENSG00000165304
ENSG00000112640	0.0889729	ENSG00000124574
ENSG00000129245	0.0889721	ENSG00000141504
ENSG00000111850	0.0889717	ENSG00000135336
ENSG00000013563	0.0889714	ENSG00000171100
ENSG00000100239	0.0889706	ENSG00000100429
ENSG00000100462	0.0889694	ENSG00000129562
ENSG00000106263	0.0889693	ENSG00000205903
ENSG00000010017	0.0889684	ENSG00000096070
ENSG00000129292	0.0889675	ENSG00000179526
ENSG00000125779	0.0889663	ENSG00000185019
ENSG00000100325	0.0889659	ENSG00000253352
ENSG00000109805	0.0889614	ENSG00000121152
ENSG00000159055	0.088958	ENSG00000159086
ENSG00000128463	0.0889578	ENSG00000137824
ENSG00000125843	0.0889542	ENSG00000215251
ENSG00000075856	0.0889541	ENSG00000151148
ENSG00000200087	0.0889523	ENSG00000238741
ENSG00000038358	0.0889496	ENSG00000166164
ENSG00000115761	0.0889449	ENSG00000119203
ENSG00000069345	0.0889405	ENSG00000103194
ENSG00000166855	0.0889363	ENSG00000166938
ENSG00000139239	0.0889355	ENSG00000225573
ENSG00000119414	0.0889315	ENSG00000119421
ENSG00000085265	0.0889262	ENSG00000104974
ENSG00000094975	0.0889258	ENSG00000158796
ENSG00000099899	0.0889233	ENSG00000186575
ENSG00000099942	0.0889225	ENSG00000100084
ENSG00000105258	0.088922	ENSG00000205138
ENSG00000125447	0.0889218	ENSG00000125449
ENSG00000138834	0.0889209	ENSG00000140992
ENSG00000072736	0.0889206	ENSG00000088682
ENSG00000024526	0.0889197	ENSG00000143228
ENSG00000104738	0.0889191	ENSG00000167513
ENSG00000119917	0.0889179	ENSG00000137965
ENSG00000189042	0.0889148	ENSG00000233527
ENSG00000141552	0.0889144	ENSG00000262814
ENSG00000163636	0.0889122	ENSG00000178057
ENSG00000168802	0.0889097	ENSG00000172831
ENSG00000100351	0.0889074	ENSG00000161911
ENSG00000070610	0.0889054	ENSG00000281649
ENSG00000101654	0.0889044	ENSG00000152223
ENSG00000185973	0.0889039	ENSG00000196976
ENSG00000141959	0.0889037	ENSG00000159082
ENSG00000099910	0.0889036	ENSG00000138867
ENSG00000140365	0.0889033	ENSG00000169609
ENSG00000100519	0.0889025	ENSG00000100614
ENSG00000103111	0.0889022	ENSG00000131148
ENSG00000130177	0.0889018	ENSG00000139746
ENSG00000013275	0.0889005	ENSG00000104825
ENSG00000099901	0.0888989	ENSG00000128191
ENSG00000126254	0.088896	ENSG00000133265
ENSG00000100387	0.0888933	ENSG00000128159
ENSG00000029534	0.0888927	ENSG00000169877
ENSG00000110077	0.0888903	ENSG00000168995
ENSG00000100462	0.0888883	ENSG00000100823
ENSG00000088247	0.0888879	ENSG00000130311
ENSG00000198920	0.0888875	ENSG00000220205
ENSG00000111640	0.0888872	ENSG00000215021
ENSG00000119487	0.0888862	ENSG00000148334
ENSG00000197816	0.0888822	ENSG00000213612
ENSG00000005812	0.0888814	ENSG00000139826
ENSG00000120533	0.0888808	ENSG00000164754
ENSG00000101966	0.0888799	ENSG00000134597
ENSG00000100568	0.0888796	ENSG00000100647
ENSG00000119685	0.0888794	ENSG00000139990
ENSG00000126934	0.0888784	ENSG00000130382
ENSG00000065243	0.0888781	ENSG00000122484
ENSG00000156831	0.0888774	ENSG00000172172
ENSG00000147416	0.0888774	ENSG00000173281
ENSG00000087365	0.0888756	ENSG00000133884
ENSG00000075975	0.0888745	ENSG00000156983
ENSG00000104518	0.0888741	ENSG00000180900
ENSG00000049618	0.0888732	ENSG00000130363
ENSG00000129197	0.0888721	ENSG00000167721
ENSG00000123728	0.0888701	ENSG00000188706
ENSG00000024862	0.0888668	ENSG00000213079
ENSG00000159086	0.0888667	ENSG00000159200
ENSG00000141385	0.0888639	ENSG00000154889
ENSG00000140307	0.0888587	ENSG00000180304
ENSG00000078142	0.0888567	ENSG00000134444
ENSG00000071859	0.088848	ENSG00000177854
ENSG00000047932	0.0888471	ENSG00000093144
ENSG00000213609	0.0888454	ENSG00000235552
ENSG00000103152	0.0888446	ENSG00000140632
ENSG00000078140	0.0888431	ENSG00000179387
ENSG00000117543	0.0888387	ENSG00000168710
ENSG00000136932	0.0888376	ENSG00000182150
ENSG00000133872	0.0888361	ENSG00000168476
ENSG00000143575	0.0888359	ENSG00000159377
ENSG00000167193	0.0888353	ENSG00000175826
ENSG00000024526	0.0888351	ENSG00000237649
ENSG00000257267	0.088835	ENSG00000263753
ENSG00000187172	0.0888348	ENSG00000259786
ENSG00000166822	0.0888329	ENSG00000205250
ENSG00000123374	0.0888313	ENSG00000166881
ENSG00000166189	0.088829	ENSG00000247315
ENSG00000112357	0.0888209	ENSG00000213079
ENSG00000113845	0.0888182	ENSG00000114686
ENSG00000111906	0.0888171	ENSG00000111912
ENSG00000054267	0.0888163	ENSG00000154370
ENSG00000028310	0.0888162	ENSG00000133398
ENSG00000099910	0.0888149	ENSG00000131100
ENSG00000115944	0.0888129	ENSG00000164346
ENSG00000143436	0.0888128	ENSG00000160714
ENSG00000083814	0.0888115	ENSG00000204514
ENSG00000125485	0.0888105	ENSG00000181090
ENSG00000029364	0.0888084	ENSG00000100580
ENSG00000038358	0.0888081	ENSG00000103091
ENSG00000107672	0.0888062	ENSG00000198546
ENSG00000165527	0.0888059	ENSG00000198252
ENSG00000159079	0.0888047	ENSG00000159147
ENSG00000090054	0.0888045	ENSG00000148110
ENSG00000100325	0.088804	ENSG00000130638
ENSG00000129103	0.0888018	ENSG00000169919
ENSG00000174175	0.0887984	ENSG00000259207
ENSG00000011260	0.0887978	ENSG00000243678
ENSG00000103005	0.0887953	ENSG00000103018
ENSG00000009844	0.0887948	ENSG00000146416
ENSG00000121940	0.0887939	ENSG00000198162
ENSG00000159199	0.0887915	ENSG00000277791
ENSG00000138035	0.0887903	ENSG00000163811
ENSG00000088832	0.0887902	ENSG00000101361
ENSG00000113013	0.0887894	ENSG00000222937
ENSG00000103148	0.088789	ENSG00000183751
ENSG00000094975	0.0887882	ENSG00000143155
ENSG00000064313	0.0887872	ENSG00000147654
ENSG00000114030	0.0887846	ENSG00000183624
ENSG00000112742	0.088784	ENSG00000163808
ENSG00000131652	0.0887834	ENSG00000205937
ENSG00000114416	0.0887828	ENSG00000169251
ENSG00000105723	0.0887814	ENSG00000267796
ENSG00000180488	0.0887787	ENSG00000254685
ENSG00000061987	0.088778	ENSG00000090615
ENSG00000143420	0.0887771	ENSG00000158882
ENSG00000087263	0.0887764	ENSG00000132603
ENSG00000164929	0.0887746	ENSG00000164930
ENSG00000095906	0.0887714	ENSG00000197774
ENSG00000211651	0.0887688	ENSG00000211655
ENSG00000103266	0.0887677	ENSG00000184207
ENSG00000086232	0.0887654	ENSG00000136240
ENSG00000083168	0.0887641	ENSG00000169490
ENSG00000009307	0.0887576	ENSG00000226419
ENSG00000074695	0.088755	ENSG00000153339
ENSG00000205250	0.0887549	ENSG00000205423
ENSG00000072736	0.088753	ENSG00000198373
ENSG00000182670	0.0887524	ENSG00000205758
ENSG00000101109	0.0887509	ENSG00000124120
ENSG00000116922	0.0887476	ENSG00000196449
ENSG00000169951	0.0887475	ENSG00000169957
ENSG00000106263	0.0887456	ENSG00000122687
ENSG00000100029	0.0887445	ENSG00000241878
ENSG00000076685	0.0887423	ENSG00000148842
ENSG00000143442	0.088742	ENSG00000176444
ENSG00000117360	0.0887418	ENSG00000176444
ENSG00000188582	0.0887418	ENSG00000196188
ENSG00000186141	0.0887413	ENSG00000230124
ENSG00000108671	0.0887412	ENSG00000115233
ENSG00000101412	0.0887375	ENSG00000104738
ENSG00000170312	0.0887374	ENSG00000175063
ENSG00000136877	0.0887371	ENSG00000288701
ENSG00000243406	0.0887338	ENSG00000250299
ENSG00000005075	0.0887322	ENSG00000168090
ENSG00000166822	0.0887312	ENSG00000167005
ENSG00000143543	0.0887308	ENSG00000160741
ENSG00000121892	0.0887308	ENSG00000164323
ENSG00000136878	0.0887299	ENSG00000160563
ENSG00000158545	0.0887298	ENSG00000167508
ENSG00000100888	0.088728	ENSG00000196943
ENSG00000127511	0.0887278	ENSG00000130382
ENSG00000109381	0.0887274	ENSG00000168564
ENSG00000090060	0.0887271	ENSG00000182512
ENSG00000136861	0.0887269	ENSG00000196642
ENSG00000131747	0.0887258	ENSG00000165304
ENSG00000112739	0.0887236	ENSG00000124535
ENSG00000104643	0.0887232	ENSG00000168081
ENSG00000104529	0.0887224	ENSG00000149823
ENSG00000154719	0.0887195	ENSG00000160299
ENSG00000162367	0.0887193	ENSG00000206172
ENSG00000189306	0.0887188	ENSG00000196419
ENSG00000132507	0.0887171	ENSG00000175826
ENSG00000119917	0.0887149	ENSG00000279296
ENSG00000104219	0.0887133	ENSG00000241852
ENSG00000104518	0.0887132	ENSG00000179832
ENSG00000119537	0.0887126	ENSG00000186812
ENSG00000007168	0.0887111	ENSG00000186532
ENSG00000112584	0.0887108	ENSG00000146414
ENSG00000107021	0.0887049	ENSG00000136877
ENSG00000089820	0.0887048	ENSG00000102081
ENSG00000083168	0.0887045	ENSG00000147439
ENSG00000047932	0.0886996	ENSG00000168438
ENSG00000147677	0.0886979	ENSG00000185122
ENSG00000159055	0.0886968	ENSG00000160218
ENSG00000005156	0.0886964	ENSG00000092871
ENSG00000102910	0.0886957	ENSG00000166595
ENSG00000163812	0.0886879	ENSG00000182973
ENSG00000165792	0.0886875	ENSG00000213983
ENSG00000099995	0.0886871	ENSG00000100353
ENSG00000102241	0.0886863	ENSG00000169057
ENSG00000104626	0.0886858	ENSG00000241852
ENSG00000084463	0.0886851	ENSG00000171681
ENSG00000128294	0.088683	ENSG00000225783
ENSG00000196565	0.0886829	ENSG00000244734
ENSG00000083168	0.0886814	ENSG00000147535
ENSG00000142188	0.0886805	ENSG00000185917
ENSG00000111266	0.0886776	ENSG00000215021
ENSG00000157540	0.0886767	ENSG00000160285
ENSG00000116455	0.0886755	ENSG00000134262
ENSG00000119688	0.0886744	ENSG00000119707
ENSG00000147471	0.0886741	ENSG00000154328
ENSG00000104691	0.0886734	ENSG00000197892
ENSG00000038210	0.0886715	ENSG00000153130
ENSG00000171817	0.0886687	ENSG00000197050
ENSG00000166233	0.0886686	ENSG00000170776
ENSG00000147789	0.0886685	ENSG00000197858
ENSG00000167110	0.088668	ENSG00000176248
ENSG00000165392	0.0886679	ENSG00000214050
ENSG00000074842	0.0886639	ENSG00000088298
ENSG00000085719	0.0886617	ENSG00000133731
ENSG00000134905	0.0886601	ENSG00000174405
ENSG00000100150	0.0886601	ENSG00000185651
ENSG00000140374	0.0886599	ENSG00000174446
ENSG00000179562	0.0886586	ENSG00000196652
ENSG00000005339	0.0886583	ENSG00000103343
ENSG00000134265	0.0886544	ENSG00000186812
ENSG00000125818	0.0886533	ENSG00000125885
ENSG00000111206	0.0886524	ENSG00000168078
ENSG00000136925	0.0886523	ENSG00000198917
ENSG00000004766	0.088652	ENSG00000128513
ENSG00000134255	0.088652	ENSG00000197780
ENSG00000100934	0.0886513	ENSG00000129493
ENSG00000112282	0.08865	ENSG00000112592
ENSG00000111237	0.0886487	ENSG00000179195
ENSG00000132376	0.0886476	ENSG00000185722
ENSG00000104219	0.088644	ENSG00000173273
ENSG00000204308	0.0886434	ENSG00000204439
ENSG00000068366	0.0886427	ENSG00000101966
ENSG00000078304	0.0886417	ENSG00000100811
ENSG00000003987	0.0886397	ENSG00000104299
ENSG00000099203	0.088638	ENSG00000183617
ENSG00000125901	0.0886376	ENSG00000173418
ENSG00000088833	0.0886371	ENSG00000089006
ENSG00000079313	0.0886345	ENSG00000105229
ENSG00000168096	0.0886344	ENSG00000205937
ENSG00000111897	0.088633	ENSG00000135597
ENSG00000142188	0.0886325	ENSG00000157538
ENSG00000104219	0.08863	ENSG00000120910
ENSG00000170619	0.088619	ENSG00000179526
ENSG00000104524	0.0886154	ENSG00000179950
ENSG00000102910	0.0886149	ENSG00000158545
ENSG00000100591	0.0886144	ENSG00000165898
ENSG00000033178	0.0886136	ENSG00000138802
ENSG00000112282	0.0886119	ENSG00000135521
ENSG00000136381	0.088611	ENSG00000184056
ENSG00000071889	0.0886108	ENSG00000102181
ENSG00000101474	0.088609	ENSG00000188559
ENSG00000052723	0.0886085	ENSG00000197780
ENSG00000093144	0.0886079	ENSG00000197498
ENSG00000213553	0.0886056	ENSG00000263266
ENSG00000167193	0.0886035	ENSG00000167721
ENSG00000112339	0.0886029	ENSG00000118518
ENSG00000100028	0.088602	ENSG00000184117
ENSG00000167766	0.0886007	ENSG00000213801
ENSG00000099949	0.0886006	ENSG00000235954
ENSG00000100216	0.0885997	ENSG00000100412
ENSG00000100129	0.0885994	ENSG00000124614
ENSG00000165669	0.0885938	ENSG00000203791
ENSG00000253953	0.0885938	ENSG00000276545
ENSG00000145916	0.0885927	ENSG00000175416
ENSG00000089693	0.0885912	ENSG00000111640
ENSG00000179344	0.0885895	ENSG00000223865
ENSG00000141428	0.0885863	ENSG00000206418
ENSG00000161956	0.0885818	ENSG00000167842
ENSG00000104969	0.0885816	ENSG00000142002
ENSG00000133872	0.0885798	ENSG00000147533
ENSG00000129173	0.0885785	ENSG00000134690
ENSG00000160688	0.0885782	ENSG00000160752
ENSG00000135775	0.088577	ENSG00000162851
ENSG00000154727	0.0885757	ENSG00000160194
ENSG00000104290	0.0885748	ENSG00000120899
ENSG00000005889	0.088574	ENSG00000126012
ENSG00000146425	0.0885735	ENSG00000164674
ENSG00000104529	0.0885701	ENSG00000245910
ENSG00000159200	0.0885673	ENSG00000160310
ENSG00000138614	0.0885668	ENSG00000140265
ENSG00000125485	0.0885666	ENSG00000148187
ENSG00000111711	0.0885637	ENSG00000205707
ENSG00000163406	0.088563	ENSG00000173226
ENSG00000113597	0.0885627	ENSG00000164338
ENSG00000133884	0.0885598	ENSG00000149792
ENSG00000119640	0.0885597	ENSG00000187097
ENSG00000105197	0.0885592	ENSG00000170906
ENSG00000111237	0.0885574	ENSG00000111554
ENSG00000164040	0.0885563	ENSG00000251432
ENSG00000072121	0.0885548	ENSG00000119638
ENSG00000139437	0.0885545	ENSG00000173064
ENSG00000101365	0.0885534	ENSG00000247315
ENSG00000113161	0.0885532	ENSG00000198911
ENSG00000092201	0.0885518	ENSG00000100883
ENSG00000134255	0.0885515	ENSG00000265808
ENSG00000129484	0.0885499	ENSG00000165782
ENSG00000136813	0.0885476	ENSG00000136908
ENSG00000172046	0.0885454	ENSG00000177479
ENSG00000132837	0.0885449	ENSG00000152409
ENSG00000116337	0.0885427	ENSG00000116459
ENSG00000101639	0.0885404	ENSG00000206418
ENSG00000006744	0.0885403	ENSG00000108591
ENSG00000141349	0.0885368	ENSG00000239672
ENSG00000120533	0.0885349	ENSG00000164933
ENSG00000073578	0.088533	ENSG00000164258
ENSG00000125482	0.0885322	ENSG00000169925
ENSG00000011021	0.0885321	ENSG00000177000
ENSG00000227191	0.0885316	ENSG00000281103
ENSG00000012232	0.0885279	ENSG00000168078
ENSG00000151465	0.0885215	ENSG00000165629
ENSG00000088682	0.0885208	ENSG00000159792
ENSG00000014216	0.0885186	ENSG00000149823
ENSG00000070413	0.0885163	ENSG00000100403
ENSG00000100938	0.0885138	ENSG00000165819
ENSG00000086504	0.0885136	ENSG00000167965
ENSG00000112062	0.0885125	ENSG00000137200
ENSG00000179454	0.0885125	ENSG00000198718
ENSG00000073584	0.0885118	ENSG00000108344
ENSG00000111775	0.0885116	ENSG00000167272
ENSG00000134758	0.0885104	ENSG00000141428
ENSG00000092330	0.0885082	ENSG00000165792
ENSG00000051620	0.0885081	ENSG00000120438
ENSG00000100239	0.0885077	ENSG00000186951
ENSG00000069345	0.0885075	ENSG00000141101
ENSG00000101452	0.0885066	ENSG00000131043
ENSG00000128915	0.0885052	ENSG00000137764
ENSG00000201998	0.0885051	ENSG00000212232
ENSG00000119689	0.0885047	ENSG00000170348
ENSG00000172273	0.0885023	ENSG00000172375
ENSG00000034713	0.0885015	ENSG00000166454
ENSG00000142731	0.0884981	ENSG00000143228
ENSG00000128203	0.0884965	ENSG00000180957
ENSG00000132522	0.088496	ENSG00000185722
ENSG00000188566	0.0884911	ENSG00000288701
ENSG00000005194	0.0884891	ENSG00000158545
ENSG00000117697	0.0884881	ENSG00000168275
ENSG00000148334	0.0884876	ENSG00000167136
ENSG00000038358	0.0884875	ENSG00000159593
ENSG00000100578	0.0884871	ENSG00000257621
ENSG00000103197	0.0884847	ENSG00000126602
ENSG00000104626	0.0884842	ENSG00000254093
ENSG00000121053	0.0884839	ENSG00000182557
ENSG00000128789	0.0884829	ENSG00000141759
ENSG00000003987	0.0884828	ENSG00000157110
ENSG00000020426	0.0884826	ENSG00000131966
ENSG00000005194	0.0884825	ENSG00000182149
ENSG00000129292	0.0884809	ENSG00000164751
ENSG00000143368	0.088479	ENSG00000158796
ENSG00000118418	0.0884787	ENSG00000135317
ENSG00000103126	0.0884767	ENSG00000168096
ENSG00000010072	0.0884756	ENSG00000116903
ENSG00000159086	0.0884744	ENSG00000243646
ENSG00000092820	0.0884737	ENSG00000112110
ENSG00000109458	0.0884703	ENSG00000243175
ENSG00000166454	0.0884685	ENSG00000168872
ENSG00000132768	0.0884678	ENSG00000277161
ENSG00000011454	0.0884677	ENSG00000165688
ENSG00000100441	0.0884675	ENSG00000129473
ENSG00000085840	0.0884649	ENSG00000085999
ENSG00000148334	0.0884646	ENSG00000167118
ENSG00000115207	0.0884635	ENSG00000115241
ENSG00000100403	0.0884617	ENSG00000215193
ENSG00000148343	0.0884601	ENSG00000165724
ENSG00000129250	0.0884595	ENSG00000174238
ENSG00000089006	0.0884586	ENSG00000173418
ENSG00000111229	0.0884572	ENSG00000139436
ENSG00000162924	0.0884572	ENSG00000162927
ENSG00000100294	0.088457	ENSG00000100304
ENSG00000175324	0.0884555	ENSG00000189233
ENSG00000086232	0.0884532	ENSG00000178397
ENSG00000074695	0.0884523	ENSG00000166479
ENSG00000159189	0.0884516	ENSG00000204472
ENSG00000170906	0.0884512	ENSG00000177700
ENSG00000005100	0.0884509	ENSG00000132507
ENSG00000051620	0.08845	ENSG00000111906
ENSG00000104756	0.0884462	ENSG00000189233
ENSG00000200087	0.0884462	ENSG00000252010
ENSG00000148396	0.0884457	ENSG00000160563
ENSG00000172667	0.088445	ENSG00000174307
ENSG00000112695	0.0884425	ENSG00000135317
ENSG00000124198	0.0884423	ENSG00000124214
ENSG00000143374	0.0884419	ENSG00000160688
ENSG00000160131	0.0884409	ENSG00000160211
ENSG00000104731	0.0884388	ENSG00000140948
ENSG00000103245	0.0884384	ENSG00000140983
ENSG00000140521	0.0884373	ENSG00000140575
ENSG00000134602	0.0884357	ENSG00000165359
ENSG00000183255	0.0884354	ENSG00000184900
ENSG00000014824	0.0884336	ENSG00000121892
ENSG00000070770	0.0884334	ENSG00000166747
ENSG00000140992	0.0884306	ENSG00000197562
ENSG00000204310	0.0884306	ENSG00000204435
ENSG00000204956	0.0884263	ENSG00000262209
ENSG00000081853	0.0884243	ENSG00000254221
ENSG00000137337	0.0884195	ENSG00000234127
ENSG00000103148	0.088419	ENSG00000103363
ENSG00000095319	0.0884172	ENSG00000288701
ENSG00000140718	0.0884162	ENSG00000198373
ENSG00000164062	0.0884128	ENSG00000225697
ENSG00000141642	0.0884125	ENSG00000141759
ENSG00000070610	0.0884099	ENSG00000122741
ENSG00000136827	0.0884097	ENSG00000188938
ENSG00000103061	0.0884041	ENSG00000198373
ENSG00000125818	0.0884006	ENSG00000132623
ENSG00000113658	0.0883971	ENSG00000181904
ENSG00000116698	0.0883915	ENSG00000143322
ENSG00000211660	0.0883885	ENSG00000211666
ENSG00000137970	0.0883874	ENSG00000241741
ENSG00000091640	0.088386	ENSG00000127774
ENSG00000174748	0.0883828	ENSG00000188846
ENSG00000134186	0.0883822	ENSG00000134262
ENSG00000143368	0.0883812	ENSG00000143436
ENSG00000143420	0.088381	ENSG00000163159
ENSG00000100258	0.0883797	ENSG00000130638
ENSG00000101220	0.0883775	ENSG00000101290
ENSG00000034510	0.0883771	ENSG00000171858
ENSG00000143870	0.0883766	ENSG00000143882
ENSG00000161048	0.0883752	ENSG00000170632
ENSG00000011454	0.0883729	ENSG00000188566
ENSG00000133422	0.0883708	ENSG00000180957
ENSG00000102241	0.0883706	ENSG00000186416
ENSG00000143436	0.088369	ENSG00000198700
ENSG00000097033	0.0883684	ENSG00000137941
ENSG00000215093	0.0883672	ENSG00000250182
ENSG00000089048	0.0883664	ENSG00000101361
ENSG00000138614	0.0883654	ENSG00000140382
ENSG00000155659	0.0883652	ENSG00000167601
ENSG00000143376	0.0883638	ENSG00000143442
ENSG00000118113	0.0883624	ENSG00000159339
ENSG00000272556	0.0883621	ENSG00000273142
ENSG00000118680	0.0883614	ENSG00000141425
ENSG00000099995	0.0883604	ENSG00000100056
ENSG00000136942	0.0883601	ENSG00000148343
ENSG00000074755	0.088356	ENSG00000174282
ENSG00000088682	0.0883541	ENSG00000124074
ENSG00000088247	0.088354	ENSG00000167674
ENSG00000122952	0.088353	ENSG00000142731
ENSG00000104408	0.0883526	ENSG00000147687
ENSG00000100325	0.0883508	ENSG00000241878
ENSG00000104133	0.0883484	ENSG00000128915
ENSG00000130638	0.0883482	ENSG00000182858
ENSG00000105991	0.0883467	ENSG00000105997
ENSG00000092330	0.0883456	ENSG00000179933
ENSG00000099917	0.0883399	ENSG00000100028
ENSG00000100823	0.0883392	ENSG00000129484
ENSG00000167967	0.0883378	ENSG00000167977
ENSG00000126461	0.0883371	ENSG00000185800
ENSG00000102981	0.0883361	ENSG00000125107
ENSG00000131381	0.0883359	ENSG00000198218
ENSG00000179091	0.0883353	ENSG00000185000
ENSG00000126461	0.088335	ENSG00000133265
ENSG00000104679	0.0883347	ENSG00000134013
ENSG00000108559	0.0883336	ENSG00000127804
ENSG00000092470	0.0883331	ENSG00000104738
ENSG00000063245	0.0883321	ENSG00000261221
ENSG00000011451	0.0883295	ENSG00000160877
ENSG00000160194	0.0883289	ENSG00000160305
ENSG00000168818	0.0883251	ENSG00000185049
ENSG00000124549	0.0883243	ENSG00000182952
ENSG00000008988	0.0883233	ENSG00000245910
ENSG00000084463	0.0883205	ENSG00000111641
ENSG00000125846	0.0883205	ENSG00000125901
ENSG00000177485	0.0883183	ENSG00000224281
ENSG00000078140	0.088318	ENSG00000153130
ENSG00000087995	0.088317	ENSG00000165055
ENSG00000065559	0.0883154	ENSG00000129235
ENSG00000147416	0.0883154	ENSG00000147548
ENSG00000086598	0.088315	ENSG00000090615
ENSG00000067208	0.0883115	ENSG00000122482
ENSG00000138663	0.0883097	ENSG00000138785
ENSG00000090054	0.0883071	ENSG00000136888
ENSG00000100330	0.0883063	ENSG00000242259
ENSG00000165699	0.0883057	ENSG00000176248
ENSG00000103051	0.0883057	ENSG00000189091
ENSG00000130227	0.0883036	ENSG00000157110
ENSG00000072062	0.0883026	ENSG00000105011
ENSG00000125875	0.0883024	ENSG00000149474
ENSG00000136051	0.0883022	ENSG00000196510
ENSG00000120265	0.0883021	ENSG00000169976
ENSG00000143157	0.088302	ENSG00000158796
ENSG00000101290	0.0882998	ENSG00000232388
ENSG00000160446	0.0882984	ENSG00000188986
ENSG00000147364	0.0882981	ENSG00000147548
ENSG00000111801	0.0882977	ENSG00000124508
ENSG00000102030	0.0882971	ENSG00000235802
ENSG00000101266	0.0882964	ENSG00000132664
ENSG00000108774	0.088295	ENSG00000171475
ENSG00000108528	0.0882927	ENSG00000129197
ENSG00000078674	0.0882924	ENSG00000104691
ENSG00000132376	0.0882923	ENSG00000167716
ENSG00000132376	0.0882878	ENSG00000141503
ENSG00000109805	0.0882833	ENSG00000148773
ENSG00000092330	0.0882812	ENSG00000129484
ENSG00000051620	0.0882812	ENSG00000146414
ENSG00000112118	0.0882804	ENSG00000167670
ENSG00000125107	0.0882803	ENSG00000157349
ENSG00000100083	0.0882798	ENSG00000100429
ENSG00000148634	0.0882795	ENSG00000151923
ENSG00000162650	0.0882795	ENSG00000197323
ENSG00000143751	0.088279	ENSG00000143756
ENSG00000119777	0.0882775	ENSG00000144591
ENSG00000128789	0.0882774	ENSG00000141627
ENSG00000105197	0.0882759	ENSG00000105220
ENSG00000074603	0.0882759	ENSG00000140497
ENSG00000011258	0.0882753	ENSG00000062725
ENSG00000007047	0.0882752	ENSG00000090372
ENSG00000114686	0.0882749	ENSG00000118007
ENSG00000160949	0.0882737	ENSG00000179526
ENSG00000116198	0.0882721	ENSG00000169972
ENSG00000184743	0.0882715	ENSG00000280798
ENSG00000127054	0.0882695	ENSG00000160087
ENSG00000181090	0.0882673	ENSG00000197070
ENSG00000112695	0.088266	ENSG00000184752
ENSG00000131495	0.0882617	ENSG00000167863
ENSG00000105609	0.0882612	ENSG00000117154
ENSG00000008324	0.0882612	ENSG00000225733
ENSG00000029363	0.088261	ENSG00000131023
ENSG00000067704	0.0882597	ENSG00000091483
ENSG00000131149	0.0882591	ENSG00000158805
ENSG00000112651	0.088258	ENSG00000124608
ENSG00000143774	0.0882567	ENSG00000181873
ENSG00000003987	0.0882548	ENSG00000104635
ENSG00000077254	0.0882546	ENSG00000143033
ENSG00000132153	0.0882541	ENSG00000173473
ENSG00000112110	0.088253	ENSG00000131013
ENSG00000173273	0.0882517	ENSG00000182372
ENSG00000111331	0.0882507	ENSG00000157601
ENSG00000149474	0.0882499	ENSG00000232838
ENSG00000100601	0.0882497	ENSG00000119616
ENSG00000084693	0.0882475	ENSG00000115241
ENSG00000105325	0.0882474	ENSG00000105355
ENSG00000105373	0.0882459	ENSG00000140988
ENSG00000077721	0.0882456	ENSG00000165704
ENSG00000129518	0.0882448	ENSG00000179933
ENSG00000105202	0.0882441	ENSG00000116251
ENSG00000012232	0.0882414	ENSG00000214050
ENSG00000005339	0.0882389	ENSG00000167969
ENSG00000126214	0.0882386	ENSG00000197102
ENSG00000135451	0.0882374	ENSG00000138160
ENSG00000132361	0.0882352	ENSG00000177370
ENSG00000240409	0.0882308	ENSG00000244921
ENSG00000092108	0.08823	ENSG00000092140
ENSG00000012232	0.0882292	ENSG00000083168
ENSG00000116754	0.088229	ENSG00000154222
ENSG00000092148	0.0882281	ENSG00000165782
ENSG00000160226	0.0882272	ENSG00000183527
ENSG00000103245	0.0882253	ENSG00000131653
ENSG00000010671	0.0882241	ENSG00000101811
ENSG00000006744	0.0882233	ENSG00000108963
ENSG00000115368	0.0882227	ENSG00000163811
ENSG00000154719	0.0882166	ENSG00000183527
ENSG00000226221	0.0882158	ENSG00000241741
ENSG00000132382	0.0882155	ENSG00000141252
ENSG00000104689	0.0882143	ENSG00000147416
ENSG00000085511	0.0882135	ENSG00000169976
ENSG00000119718	0.0882081	ENSG00000151445
ENSG00000136935	0.0882072	ENSG00000181090
ENSG00000151348	0.0882027	ENSG00000177830
ENSG00000155096	0.0882004	ENSG00000155097
ENSG00000224185	0.0882002	ENSG00000230635
ENSG00000100567	0.0881953	ENSG00000100603
ENSG00000171100	0.088194	ENSG00000269335
ENSG00000100519	0.0881922	ENSG00000185246
ENSG00000128789	0.0881918	ENSG00000154845
ENSG00000089351	0.0881918	ENSG00000180884
ENSG00000075336	0.0881889	ENSG00000177576
ENSG00000088876	0.088188	ENSG00000125779
ENSG00000087274	0.0881873	ENSG00000185049
ENSG00000124217	0.0881867	ENSG00000247315
ENSG00000147475	0.0881853	ENSG00000186918
ENSG00000071082	0.0881835	ENSG00000130255
ENSG00000141385	0.0881806	ENSG00000166479
ENSG00000131165	0.0881801	ENSG00000167522
ENSG00000120526	0.0881799	ENSG00000147687
ENSG00000204463	0.0881741	ENSG00000234127
ENSG00000141428	0.0881736	ENSG00000175387
ENSG00000091164	0.0881701	ENSG00000134046
ENSG00000092098	0.0881696	ENSG00000100813
ENSG00000103091	0.0881695	ENSG00000198373
ENSG00000063587	0.088169	ENSG00000067829
ENSG00000141385	0.0881641	ENSG00000257267
ENSG00000179958	0.0881632	ENSG00000180035
ENSG00000005194	0.0881614	ENSG00000159579
ENSG00000117650	0.0881613	ENSG00000138160
ENSG00000100263	0.0881602	ENSG00000184436
ENSG00000140829	0.088157	ENSG00000140830
ENSG00000186020	0.0881556	ENSG00000251247
ENSG00000100216	0.0881534	ENSG00000185651
ENSG00000125818	0.0881524	ENSG00000125877
ENSG00000129696	0.0881496	ENSG00000147439
ENSG00000088298	0.0881478	ENSG00000170266
ENSG00000129691	0.0881475	ENSG00000168575
ENSG00000009844	0.0881472	ENSG00000120437
ENSG00000111206	0.0881461	ENSG00000166803
ENSG00000163939	0.0881434	ENSG00000182973
ENSG00000075945	0.0881422	ENSG00000188092
ENSG00000085511	0.0881401	ENSG00000198818
ENSG00000267107	0.0881388	ENSG00000270164
ENSG00000155380	0.0881385	ENSG00000163349
ENSG00000124571	0.0881372	ENSG00000227057
ENSG00000101199	0.0881365	ENSG00000130703
ENSG00000103549	0.0881362	ENSG00000149923
ENSG00000136878	0.0881335	ENSG00000148308
ENSG00000226067	0.0881329	ENSG00000272419
ENSG00000072778	0.0881298	ENSG00000141504
ENSG00000040341	0.0881293	ENSG00000154582
ENSG00000072778	0.0881275	ENSG00000072849
ENSG00000031823	0.0881271	ENSG00000065000
ENSG00000092621	0.088126	ENSG00000185633
ENSG00000107164	0.0881237	ENSG00000136811
ENSG00000154305	0.0881223	ENSG00000186063
ENSG00000162688	0.0881216	ENSG00000162695
ENSG00000051180	0.0881188	ENSG00000065328
ENSG00000012983	0.0881172	ENSG00000165527
ENSG00000067560	0.0881161	ENSG00000157500
ENSG00000112077	0.0881146	ENSG00000178752
ENSG00000079246	0.0881142	ENSG00000138363
ENSG00000129691	0.0881119	ENSG00000176209
ENSG00000074755	0.0881111	ENSG00000186532
ENSG00000136861	0.0881105	ENSG00000136878
ENSG00000077721	0.08811	ENSG00000233382
ENSG00000147316	0.0881091	ENSG00000147475
ENSG00000068079	0.0881083	ENSG00000137959
ENSG00000116793	0.0881061	ENSG00000134248
ENSG00000119402	0.0881054	ENSG00000187742
ENSG00000126226	0.0881047	ENSG00000134900
ENSG00000104872	0.0881021	ENSG00000104960
ENSG00000100239	0.088101	ENSG00000100304
ENSG00000112592	0.0881007	ENSG00000146433
ENSG00000065000	0.0881005	ENSG00000105401
ENSG00000081019	0.0881003	ENSG00000155380
ENSG00000063322	0.0880988	ENSG00000124444
ENSG00000170860	0.0880965	ENSG00000254999
ENSG00000100258	0.0880945	ENSG00000196419
ENSG00000101901	0.0880941	ENSG00000133142
ENSG00000099995	0.0880933	ENSG00000184708
ENSG00000111142	0.088088	ENSG00000184752
ENSG00000080815	0.0880872	ENSG00000119638
ENSG00000132530	0.0880835	ENSG00000137628
ENSG00000132530	0.0880814	ENSG00000137959
ENSG00000100138	0.0880793	ENSG00000185721
ENSG00000136932	0.0880781	ENSG00000187742
ENSG00000104518	0.088078	ENSG00000196922
ENSG00000055332	0.0880766	ENSG00000138035
ENSG00000107021	0.0880763	ENSG00000136908
ENSG00000028839	0.0880753	ENSG00000112031
ENSG00000078140	0.0880743	ENSG00000109606
ENSG00000090905	0.0880739	ENSG00000156873
ENSG00000127564	0.088073	ENSG00000143228
ENSG00000134717	0.088072	ENSG00000142864
ENSG00000140650	0.0880714	ENSG00000168096
ENSG00000094880	0.0880712	ENSG00000164252
ENSG00000166762	0.0880712	ENSG00000242866
ENSG00000186918	0.0880706	ENSG00000241852
ENSG00000123213	0.0880697	ENSG00000184162
ENSG00000071082	0.0880694	ENSG00000161970
ENSG00000038358	0.0880685	ENSG00000131148
ENSG00000145868	0.0880685	ENSG00000164347
ENSG00000119537	0.0880679	ENSG00000134759
ENSG00000159593	0.0880675	ENSG00000166595
ENSG00000169087	0.0880653	ENSG00000273033
ENSG00000088325	0.088064	ENSG00000168078
ENSG00000099804	0.0880612	ENSG00000167657
ENSG00000005100	0.088061	ENSG00000167716
ENSG00000069122	0.0880591	ENSG00000120156
ENSG00000150961	0.0880588	ENSG00000198380
ENSG00000211658	0.088058	ENSG00000243264
ENSG00000164405	0.0880574	ENSG00000169567
ENSG00000125871	0.0880567	ENSG00000149474
ENSG00000130733	0.0880567	ENSG00000179222
ENSG00000100227	0.088056	ENSG00000100258
ENSG00000177830	0.0880556	ENSG00000181396
ENSG00000120738	0.0880555	ENSG00000171223
ENSG00000159140	0.0880535	ENSG00000215424
ENSG00000143612	0.0880529	ENSG00000160714
ENSG00000136875	0.0880516	ENSG00000176248
ENSG00000135763	0.0880515	ENSG00000135801
ENSG00000110583	0.0880513	ENSG00000172732
ENSG00000153391	0.08805	ENSG00000186812
ENSG00000169057	0.0880494	ENSG00000186376
ENSG00000100601	0.0880493	ENSG00000151445
ENSG00000143436	0.0880489	ENSG00000173171
ENSG00000065243	0.0880443	ENSG00000117500
ENSG00000099956	0.0880426	ENSG00000100296
ENSG00000136861	0.0880382	ENSG00000188566
ENSG00000214612	0.0880376	ENSG00000240463
ENSG00000069345	0.0880342	ENSG00000131148
ENSG00000013523	0.0880333	ENSG00000100603
ENSG00000135686	0.088033	ENSG00000153786
ENSG00000229091	0.0880327	ENSG00000241478
ENSG00000133872	0.0880324	ENSG00000275074
ENSG00000104695	0.0880321	ENSG00000164733
ENSG00000132382	0.0880298	ENSG00000198920
ENSG00000124491	0.0880287	ENSG00000163736
ENSG00000078674	0.0880249	ENSG00000147548
ENSG00000141076	0.0880246	ENSG00000141084
ENSG00000065029	0.0880236	ENSG00000112659
ENSG00000144635	0.0880227	ENSG00000145041
ENSG00000166848	0.0880221	ENSG00000168872
ENSG00000005700	0.0880215	ENSG00000013392
ENSG00000142188	0.0880214	ENSG00000160226
ENSG00000072121	0.0880213	ENSG00000187097
ENSG00000100099	0.0880212	ENSG00000242259
ENSG00000100028	0.0880184	ENSG00000100225
ENSG00000092094	0.0880182	ENSG00000100836
ENSG00000010671	0.0880153	ENSG00000198960
ENSG00000119684	0.0880128	ENSG00000187097
ENSG00000066557	0.0880127	ENSG00000198160
ENSG00000083844	0.0880126	ENSG00000198466
ENSG00000136045	0.0880123	ENSG00000198431
ENSG00000100345	0.0880078	ENSG00000239900
ENSG00000104872	0.0880074	ENSG00000142546
ENSG00000116459	0.088003	ENSG00000162777
ENSG00000100296	0.088003	ENSG00000239900
ENSG00000100815	0.0880014	ENSG00000126653
ENSG00000160193	0.0880013	ENSG00000160208
ENSG00000125875	0.0880012	ENSG00000132664
ENSG00000111906	0.0879996	ENSG00000197498
ENSG00000104290	0.0879994	ENSG00000104756
ENSG00000004139	0.087997	ENSG00000076351
ENSG00000066455	0.0879952	ENSG00000090060
ENSG00000102030	0.0879933	ENSG00000180879
ENSG00000006194	0.0879927	ENSG00000103266
ENSG00000063322	0.0879911	ENSG00000105221
ENSG00000165675	0.0879892	ENSG00000232119
ENSG00000159110	0.0879875	ENSG00000159131
ENSG00000188403	0.087986	ENSG00000259337
ENSG00000059145	0.0879842	ENSG00000100726
ENSG00000167110	0.0879842	ENSG00000188986
ENSG00000131100	0.0879835	ENSG00000183597
ENSG00000065457	0.0879831	ENSG00000132604
ENSG00000101290	0.0879816	ENSG00000101361
ENSG00000159579	0.0879814	ENSG00000213380
ENSG00000103591	0.0879813	ENSG00000166887
ENSG00000089006	0.0879802	ENSG00000125835
ENSG00000021776	0.08798	ENSG00000140307
ENSG00000091640	0.08798	ENSG00000185722
ENSG00000106993	0.0879793	ENSG00000137075
ENSG00000100564	0.0879792	ENSG00000100632
ENSG00000132463	0.087978	ENSG00000132467
ENSG00000006831	0.0879764	ENSG00000084463
ENSG00000129292	0.0879743	ENSG00000147789
ENSG00000131148	0.0879714	ENSG00000166822
ENSG00000129197	0.0879708	ENSG00000220205
ENSG00000141380	0.0879679	ENSG00000141425
ENSG00000158578	0.0879679	ENSG00000164398
ENSG00000138629	0.087967	ENSG00000140497
ENSG00000102858	0.0879663	ENSG00000131653
ENSG00000050130	0.0879662	ENSG00000070269
ENSG00000143393	0.0879637	ENSG00000160714
ENSG00000134086	0.0879633	ENSG00000157014
ENSG00000129691	0.0879633	ENSG00000241852
ENSG00000168172	0.087963	ENSG00000175324
ENSG00000144848	0.0879624	ENSG00000163608
ENSG00000104695	0.0879621	ENSG00000275074
ENSG00000139343	0.0879615	ENSG00000157895
ENSG00000143374	0.0879554	ENSG00000163125
ENSG00000141425	0.0879548	ENSG00000141458
ENSG00000111615	0.0879536	ENSG00000234608
ENSG00000007541	0.0879521	ENSG00000103423
ENSG00000100029	0.0879506	ENSG00000186575
ENSG00000163939	0.0879488	ENSG00000174839
ENSG00000111581	0.087948	ENSG00000151148
ENSG00000139437	0.0879473	ENSG00000139726
ENSG00000100280	0.0879472	ENSG00000241878
ENSG00000153015	0.0879447	ENSG00000164258
ENSG00000112339	0.0879445	ENSG00000213079
ENSG00000078668	0.087943	ENSG00000158941
ENSG00000101310	0.0879376	ENSG00000149474
ENSG00000100395	0.0879369	ENSG00000100413
ENSG00000134597	0.0879364	ENSG00000165704
ENSG00000135775	0.0879353	ENSG00000182004
ENSG00000100393	0.087935	ENSG00000183864
ENSG00000088876	0.087934	ENSG00000125870
ENSG00000072501	0.0879334	ENSG00000126012
ENSG00000119414	0.0879327	ENSG00000148218
ENSG00000111364	0.087931	ENSG00000182196
ENSG00000119684	0.0879305	ENSG00000119688
ENSG00000083168	0.0879301	ENSG00000156735
ENSG00000105856	0.0879298	ENSG00000105879
ENSG00000242076	0.0879281	ENSG00000243466
ENSG00000142168	0.0879276	ENSG00000160226
ENSG00000104643	0.0879272	ENSG00000189233
ENSG00000101596	0.0879229	ENSG00000101654
ENSG00000104549	0.0879215	ENSG00000112972
ENSG00000100207	0.0879208	ENSG00000239900
ENSG00000137492	0.087918	ENSG00000150776
ENSG00000021776	0.087918	ENSG00000179151
ENSG00000158301	0.0879153	ENSG00000198932
ENSG00000074855	0.0879142	ENSG00000130299
ENSG00000053900	0.0879142	ENSG00000168214
ENSG00000092931	0.0879126	ENSG00000141580
ENSG00000054267	0.0879118	ENSG00000143756
ENSG00000176268	0.0879117	ENSG00000239827
ENSG00000100711	0.0879116	ENSG00000166170
ENSG00000103091	0.0879113	ENSG00000166454
ENSG00000133935	0.0879104	ENSG00000134001
ENSG00000165392	0.0879104	ENSG00000254093
ENSG00000151332	0.087909	ENSG00000165355
ENSG00000140632	0.0879087	ENSG00000153443
ENSG00000005022	0.0879084	ENSG00000123575
ENSG00000090581	0.087908	ENSG00000167397
ENSG00000119707	0.0879076	ENSG00000133935
ENSG00000021355	0.0879073	ENSG00000124570
ENSG00000145335	0.0879069	ENSG00000162367
ENSG00000151247	0.0879062	ENSG00000164163
ENSG00000074603	0.0879058	ENSG00000103769
ENSG00000002330	0.0879055	ENSG00000204922
ENSG00000023287	0.0879025	ENSG00000120992
ENSG00000003987	0.0879014	ENSG00000134014
ENSG00000112685	0.0878999	ENSG00000137275
ENSG00000147535	0.0878999	ENSG00000176209
ENSG00000100813	0.0878997	ENSG00000100911
ENSG00000146457	0.0878994	ENSG00000146476
ENSG00000213189	0.0878959	ENSG00000256393
ENSG00000103335	0.0878957	ENSG00000198931
ENSG00000173230	0.0878956	ENSG00000198707
ENSG00000142168	0.0878944	ENSG00000160208
ENSG00000009844	0.0878889	ENSG00000029363
ENSG00000214485	0.0878889	ENSG00000228929
ENSG00000172977	0.0878887	ENSG00000187778
ENSG00000067533	0.0878832	ENSG00000135775
ENSG00000188938	0.0878778	ENSG00000196642
ENSG00000100934	0.0878743	ENSG00000129515
ENSG00000223668	0.0878741	ENSG00000249264
ENSG00000078246	0.0878721	ENSG00000126746
ENSG00000143457	0.0878712	ENSG00000163125
ENSG00000099904	0.0878702	ENSG00000184436
ENSG00000138160	0.0878695	ENSG00000165480
ENSG00000137337	0.087869	ENSG00000204392
ENSG00000196436	0.0878686	ENSG00000257513
ENSG00000127554	0.0878684	ENSG00000197774
ENSG00000072571	0.0878672	ENSG00000126787
ENSG00000137628	0.0878633	ENSG00000184979
ENSG00000024526	0.0878624	ENSG00000161888
ENSG00000185651	0.0878608	ENSG00000186575
ENSG00000109805	0.0878604	ENSG00000118193
ENSG00000066427	0.0878587	ENSG00000183648
ENSG00000156273	0.0878587	ENSG00000185658
ENSG00000089022	0.0878575	ENSG00000139726
ENSG00000122692	0.0878563	ENSG00000137073
ENSG00000102978	0.0878531	ENSG00000103091
ENSG00000141084	0.0878521	ENSG00000166822
ENSG00000158941	0.0878506	ENSG00000172748
ENSG00000172932	0.0878498	ENSG00000173992
ENSG00000163319	0.0878496	ENSG00000197894
ENSG00000081870	0.0878491	ENSG00000154222
ENSG00000166822	0.0878486	ENSG00000184517
ENSG00000075218	0.0878455	ENSG00000139734
ENSG00000154640	0.0878371	ENSG00000160218
ENSG00000004975	0.087837	ENSG00000186532
ENSG00000241244	0.0878348	ENSG00000243290
ENSG00000105298	0.0878327	ENSG00000142002
ENSG00000003056	0.0878324	ENSG00000111676
ENSG00000084754	0.0878322	ENSG00000089289
ENSG00000116539	0.0878305	ENSG00000143612
ENSG00000168002	0.08783	ENSG00000174744
ENSG00000142233	0.0878288	ENSG00000232871
ENSG00000100387	0.087825	ENSG00000184076
ENSG00000009844	0.0878238	ENSG00000112335
ENSG00000124571	0.0878229	ENSG00000124574
ENSG00000116786	0.0878211	ENSG00000127054
ENSG00000091640	0.0878191	ENSG00000170310
ENSG00000103199	0.0878185	ENSG00000168101
ENSG00000183978	0.087816	ENSG00000262814
ENSG00000148303	0.0878118	ENSG00000175886
ENSG00000100647	0.0878117	ENSG00000133997
ENSG00000105281	0.0878113	ENSG00000128965
ENSG00000159128	0.087806	ENSG00000160299
ENSG00000179010	0.0878033	ENSG00000186222
ENSG00000100029	0.0878031	ENSG00000242259
ENSG00000117697	0.0878029	ENSG00000143756
ENSG00000169683	0.0878028	ENSG00000169689
ENSG00000100227	0.0878021	ENSG00000183864
ENSG00000134057	0.0878013	ENSG00000135451
ENSG00000131375	0.0877987	ENSG00000144566
ENSG00000160285	0.0877983	ENSG00000183255
ENSG00000104290	0.0877977	ENSG00000147364
ENSG00000101782	0.0877972	ENSG00000141642
ENSG00000163930	0.0877972	ENSG00000163938
ENSG00000138092	0.0877972	ENSG00000184924
ENSG00000129250	0.0877956	ENSG00000132361
ENSG00000101972	0.0877938	ENSG00000233382
ENSG00000129292	0.0877931	ENSG00000261236
ENSG00000079387	0.0877921	ENSG00000177981
ENSG00000140497	0.0877909	ENSG00000169609
ENSG00000161944	0.0877895	ENSG00000186407
ENSG00000120889	0.0877861	ENSG00000249859
ENSG00000012817	0.087786	ENSG00000198692
ENSG00000094880	0.0877839	ENSG00000205302
ENSG00000100083	0.0877814	ENSG00000100325
ENSG00000078142	0.0877805	ENSG00000153391
ENSG00000129460	0.0877802	ENSG00000151327
ENSG00000141428	0.0877783	ENSG00000167088
ENSG00000009307	0.0877781	ENSG00000116830
ENSG00000161888	0.0877764	ENSG00000167513
ENSG00000116266	0.0877746	ENSG00000185946
ENSG00000078674	0.0877745	ENSG00000223508
ENSG00000112335	0.0877729	ENSG00000135587
ENSG00000141084	0.0877722	ENSG00000159461
ENSG00000078618	0.087772	ENSG00000117862
ENSG00000142961	0.087768	ENSG00000159479
ENSG00000166557	0.087767	ENSG00000213614
ENSG00000163219	0.0877657	ENSG00000237576
ENSG00000171291	0.0877638	ENSG00000177599
ENSG00000123728	0.0877611	ENSG00000156697
ENSG00000039650	0.0877595	ENSG00000126456
ENSG00000055211	0.0877593	ENSG00000185127
ENSG00000112659	0.0877588	ENSG00000223501
ENSG00000109606	0.0877585	ENSG00000125386
ENSG00000050130	0.0877573	ENSG00000139977
ENSG00000211666	0.0877569	ENSG00000253451
ENSG00000106133	0.0877559	ENSG00000174353
ENSG00000114648	0.0877528	ENSG00000132153
ENSG00000011426	0.0877524	ENSG00000154839
ENSG00000154813	0.0877476	ENSG00000225733
ENSG00000131148	0.0877468	ENSG00000135686
ENSG00000151806	0.0877467	ENSG00000163626
ENSG00000157214	0.0877467	ENSG00000164647
ENSG00000116903	0.0877455	ENSG00000178502
ENSG00000115216	0.0877453	ENSG00000198522
ENSG00000078140	0.0877427	ENSG00000164323
ENSG00000177150	0.0877422	ENSG00000255112
ENSG00000164306	0.0877419	ENSG00000168538
ENSG00000101654	0.087739	ENSG00000141646
ENSG00000028839	0.0877368	ENSG00000153975
ENSG00000147364	0.0877304	ENSG00000147471
ENSG00000177600	0.0877296	ENSG00000177830
ENSG00000198551	0.0877293	ENSG00000223547
ENSG00000129654	0.0877276	ENSG00000267128
ENSG00000102898	0.0877275	ENSG00000102978
ENSG00000004455	0.0877205	ENSG00000121766
ENSG00000155975	0.0877192	ENSG00000157110
ENSG00000107021	0.0877184	ENSG00000136802
ENSG00000104290	0.0877179	ENSG00000120910
ENSG00000047932	0.0877171	ENSG00000135597
ENSG00000079459	0.0877155	ENSG00000173273
ENSG00000078140	0.0877141	ENSG00000182552
ENSG00000087269	0.0877119	ENSG00000125386
ENSG00000111229	0.0877112	ENSG00000136051
ENSG00000159063	0.0877109	ENSG00000172269
ENSG00000167747	0.0877108	ENSG00000171425
ENSG00000068654	0.0877102	ENSG00000135632
ENSG00000165219	0.0877092	ENSG00000188986
ENSG00000129235	0.0877089	ENSG00000175826
ENSG00000183530	0.0877082	ENSG00000215012
ENSG00000100601	0.087708	ENSG00000165898
ENSG00000134759	0.0877067	ENSG00000141458
ENSG00000100330	0.0877034	ENSG00000184708
ENSG00000130748	0.0877017	ENSG00000243449
ENSG00000148773	0.0876998	ENSG00000154839
ENSG00000055208	0.0876988	ENSG00000213079
ENSG00000033800	0.0876975	ENSG00000137764
ENSG00000109475	0.0876961	ENSG00000124614
ENSG00000086598	0.0876946	ENSG00000111786
ENSG00000102241	0.0876936	ENSG00000147274
ENSG00000103549	0.0876935	ENSG00000167395
ENSG00000141503	0.0876928	ENSG00000167721
ENSG00000176209	0.0876923	ENSG00000198042
ENSG00000111206	0.0876906	ENSG00000134690
ENSG00000127564	0.0876906	ENSG00000137804
ENSG00000126814	0.0876902	ENSG00000139977
ENSG00000230629	0.0876899	ENSG00000240509
ENSG00000215305	0.0876884	ENSG00000232388
ENSG00000102081	0.0876844	ENSG00000156709
ENSG00000129993	0.0876824	ENSG00000205022
ENSG00000157020	0.0876822	ENSG00000184432
ENSG00000101844	0.0876795	ENSG00000172465
ENSG00000167862	0.0876766	ENSG00000167863
ENSG00000063245	0.0876758	ENSG00000160007
ENSG00000079805	0.0876692	ENSG00000142002
ENSG00000047932	0.087669	ENSG00000130023
ENSG00000112234	0.0876679	ENSG00000112335
ENSG00000164985	0.0876647	ENSG00000198887
ENSG00000099991	0.087663	ENSG00000138867
ENSG00000075785	0.0876628	ENSG00000082701
ENSG00000103150	0.0876623	ENSG00000140943
ENSG00000120896	0.0876596	ENSG00000130227
ENSG00000100911	0.0876586	ENSG00000151332
ENSG00000126773	0.087657	ENSG00000154001
ENSG00000141385	0.0876544	ENSG00000172466
ENSG00000147687	0.0876536	ENSG00000164919
ENSG00000025796	0.0876535	ENSG00000081087
ENSG00000136827	0.087653	ENSG00000136942
ENSG00000106733	0.0876515	ENSG00000134996
ENSG00000105220	0.0876495	ENSG00000178982
ENSG00000148331	0.0876487	ENSG00000188566
ENSG00000204209	0.0876437	ENSG00000236104
ENSG00000055332	0.0876432	ENSG00000111331
ENSG00000170088	0.0876421	ENSG00000256043
ENSG00000223803	0.0876415	ENSG00000240509
ENSG00000094804	0.0876406	ENSG00000143476
ENSG00000063601	0.0876386	ENSG00000160219
ENSG00000065000	0.0876364	ENSG00000118046
ENSG00000117620	0.0876356	ENSG00000183291
ENSG00000024862	0.0876355	ENSG00000028839
ENSG00000150990	0.0876352	ENSG00000185163
ENSG00000025770	0.087635	ENSG00000100226
ENSG00000117586	0.087634	ENSG00000117592
ENSG00000159110	0.0876324	ENSG00000160226
ENSG00000100227	0.0876307	ENSG00000100426
ENSG00000136381	0.0876286	ENSG00000177082
ENSG00000123405	0.0876281	ENSG00000188536
ENSG00000134014	0.0876256	ENSG00000156735
ENSG00000039123	0.0876253	ENSG00000082515
ENSG00000082074	0.0876241	ENSG00000158869
ENSG00000145293	0.0876238	ENSG00000163104
ENSG00000102898	0.0876232	ENSG00000153774
ENSG00000087302	0.0876202	ENSG00000213741
ENSG00000070413	0.0876188	ENSG00000100099
ENSG00000074356	0.0876155	ENSG00000161956
ENSG00000162244	0.0876149	ENSG00000224858
ENSG00000100028	0.0876129	ENSG00000100150
ENSG00000172531	0.0876128	ENSG00000172757
ENSG00000198879	0.0876112	ENSG00000232591
ENSG00000115946	0.087608	ENSG00000155438
ENSG00000006744	0.0876065	ENSG00000108523
ENSG00000100104	0.0876055	ENSG00000100330
ENSG00000089195	0.0876041	ENSG00000125846
ENSG00000067829	0.0876039	ENSG00000156697
ENSG00000213261	0.087603	ENSG00000226525
ENSG00000102081	0.0876022	ENSG00000126903
ENSG00000143033	0.0876003	ENSG00000197147
ENSG00000141252	0.0875968	ENSG00000167716
ENSG00000185515	0.0875946	ENSG00000213397
ENSG00000065457	0.0875938	ENSG00000224470
ENSG00000120159	0.087593	ENSG00000136940
ENSG00000007923	0.0875919	ENSG00000198793
ENSG00000147548	0.0875917	ENSG00000155975
ENSG00000065457	0.0875825	ENSG00000141084
ENSG00000119711	0.0875819	ENSG00000205659
ENSG00000179091	0.0875761	ENSG00000261236
ENSG00000151247	0.0875754	ENSG00000164134
ENSG00000004897	0.0875731	ENSG00000108424
ENSG00000117616	0.0875701	ENSG00000137504
ENSG00000169241	0.0875683	ENSG00000169242
ENSG00000100129	0.0875661	ENSG00000149823
ENSG00000134371	0.0875659	ENSG00000143337
ENSG00000116260	0.0875647	ENSG00000163956
ENSG00000070010	0.0875643	ENSG00000128185
ENSG00000067704	0.0875633	ENSG00000116906
ENSG00000200156	0.0875623	ENSG00000264229
ENSG00000104691	0.0875622	ENSG00000147548
ENSG00000089006	0.0875609	ENSG00000101365
ENSG00000125826	0.0875604	ENSG00000125863
ENSG00000185127	0.0875571	ENSG00000197081
ENSG00000090054	0.0875565	ENSG00000125482
ENSG00000174238	0.0875562	ENSG00000185722
ENSG00000129292	0.0875555	ENSG00000153317
ENSG00000163159	0.0875551	ENSG00000264522
ENSG00000183255	0.0875541	ENSG00000185917
ENSG00000137992	0.0875532	ENSG00000215717
ENSG00000010292	0.0875518	ENSG00000256537
ENSG00000116793	0.0875497	ENSG00000162695
ENSG00000119685	0.0875495	ENSG00000205659
ENSG00000079134	0.0875482	ENSG00000101596
ENSG00000064313	0.0875471	ENSG00000179950
ENSG00000169223	0.087546	ENSG00000173486
ENSG00000086712	0.0875437	ENSG00000173674
ENSG00000108826	0.0875421	ENSG00000213246
ENSG00000142166	0.0875415	ENSG00000223799
ENSG00000104946	0.0875395	ENSG00000126456
ENSG00000163374	0.087538	ENSG00000198952
ENSG00000102898	0.0875364	ENSG00000182149
ENSG00000197647	0.0875355	ENSG00000214189
ENSG00000119535	0.0875313	ENSG00000162551
ENSG00000168175	0.087529	ENSG00000198252
ENSG00000122482	0.0875278	ENSG00000171492
ENSG00000136929	0.0875254	ENSG00000188536
ENSG00000154328	0.087525	ENSG00000197217
ENSG00000031823	0.0875241	ENSG00000104885
ENSG00000164919	0.0875235	ENSG00000164961
ENSG00000138160	0.0875231	ENSG00000163808
ENSG00000136819	0.0875229	ENSG00000187742
ENSG00000167840	0.0875225	ENSG00000215041
ENSG00000143319	0.0875216	ENSG00000160688
ENSG00000091164	0.0875183	ENSG00000172466
ENSG00000132549	0.0875182	ENSG00000164961
ENSG00000103111	0.0875157	ENSG00000125107
ENSG00000146416	0.0875149	ENSG00000213079
ENSG00000013275	0.0875145	ENSG00000128626
ENSG00000138709	0.0875135	ENSG00000164073
ENSG00000111087	0.0875063	ENSG00000139269
ENSG00000068079	0.0875058	ENSG00000121858
ENSG00000147535	0.0875049	ENSG00000221914
ENSG00000090054	0.0875036	ENSG00000148308
ENSG00000112659	0.0875029	ENSG00000204231
ENSG00000101596	0.0875011	ENSG00000118680
ENSG00000160633	0.0875	ENSG00000167674
ENSG00000102078	0.0874993	ENSG00000147383
ENSG00000125482	0.0874955	ENSG00000136827
ENSG00000079134	0.0874907	ENSG00000175387
ENSG00000088682	0.0874896	ENSG00000213380
ENSG00000075785	0.087488	ENSG00000121579
ENSG00000139433	0.087488	ENSG00000179295
ENSG00000123562	0.0874822	ENSG00000223546
ENSG00000117632	0.0874772	ENSG00000163808
ENSG00000125875	0.0874767	ENSG00000173418
ENSG00000223529	0.0874749	ENSG00000245205
ENSG00000113194	0.0874747	ENSG00000145868
ENSG00000023318	0.0874746	ENSG00000169223
ENSG00000102898	0.0874733	ENSG00000102900
ENSG00000008710	0.0874721	ENSG00000167969
ENSG00000094975	0.0874706	ENSG00000116698
ENSG00000212127	0.0874692	ENSG00000255837
ENSG00000100380	0.0874684	ENSG00000105373
ENSG00000155313	0.0874673	ENSG00000156256
ENSG00000147419	0.087467	ENSG00000147535
ENSG00000102119	0.0874661	ENSG00000160219
ENSG00000132522	0.087465	ENSG00000219200
ENSG00000207721	0.0874636	ENSG00000229325
ENSG00000029725	0.0874634	ENSG00000220205
ENSG00000065135	0.0874593	ENSG00000097033
ENSG00000145335	0.0874585	ENSG00000204613
ENSG00000105609	0.0874577	ENSG00000156886
ENSG00000111300	0.0874561	ENSG00000111364
ENSG00000087263	0.0874526	ENSG00000102898
ENSG00000086619	0.0874518	ENSG00000102580
ENSG00000125485	0.0874501	ENSG00000160563
ENSG00000072042	0.0874499	ENSG00000119707
ENSG00000122481	0.0874498	ENSG00000134248
ENSG00000075336	0.0874489	ENSG00000152240
ENSG00000078674	0.0874486	ENSG00000228451
ENSG00000130766	0.0874484	ENSG00000172216
ENSG00000168495	0.0874481	ENSG00000182372
ENSG00000160208	0.0874472	ENSG00000183527
ENSG00000164934	0.0874459	ENSG00000172172
ENSG00000170619	0.0874455	ENSG00000185803
ENSG00000140299	0.0874451	ENSG00000180304
ENSG00000123144	0.0874449	ENSG00000125651
ENSG00000118193	0.0874446	ENSG00000121152
ENSG00000105401	0.0874444	ENSG00000133275
ENSG00000100401	0.0874427	ENSG00000196236
ENSG00000146070	0.087441	ENSG00000165457
ENSG00000168795	0.0874401	ENSG00000175073
ENSG00000228315	0.08744	ENSG00000241973
ENSG00000181029	0.0874385	ENSG00000223791
ENSG00000134255	0.0874371	ENSG00000224699
ENSG00000092020	0.0874328	ENSG00000100478
ENSG00000166908	0.0874327	ENSG00000182544
ENSG00000148358	0.0874311	ENSG00000196642
ENSG00000186767	0.0874301	ENSG00000189369
ENSG00000099942	0.0874283	ENSG00000099968
ENSG00000065457	0.0874283	ENSG00000131148
ENSG00000141380	0.0874228	ENSG00000153339
ENSG00000065911	0.0874227	ENSG00000128165
ENSG00000010292	0.0874226	ENSG00000023734
ENSG00000092098	0.0874198	ENSG00000129473
ENSG00000108528	0.0874146	ENSG00000108953
ENSG00000120533	0.0874143	ENSG00000164961
ENSG00000143119	0.0874124	ENSG00000163349
ENSG00000125835	0.0874102	ENSG00000125885
ENSG00000139842	0.0874098	ENSG00000152749
ENSG00000108561	0.0874097	ENSG00000141499
ENSG00000089022	0.0874091	ENSG00000111271
ENSG00000239900	0.0874091	ENSG00000241878
ENSG00000108953	0.0874086	ENSG00000141503
ENSG00000101412	0.0874086	ENSG00000165244
ENSG00000138942	0.0874084	ENSG00000196419
ENSG00000110344	0.0874077	ENSG00000180425
ENSG00000100104	0.0874072	ENSG00000215193
ENSG00000083457	0.0874072	ENSG00000257950
ENSG00000096070	0.0874068	ENSG00000204469
ENSG00000091009	0.0874057	ENSG00000155508
ENSG00000198369	0.0874046	ENSG00000234197
ENSG00000179981	0.0874028	ENSG00000255112
ENSG00000140374	0.0874018	ENSG00000167196
ENSG00000103005	0.0874017	ENSG00000166595
ENSG00000125846	0.0873996	ENSG00000125870
ENSG00000088038	0.0873994	ENSG00000261221
ENSG00000228544	0.0873973	ENSG00000244187
ENSG00000111832	0.0873964	ENSG00000112237
ENSG00000075785	0.087395	ENSG00000177646
ENSG00000166181	0.0873941	ENSG00000198730
ENSG00000159140	0.087393	ENSG00000159256
ENSG00000161847	0.0873911	ENSG00000175221
ENSG00000117399	0.0873889	ENSG00000118193
ENSG00000108669	0.0873882	ENSG00000252391
ENSG00000039123	0.0873862	ENSG00000164258
ENSG00000100413	0.0873857	ENSG00000239900
ENSG00000112110	0.0873835	ENSG00000215712
ENSG00000059691	0.0873806	ENSG00000168538
ENSG00000083937	0.0873799	ENSG00000163320
ENSG00000140474	0.0873773	ENSG00000178761
ENSG00000076924	0.0873771	ENSG00000099821
ENSG00000147789	0.0873767	ENSG00000250571
ENSG00000048707	0.0873751	ENSG00000198198
ENSG00000099956	0.0873749	ENSG00000100403
ENSG00000065243	0.0873715	ENSG00000137996
ENSG00000070770	0.0873709	ENSG00000102981
ENSG00000183569	0.08737	ENSG00000202058
ENSG00000150459	0.0873682	ENSG00000180776
ENSG00000076108	0.0873654	ENSG00000111540
ENSG00000123485	0.0873643	ENSG00000168078
ENSG00000089006	0.0873618	ENSG00000089063
ENSG00000134108	0.0873616	ENSG00000206562
ENSG00000092201	0.08736	ENSG00000165819
ENSG00000120159	0.0873583	ENSG00000205808
ENSG00000100823	0.0873572	ENSG00000100888
ENSG00000111897	0.0873569	ENSG00000112335
ENSG00000276293	0.0873557	ENSG00000277972
ENSG00000120533	0.0873551	ENSG00000189376
ENSG00000114013	0.0873543	ENSG00000145103
ENSG00000088930	0.0873536	ENSG00000089063
ENSG00000165457	0.0873532	ENSG00000204472
ENSG00000137815	0.0873508	ENSG00000180304
ENSG00000062485	0.0873502	ENSG00000066117
ENSG00000177410	0.0873499	ENSG00000224032
ENSG00000067704	0.0873487	ENSG00000118873
ENSG00000120694	0.0873468	ENSG00000204389
ENSG00000196792	0.0873455	ENSG00000198604
ENSG00000092203	0.0873447	ENSG00000165819
ENSG00000107164	0.0873441	ENSG00000148396
ENSG00000121152	0.0873433	ENSG00000123485
ENSG00000000419	0.0873409	ENSG00000124226
ENSG00000040341	0.0873363	ENSG00000121022
ENSG00000164919	0.0873363	ENSG00000164944
ENSG00000104529	0.0873353	ENSG00000234741
ENSG00000100372	0.0873348	ENSG00000128159
ENSG00000120802	0.087332	ENSG00000198015
ENSG00000095319	0.0873312	ENSG00000107021
ENSG00000119688	0.0873299	ENSG00000187097
ENSG00000117859	0.0873274	ENSG00000134744
ENSG00000092108	0.0873272	ENSG00000165819
ENSG00000112339	0.0873268	ENSG00000197498
ENSG00000067955	0.0873251	ENSG00000167005
ENSG00000175826	0.0873249	ENSG00000178921
ENSG00000100836	0.0873228	ENSG00000235194
ENSG00000070770	0.0873226	ENSG00000102974
ENSG00000108306	0.0873202	ENSG00000188554
ENSG00000099910	0.0873199	ENSG00000099942
ENSG00000100528	0.0873198	ENSG00000198252
ENSG00000100442	0.0873179	ENSG00000165516
ENSG00000011114	0.0873169	ENSG00000126214
ENSG00000111684	0.0873166	ENSG00000126749
ENSG00000070413	0.0873141	ENSG00000100056
ENSG00000026025	0.0873136	ENSG00000107611
ENSG00000120899	0.0873135	ENSG00000168495
ENSG00000136522	0.087313	ENSG00000185798
ENSG00000157870	0.0873129	ENSG00000157873
ENSG00000134255	0.0873128	ENSG00000213281
ENSG00000214199	0.087312	ENSG00000215093
ENSG00000100319	0.0873117	ENSG00000185651
ENSG00000127415	0.0873096	ENSG00000127418
ENSG00000134759	0.0873095	ENSG00000141642
ENSG00000132376	0.0873068	ENSG00000198920
ENSG00000135390	0.0873051	ENSG00000178982
ENSG00000137656	0.0873029	ENSG00000150776
ENSG00000085491	0.0873012	ENSG00000116266
ENSG00000239437	0.0872985	ENSG00000265735
ENSG00000134108	0.0872983	ENSG00000144566
ENSG00000119541	0.0872958	ENSG00000255112
ENSG00000172366	0.0872943	ENSG00000205937
ENSG00000108559	0.087293	ENSG00000142507
ENSG00000127554	0.0872929	ENSG00000140992
ENSG00000090372	0.0872922	ENSG00000142230
ENSG00000130363	0.0872922	ENSG00000146457
ENSG00000132383	0.0872893	ENSG00000167716
ENSG00000139433	0.0872878	ENSG00000139726
ENSG00000103266	0.0872841	ENSG00000118900
ENSG00000074071	0.0872793	ENSG00000103363
ENSG00000120533	0.0872784	ENSG00000133731
ENSG00000063978	0.087278	ENSG00000109519
ENSG00000089006	0.0872756	ENSG00000101310
ENSG00000105373	0.0872751	ENSG00000234741
ENSG00000070770	0.0872732	ENSG00000157349
ENSG00000099821	0.0872724	ENSG00000105700
ENSG00000125356	0.0872723	ENSG00000224281
ENSG00000078177	0.0872713	ENSG00000145354
ENSG00000114867	0.0872679	ENSG00000163872
ENSG00000167193	0.0872674	ENSG00000198920
ENSG00000025156	0.0872647	ENSG00000111897
ENSG00000118680	0.0872642	ENSG00000255112
ENSG00000119650	0.0872624	ENSG00000119661
ENSG00000135686	0.0872615	ENSG00000140829
ENSG00000100380	0.0872604	ENSG00000225259
ENSG00000142188	0.0872578	ENSG00000183255
ENSG00000102081	0.0872563	ENSG00000186376
ENSG00000198791	0.0872546	ENSG00000214050
ENSG00000142751	0.0872539	ENSG00000188529
ENSG00000140326	0.0872531	ENSG00000196547
ENSG00000087274	0.0872527	ENSG00000132405
ENSG00000205250	0.0872519	ENSG00000224470
ENSG00000138180	0.087251	ENSG00000165480
ENSG00000100578	0.0872483	ENSG00000168175
ENSG00000129480	0.087248	ENSG00000198252
ENSG00000175213	0.0872478	ENSG00000175220
ENSG00000100241	0.0872461	ENSG00000100359
ENSG00000072736	0.0872453	ENSG00000158545
ENSG00000108256	0.0872443	ENSG00000116903
ENSG00000009830	0.087244	ENSG00000072042
ENSG00000101608	0.0872436	ENSG00000175387
ENSG00000125304	0.0872432	ENSG00000139842
ENSG00000101901	0.0872419	ENSG00000158290
ENSG00000078177	0.0872382	ENSG00000138709
ENSG00000134014	0.0872365	ENSG00000147533
ENSG00000112984	0.0872349	ENSG00000165304
ENSG00000124562	0.0872348	ENSG00000204356
ENSG00000088448	0.0872347	ENSG00000134899
ENSG00000102901	0.0872328	ENSG00000132600
ENSG00000141385	0.0872328	ENSG00000167220
ENSG00000001630	0.0872323	ENSG00000116133
ENSG00000100207	0.0872303	ENSG00000100425
ENSG00000088038	0.0872299	ENSG00000142039
ENSG00000088766	0.0872293	ENSG00000132661
ENSG00000007168	0.0872275	ENSG00000170291
ENSG00000133884	0.0872261	ENSG00000167770
ENSG00000198868	0.0872237	ENSG00000267541
ENSG00000104969	0.0872229	ENSG00000105298
ENSG00000109133	0.0872215	ENSG00000121892
ENSG00000100462	0.087221	ENSG00000100938
ENSG00000087263	0.0872209	ENSG00000159461
ENSG00000137770	0.087217	ENSG00000138592
ENSG00000100568	0.0872164	ENSG00000100591
ENSG00000099995	0.0872153	ENSG00000253352
ENSG00000134014	0.0872136	ENSG00000169499
ENSG00000101782	0.0872101	ENSG00000141644
ENSG00000158941	0.0872096	ENSG00000246339
ENSG00000110066	0.0872081	ENSG00000110075
ENSG00000003756	0.0872057	ENSG00000060971
ENSG00000101882	0.0872053	ENSG00000129680
ENSG00000162032	0.0872053	ENSG00000167967
ENSG00000088038	0.0872022	ENSG00000104853
ENSG00000078304	0.0872013	ENSG00000100865
ENSG00000100138	0.0872005	ENSG00000100294
ENSG00000099949	0.0872005	ENSG00000131100
ENSG00000143977	0.0872005	ENSG00000243147
ENSG00000157538	0.0871982	ENSG00000238197
ENSG00000102858	0.087198	ENSG00000140992
ENSG00000133731	0.087195	ENSG00000156162
ENSG00000156253	0.0871935	ENSG00000160226
ENSG00000090054	0.0871925	ENSG00000135040
ENSG00000140740	0.0871871	ENSG00000149925
ENSG00000111339	0.0871846	ENSG00000112077
ENSG00000157895	0.0871845	ENSG00000196510
ENSG00000148730	0.0871836	ENSG00000182180
ENSG00000214612	0.0871836	ENSG00000228929
ENSG00000081870	0.0871825	ENSG00000162385
ENSG00000168434	0.0871823	ENSG00000179889
ENSG00000172809	0.0871781	ENSG00000241343
ENSG00000079459	0.0871777	ENSG00000133872
ENSG00000107164	0.087177	ENSG00000136936
ENSG00000085788	0.0871762	ENSG00000198042
ENSG00000136045	0.0871709	ENSG00000170633
ENSG00000101856	0.0871702	ENSG00000134602
ENSG00000077147	0.0871697	ENSG00000107854
ENSG00000140694	0.0871687	ENSG00000166847
ENSG00000159322	0.0871681	ENSG00000174446
ENSG00000100330	0.0871678	ENSG00000186575
ENSG00000066322	0.087167	ENSG00000117408
ENSG00000152253	0.0871655	ENSG00000175063
ENSG00000196419	0.0871628	ENSG00000198911
ENSG00000077458	0.0871619	ENSG00000263465
ENSG00000167193	0.0871617	ENSG00000177370
ENSG00000025156	0.0871613	ENSG00000135597
ENSG00000142507	0.0871611	ENSG00000170043
ENSG00000100263	0.0871607	ENSG00000183765
ENSG00000102241	0.08716	ENSG00000123575
ENSG00000104221	0.0871588	ENSG00000198791
ENSG00000117593	0.0871587	ENSG00000158864
ENSG00000123562	0.0871587	ENSG00000196507
ENSG00000167797	0.0871579	ENSG00000173511
ENSG00000102910	0.0871534	ENSG00000159720
ENSG00000136816	0.0871525	ENSG00000167130
ENSG00000171469	0.0871515	ENSG00000174652
ENSG00000104660	0.0871502	ENSG00000120899
ENSG00000074319	0.08715	ENSG00000110442
ENSG00000187607	0.0871457	ENSG00000221926
ENSG00000116350	0.0871422	ENSG00000126070
ENSG00000028528	0.0871386	ENSG00000138594
ENSG00000201558	0.0871372	ENSG00000263934
ENSG00000169689	0.0871355	ENSG00000169733
ENSG00000131148	0.0871341	ENSG00000170100
ENSG00000207445	0.0871327	ENSG00000239002
ENSG00000007376	0.0871323	ENSG00000162065
ENSG00000088832	0.0871322	ENSG00000173418
ENSG00000100104	0.0871317	ENSG00000138867
ENSG00000061987	0.0871298	ENSG00000120805
ENSG00000132522	0.0871294	ENSG00000161956
ENSG00000088888	0.087129	ENSG00000232388
ENSG00000099194	0.0871278	ENSG00000116133
ENSG00000120910	0.0871266	ENSG00000155189
ENSG00000160957	0.0871265	ENSG00000185122
ENSG00000090565	0.0871254	ENSG00000242612
ENSG00000166479	0.0871209	ENSG00000175387
ENSG00000141385	0.0871203	ENSG00000167088
ENSG00000092931	0.0871198	ENSG00000161547
ENSG00000152253	0.0871198	ENSG00000174371
ENSG00000099904	0.0871194	ENSG00000198089
ENSG00000114686	0.0871171	ENSG00000168827
ENSG00000127586	0.087116	ENSG00000160957
ENSG00000072849	0.0871137	ENSG00000091640
ENSG00000080603	0.0871137	ENSG00000149930
ENSG00000225921	0.087113	ENSG00000227057
ENSG00000105248	0.0871105	ENSG00000105298
ENSG00000148334	0.0871105	ENSG00000188986
ENSG00000101290	0.0871086	ENSG00000125901
ENSG00000143228	0.0871084	ENSG00000157456
ENSG00000111540	0.0871077	ENSG00000183283
ENSG00000067900	0.0871069	ENSG00000167088
ENSG00000131495	0.0871065	ENSG00000134056
ENSG00000100897	0.0871017	ENSG00000129460
ENSG00000100410	0.0870982	ENSG00000131100
ENSG00000100220	0.0870938	ENSG00000100348
ENSG00000103168	0.0870913	ENSG00000131143
ENSG00000131148	0.0870904	ENSG00000174177
ENSG00000161203	0.0870863	ENSG00000163872
ENSG00000129245	0.0870837	ENSG00000129255
ENSG00000101557	0.0870823	ENSG00000178127
ENSG00000072849	0.087082	ENSG00000167716
ENSG00000120800	0.0870782	ENSG00000196510
ENSG00000139990	0.0870777	ENSG00000165861
ENSG00000111790	0.0870771	ENSG00000211455
ENSG00000170604	0.0870749	ENSG00000261221
ENSG00000140854	0.0870723	ENSG00000166595
ENSG00000107021	0.0870705	ENSG00000160446
ENSG00000112592	0.0870699	ENSG00000118518
ENSG00000125962	0.0870688	ENSG00000134590
ENSG00000151923	0.0870681	ENSG00000165813
ENSG00000142186	0.0870676	ENSG00000173039
ENSG00000196214	0.0870667	ENSG00000196646
ENSG00000103197	0.0870623	ENSG00000161980
ENSG00000155959	0.0870586	ENSG00000198689
ENSG00000119596	0.0870584	ENSG00000119638
ENSG00000129460	0.0870578	ENSG00000179933
ENSG00000067334	0.0870576	ENSG00000122406
ENSG00000104756	0.0870567	ENSG00000168081
ENSG00000079134	0.0870559	ENSG00000166479
ENSG00000141499	0.0870554	ENSG00000183011
ENSG00000105341	0.0870543	ENSG00000128626
ENSG00000136891	0.0870534	ENSG00000136897
ENSG00000005194	0.087053	ENSG00000103051
ENSG00000089057	0.087052	ENSG00000101220
ENSG00000253159	0.0870513	ENSG00000253537
ENSG00000103121	0.0870512	ENSG00000140829
ENSG00000165682	0.0870502	ENSG00000166091
ENSG00000104765	0.0870475	ENSG00000168476
ENSG00000024526	0.0870469	ENSG00000126787
ENSG00000165359	0.0870465	ENSG00000173275
ENSG00000099804	0.0870449	ENSG00000167674
ENSG00000227063	0.0870449	ENSG00000243678
ENSG00000101220	0.0870439	ENSG00000132670
ENSG00000099901	0.0870434	ENSG00000169635
ENSG00000136819	0.0870432	ENSG00000136942
ENSG00000157540	0.0870422	ENSG00000159267
ENSG00000081870	0.0870406	ENSG00000162384
ENSG00000076242	0.0870403	ENSG00000131381
ENSG00000073169	0.0870401	ENSG00000239900
ENSG00000103275	0.0870398	ENSG00000167969
ENSG00000129691	0.0870356	ENSG00000168081
ENSG00000125870	0.0870347	ENSG00000125877
ENSG00000126775	0.0870321	ENSG00000129518
ENSG00000118873	0.0870319	ENSG00000143774
ENSG00000064313	0.0870291	ENSG00000185122
ENSG00000109133	0.0870261	ENSG00000151806
ENSG00000150990	0.087025	ENSG00000183495
ENSG00000126216	0.0870234	ENSG00000134900
ENSG00000022277	0.0870222	ENSG00000132792
ENSG00000132155	0.0870208	ENSG00000145041
ENSG00000070413	0.0870207	ENSG00000183597
ENSG00000154781	0.0870198	ENSG00000156983
ENSG00000156304	0.087019	ENSG00000185808
ENSG00000041357	0.0870184	ENSG00000140365
ENSG00000137522	0.0870171	ENSG00000197136
ENSG00000134759	0.087015	ENSG00000257267
ENSG00000100393	0.0870139	ENSG00000184708
ENSG00000167766	0.0870122	ENSG00000198538
ENSG00000142507	0.0870089	ENSG00000177370
ENSG00000106993	0.0870083	ENSG00000137055
ENSG00000104643	0.0870082	ENSG00000275074
ENSG00000134758	0.087008	ENSG00000141644
ENSG00000094975	0.0870076	ENSG00000143337
ENSG00000112339	0.0870065	ENSG00000118514
ENSG00000171428	0.0870063	ENSG00000275074
ENSG00000138709	0.0870055	ENSG00000164074
ENSG00000109674	0.087004	ENSG00000148773
ENSG00000168495	0.0870039	ENSG00000228451
ENSG00000091640	0.0870034	ENSG00000108518
ENSG00000090565	0.0870025	ENSG00000197562
ENSG00000156253	0.0870018	ENSG00000160209
ENSG00000167005	0.0869997	ENSG00000213380
ENSG00000138279	0.0869963	ENSG00000165678
ENSG00000124172	0.0869947	ENSG00000189043
ENSG00000158805	0.086993	ENSG00000261373
ENSG00000141027	0.086991	ENSG00000141030
ENSG00000102580	0.0869904	ENSG00000145050
ENSG00000105583	0.0869899	ENSG00000111639
ENSG00000108953	0.0869876	ENSG00000171861
ENSG00000120594	0.0869875	ENSG00000204740
ENSG00000089022	0.0869854	ENSG00000183495
ENSG00000085788	0.0869852	ENSG00000169499
ENSG00000130177	0.0869841	ENSG00000174405
ENSG00000135597	0.0869824	ENSG00000152818
ENSG00000176884	0.0869823	ENSG00000184709
ENSG00000163512	0.0869793	ENSG00000163812
ENSG00000088832	0.0869781	ENSG00000125870
ENSG00000104885	0.0869776	ENSG00000118046
ENSG00000085832	0.0869759	ENSG00000162378
ENSG00000113088	0.0869754	ENSG00000167286
ENSG00000136807	0.0869751	ENSG00000165724
ENSG00000230629	0.0869725	ENSG00000241741
ENSG00000104763	0.0869715	ENSG00000197265
ENSG00000126524	0.0869715	ENSG00000198874
ENSG00000111247	0.0869714	ENSG00000139180
ENSG00000025156	0.0869685	ENSG00000118518
ENSG00000099992	0.086965	ENSG00000185651
ENSG00000008710	0.0869637	ENSG00000168096
ENSG00000103091	0.086963	ENSG00000103194
ENSG00000112029	0.0869629	ENSG00000146457
ENSG00000085999	0.0869622	ENSG00000093009
ENSG00000092330	0.0869618	ENSG00000196943
ENSG00000197976	0.0869582	ENSG00000223773
ENSG00000101945	0.0869578	ENSG00000147155
ENSG00000063587	0.0869565	ENSG00000169057
ENSG00000143774	0.0869565	ENSG00000173409
ENSG00000119402	0.0869564	ENSG00000136935
ENSG00000264573	0.0869562	ENSG00000272533
ENSG00000092148	0.0869554	ENSG00000182400
ENSG00000079134	0.0869548	ENSG00000175354
ENSG00000167900	0.0869542	ENSG00000176890
ENSG00000138433	0.0869523	ENSG00000163510
ENSG00000088325	0.0869519	ENSG00000117632
ENSG00000136861	0.0869516	ENSG00000165219
ENSG00000187051	0.0869507	ENSG00000196419
ENSG00000163634	0.0869481	ENSG00000187118
ENSG00000132155	0.0869476	ENSG00000157212
ENSG00000160193	0.0869452	ENSG00000160209
ENSG00000100150	0.0869433	ENSG00000241973
ENSG00000112874	0.0869423	ENSG00000226926
ENSG00000116171	0.0869409	ENSG00000134717
ENSG00000114353	0.0869408	ENSG00000163939
ENSG00000088832	0.0869407	ENSG00000125868
ENSG00000099995	0.0869386	ENSG00000100150
ENSG00000120697	0.0869336	ENSG00000132963
ENSG00000063601	0.0869335	ENSG00000177854
ENSG00000100139	0.0869326	ENSG00000100207
ENSG00000142207	0.0869317	ENSG00000159140
ENSG00000101928	0.0869303	ENSG00000125356
ENSG00000108344	0.0869302	ENSG00000182446
ENSG00000167118	0.0869286	ENSG00000176101
ENSG00000117650	0.0869282	ENSG00000134222
ENSG00000104695	0.0869273	ENSG00000254093
ENSG00000120925	0.0869264	ENSG00000131931
ENSG00000005339	0.086926	ENSG00000007541
ENSG00000100150	0.0869258	ENSG00000100325
ENSG00000081019	0.086925	ENSG00000143106
ENSG00000143379	0.086921	ENSG00000143420
ENSG00000167193	0.0869208	ENSG00000174282
ENSG00000092108	0.0869202	ENSG00000100949
ENSG00000141428	0.0869157	ENSG00000141446
ENSG00000120253	0.0869152	ENSG00000186625
ENSG00000031823	0.0869143	ENSG00000127527
ENSG00000111897	0.086914	ENSG00000146457
ENSG00000211955	0.086913	ENSG00000211956
ENSG00000100258	0.0869117	ENSG00000187051
ENSG00000170876	0.0869092	ENSG00000225733
ENSG00000116209	0.086909	ENSG00000154222
ENSG00000119685	0.0869063	ENSG00000119718
ENSG00000065328	0.086906	ENSG00000276043
ENSG00000103257	0.0868989	ENSG00000128165
ENSG00000108561	0.0868988	ENSG00000177370
ENSG00000087299	0.0868979	ENSG00000129480
ENSG00000130227	0.0868975	ENSG00000168078
ENSG00000103043	0.086897	ENSG00000214353
ENSG00000165392	0.0868941	ENSG00000168081
ENSG00000151575	0.0868941	ENSG00000181827
ENSG00000071994	0.0868924	ENSG00000215712
ENSG00000104442	0.0868922	ENSG00000133731
ENSG00000100897	0.0868911	ENSG00000129484
ENSG00000085415	0.0868894	ENSG00000134759
ENSG00000066651	0.0868893	ENSG00000197498
ENSG00000054611	0.0868866	ENSG00000100207
ENSG00000096080	0.0868857	ENSG00000124562
ENSG00000165637	0.0868855	ENSG00000180817
ENSG00000093183	0.0868854	ENSG00000114857
ENSG00000108961	0.0868853	ENSG00000142507
ENSG00000085788	0.0868847	ENSG00000130227
ENSG00000114353	0.0868846	ENSG00000164054
ENSG00000100325	0.0868846	ENSG00000185608
ENSG00000102471	0.0868842	ENSG00000102572
ENSG00000090273	0.0868842	ENSG00000126067
ENSG00000085415	0.0868836	ENSG00000101624
ENSG00000104763	0.0868825	ENSG00000197892
ENSG00000132603	0.0868779	ENSG00000166454
ENSG00000085788	0.0868773	ENSG00000197892
ENSG00000064313	0.0868752	ENSG00000121022
ENSG00000100029	0.0868703	ENSG00000100410
ENSG00000162613	0.0868681	ENSG00000174021
ENSG00000100109	0.0868673	ENSG00000184436
ENSG00000041802	0.0868668	ENSG00000136522
ENSG00000042088	0.0868667	ENSG00000089737
ENSG00000204231	0.0868667	ENSG00000204256
ENSG00000225093	0.0868659	ENSG00000240540
ENSG00000089063	0.0868641	ENSG00000125885
ENSG00000100442	0.086862	ENSG00000100519
ENSG00000103197	0.0868614	ENSG00000162065
ENSG00000148337	0.0868605	ENSG00000176248
ENSG00000177951	0.0868604	ENSG00000182208
ENSG00000099956	0.0868587	ENSG00000185608
ENSG00000136816	0.0868572	ENSG00000188986
ENSG00000171953	0.0868532	ENSG00000177302
ENSG00000051180	0.0868523	ENSG00000093009
ENSG00000072958	0.0868521	ENSG00000105058
ENSG00000160216	0.0868519	ENSG00000198862
ENSG00000092330	0.0868515	ENSG00000100813
ENSG00000119655	0.08685	ENSG00000133935
ENSG00000103479	0.0868493	ENSG00000166971
ENSG00000134014	0.0868466	ENSG00000168522
ENSG00000117133	0.0868453	ENSG00000197147
ENSG00000147604	0.0868444	ENSG00000156467
ENSG00000135074	0.0868416	ENSG00000172568
ENSG00000156802	0.0868411	ENSG00000160949
ENSG00000182473	0.0868404	ENSG00000204316
ENSG00000108622	0.0868399	ENSG00000224383
ENSG00000095319	0.0868391	ENSG00000136811
ENSG00000110955	0.0868388	ENSG00000170515
ENSG00000136819	0.0868339	ENSG00000176248
ENSG00000103091	0.0868333	ENSG00000166164
ENSG00000135686	0.086832	ENSG00000167005
ENSG00000141098	0.0868313	ENSG00000198373
ENSG00000138767	0.0868297	ENSG00000163626
ENSG00000134222	0.0868265	ENSG00000169607
ENSG00000119705	0.0868243	ENSG00000151445
ENSG00000103064	0.086824	ENSG00000141084
ENSG00000115234	0.0868229	ENSG00000119777
ENSG00000070770	0.086822	ENSG00000172831
ENSG00000145335	0.0868199	ENSG00000170180
ENSG00000076382	0.0868181	ENSG00000117724
ENSG00000049883	0.0868156	ENSG00000164338
ENSG00000136942	0.0868142	ENSG00000197958
ENSG00000201098	0.0868121	ENSG00000239002
ENSG00000102078	0.0868105	ENSG00000125352
ENSG00000132612	0.0868098	ENSG00000166971
ENSG00000002016	0.0868097	ENSG00000126746
ENSG00000143374	0.0868068	ENSG00000158864
ENSG00000087586	0.0868046	ENSG00000169607
ENSG00000101557	0.0868044	ENSG00000177150
ENSG00000100138	0.0868007	ENSG00000207457
ENSG00000080815	0.0868004	ENSG00000133935
ENSG00000131023	0.0867993	ENSG00000146426
ENSG00000013275	0.0867965	ENSG00000105197
ENSG00000054148	0.086795	ENSG00000161513
ENSG00000075702	0.086794	ENSG00000186185
ENSG00000091164	0.0867923	ENSG00000141385
ENSG00000142507	0.0867923	ENSG00000165916
ENSG00000124562	0.086792	ENSG00000204392
ENSG00000148334	0.0867903	ENSG00000167112
ENSG00000141076	0.0867879	ENSG00000182149
ENSG00000049618	0.0867868	ENSG00000146433
ENSG00000093009	0.0867856	ENSG00000147536
ENSG00000166164	0.0867855	ENSG00000168802
ENSG00000116688	0.086783	ENSG00000171824
ENSG00000103363	0.0867823	ENSG00000131495
ENSG00000125485	0.0867805	ENSG00000148334
ENSG00000125779	0.0867791	ENSG00000125821
ENSG00000138942	0.0867783	ENSG00000183597
ENSG00000100442	0.0867762	ENSG00000129484
ENSG00000100519	0.0867752	ENSG00000197045
ENSG00000011260	0.0867743	ENSG00000062725
ENSG00000010671	0.0867718	ENSG00000089682
ENSG00000101246	0.0867715	ENSG00000197114
ENSG00000102898	0.0867702	ENSG00000131143
ENSG00000173113	0.0867702	ENSG00000175334
ENSG00000188818	0.08677	ENSG00000213199
ENSG00000135316	0.0867686	ENSG00000197498
ENSG00000160211	0.0867673	ENSG00000171100
ENSG00000050426	0.086766	ENSG00000175203
ENSG00000103502	0.086766	ENSG00000175938
ENSG00000083454	0.0867649	ENSG00000083457
ENSG00000140829	0.0867602	ENSG00000167005
ENSG00000088888	0.086759	ENSG00000101236
ENSG00000139613	0.0867546	ENSG00000170515
ENSG00000145041	0.0867534	ENSG00000163930
ENSG00000102858	0.0867529	ENSG00000206053
ENSG00000104695	0.0867526	ENSG00000168522
ENSG00000100083	0.0867509	ENSG00000187051
ENSG00000100519	0.0867489	ENSG00000100528
ENSG00000127554	0.0867469	ENSG00000167967
ENSG00000102978	0.0867459	ENSG00000166454
ENSG00000131381	0.0867432	ENSG00000182973
ENSG00000005194	0.0867403	ENSG00000102910
ENSG00000140497	0.0867379	ENSG00000169371
ENSG00000128052	0.0867365	ENSG00000169908
ENSG00000131876	0.0867351	ENSG00000136381
ENSG00000157456	0.0867339	ENSG00000161888
ENSG00000085511	0.0867331	ENSG00000118496
ENSG00000140307	0.0867312	ENSG00000169032
ENSG00000107651	0.0867289	ENSG00000176986
ENSG00000159055	0.0867251	ENSG00000160226
ENSG00000011454	0.0867245	ENSG00000136875
ENSG00000182405	0.0867237	ENSG00000186130
ENSG00000114648	0.0867236	ENSG00000160799
ENSG00000100911	0.0867235	ENSG00000100949
ENSG00000090054	0.0867219	ENSG00000107164
ENSG00000006744	0.0867201	ENSG00000011295
ENSG00000167863	0.0867195	ENSG00000277791
ENSG00000159579	0.0867188	ENSG00000180917
ENSG00000189339	0.0867131	ENSG00000215790
ENSG00000125459	0.0867123	ENSG00000145050
ENSG00000113851	0.0867122	ENSG00000154781
ENSG00000170088	0.0867081	ENSG00000182552
ENSG00000108559	0.0867062	ENSG00000170291
ENSG00000099797	0.0867058	ENSG00000105701
ENSG00000104412	0.0867038	ENSG00000121022
ENSG00000065911	0.0867028	ENSG00000187840
ENSG00000029363	0.0867019	ENSG00000112584
ENSG00000103415	0.0867008	ENSG00000153406
ENSG00000148773	0.0866998	ENSG00000163808
ENSG00000116906	0.0866963	ENSG00000173726
ENSG00000099917	0.0866956	ENSG00000241878
ENSG00000009307	0.0866911	ENSG00000134248
ENSG00000136381	0.0866907	ENSG00000137815
ENSG00000083520	0.08669	ENSG00000136152
ENSG00000090372	0.0866871	ENSG00000179134
ENSG00000132964	0.0866869	ENSG00000152520
ENSG00000034693	0.0866858	ENSG00000112357
ENSG00000167842	0.0866845	ENSG00000170291
ENSG00000107021	0.0866843	ENSG00000136807
ENSG00000159147	0.0866839	ENSG00000160285
ENSG00000103591	0.0866814	ENSG00000138592
ENSG00000112033	0.08668	ENSG00000156639
ENSG00000178127	0.0866793	ENSG00000266053
ENSG00000112234	0.0866754	ENSG00000146263
ENSG00000141101	0.0866751	ENSG00000182149
ENSG00000103121	0.0866747	ENSG00000261609
ENSG00000038358	0.0866723	ENSG00000132603
ENSG00000147548	0.0866711	ENSG00000176209
ENSG00000130638	0.0866706	ENSG00000189306
ENSG00000160216	0.0866702	ENSG00000160310
ENSG00000125166	0.0866669	ENSG00000205220
ENSG00000124541	0.0866662	ENSG00000124608
ENSG00000227347	0.0866655	ENSG00000243547
ENSG00000006695	0.0866651	ENSG00000006744
ENSG00000141380	0.0866647	ENSG00000186812
ENSG00000011426	0.0866643	ENSG00000137812
ENSG00000136929	0.0866642	ENSG00000145335
ENSG00000111371	0.0866629	ENSG00000182199
ENSG00000119685	0.0866621	ENSG00000134001
ENSG00000066926	0.086661	ENSG00000175387
ENSG00000100726	0.0866597	ENSG00000103423
ENSG00000083168	0.0866586	ENSG00000134014
ENSG00000167565	0.086657	ENSG00000170684
ENSG00000160199	0.0866546	ENSG00000160214
ENSG00000134744	0.0866542	ENSG00000134748
ENSG00000079277	0.0866515	ENSG00000126107
ENSG00000031823	0.086651	ENSG00000104969
ENSG00000141959	0.0866494	ENSG00000160310
ENSG00000107021	0.0866476	ENSG00000119383
ENSG00000009844	0.0866463	ENSG00000155906
ENSG00000104859	0.0866457	ENSG00000105221
ENSG00000088448	0.0866452	ENSG00000139746
ENSG00000101928	0.0866441	ENSG00000124333
ENSG00000128294	0.0866432	ENSG00000196431
ENSG00000116830	0.0866429	ENSG00000134255
ENSG00000089053	0.086641	ENSG00000089234
ENSG00000182986	0.0866398	ENSG00000197937
ENSG00000004939	0.0866392	ENSG00000162722
ENSG00000100083	0.0866383	ENSG00000100387
ENSG00000034713	0.0866365	ENSG00000067955
ENSG00000204253	0.0866355	ENSG00000213300
ENSG00000239713	0.0866314	ENSG00000239900
ENSG00000122952	0.086631	ENSG00000167900
ENSG00000116580	0.086631	ENSG00000176444
ENSG00000126698	0.0866303	ENSG00000162385
ENSG00000083093	0.08663	ENSG00000180035
ENSG00000197355	0.08663	ENSG00000268996
ENSG00000140521	0.0866293	ENSG00000140553
ENSG00000100075	0.0866276	ENSG00000198911
ENSG00000079134	0.0866272	ENSG00000134265
ENSG00000100614	0.0866271	ENSG00000168175
ENSG00000006831	0.086626	ENSG00000010292
ENSG00000089048	0.0866247	ENSG00000173418
ENSG00000163681	0.0866225	ENSG00000163930
ENSG00000104626	0.0866207	ENSG00000154328
ENSG00000064995	0.0866203	ENSG00000204435
ENSG00000204304	0.0866202	ENSG00000204469
ENSG00000122966	0.0866191	ENSG00000184661
ENSG00000159593	0.086619	ENSG00000172831
ENSG00000155959	0.086618	ENSG00000156709
ENSG00000135476	0.0866178	ENSG00000161888
ENSG00000130939	0.0866172	ENSG00000160075
ENSG00000100216	0.0866151	ENSG00000100324
ENSG00000160695	0.0866131	ENSG00000173456
ENSG00000011454	0.0866123	ENSG00000148297
ENSG00000161920	0.0866072	ENSG00000183978
ENSG00000116266	0.0866014	ENSG00000116473
ENSG00000107021	0.086601	ENSG00000167112
ENSG00000142168	0.0866007	ENSG00000160209
ENSG00000122406	0.0865998	ENSG00000137996
ENSG00000111802	0.086599	ENSG00000234127
ENSG00000104756	0.086596	ENSG00000147548
ENSG00000111203	0.0865957	ENSG00000126746
ENSG00000145982	0.0865944	ENSG00000214113
ENSG00000081014	0.0865913	ENSG00000181827
ENSG00000066651	0.0865894	ENSG00000093144
ENSG00000183751	0.0865889	ENSG00000206053
ENSG00000104343	0.0865879	ENSG00000154582
ENSG00000105063	0.086587	ENSG00000105618
ENSG00000205726	0.0865865	ENSG00000205758
ENSG00000143106	0.0865845	ENSG00000156171
ENSG00000153487	0.0865824	ENSG00000198824
ENSG00000164758	0.0865823	ENSG00000182197
ENSG00000213621	0.0865818	ENSG00000240087
ENSG00000125166	0.0865803	ENSG00000131143
ENSG00000154723	0.0865789	ENSG00000205581
ENSG00000102710	0.0865765	ENSG00000123200
ENSG00000064995	0.0865754	ENSG00000137275
ENSG00000131153	0.0865754	ENSG00000143476
ENSG00000071127	0.0865737	ENSG00000184009
ENSG00000104299	0.0865731	ENSG00000147533
ENSG00000189091	0.0865712	ENSG00000198931
ENSG00000133884	0.0865674	ENSG00000175573
ENSG00000138867	0.0865665	ENSG00000161179
ENSG00000112110	0.0865647	ENSG00000112335
ENSG00000102967	0.0865646	ENSG00000140829
ENSG00000116251	0.0865631	ENSG00000198918
ENSG00000142039	0.0865618	ENSG00000179134
ENSG00000100226	0.0865611	ENSG00000100393
ENSG00000099917	0.0865609	ENSG00000099995
ENSG00000108559	0.0865608	ENSG00000174282
ENSG00000175387	0.0865604	ENSG00000206418
ENSG00000100883	0.0865602	ENSG00000100934
ENSG00000105176	0.0865599	ENSG00000105221
ENSG00000107164	0.0865595	ENSG00000126883
ENSG00000100796	0.0865562	ENSG00000126214
ENSG00000138757	0.0865556	ENSG00000153147
ENSG00000110696	0.0865543	ENSG00000149100
ENSG00000100225	0.0865535	ENSG00000100227
ENSG00000138160	0.0865509	ENSG00000145386
ENSG00000132676	0.0865497	ENSG00000230124
ENSG00000129515	0.0865489	ENSG00000196792
ENSG00000104660	0.0865444	ENSG00000171428
ENSG00000065457	0.0865435	ENSG00000166848
ENSG00000013810	0.0865405	ENSG00000109805
ENSG00000160131	0.0865398	ENSG00000185973
ENSG00000100395	0.0865387	ENSG00000100410
ENSG00000104219	0.0865376	ENSG00000104765
ENSG00000116161	0.0865365	ENSG00000177855
ENSG00000138668	0.086536	ENSG00000152795
ENSG00000165949	0.0865327	ENSG00000185745
ENSG00000157450	0.0865311	ENSG00000166855
ENSG00000165672	0.0865294	ENSG00000182180
ENSG00000143436	0.086529	ENSG00000160688
ENSG00000136827	0.0865266	ENSG00000167118
ENSG00000104660	0.086526	ENSG00000157110
ENSG00000052723	0.0865244	ENSG00000143106
ENSG00000176700	0.0865241	ENSG00000177082
ENSG00000136045	0.086524	ENSG00000184752
ENSG00000120910	0.0865232	ENSG00000168078
ENSG00000239437	0.0865231	ENSG00000244642
ENSG00000100239	0.0865224	ENSG00000100364
ENSG00000100813	0.0865219	ENSG00000100949
ENSG00000103121	0.0865217	ENSG00000132612
ENSG00000121152	0.0865214	ENSG00000163808
ENSG00000115902	0.0865194	ENSG00000252892
ENSG00000097046	0.0865184	ENSG00000162664
ENSG00000097046	0.0865179	ENSG00000117569
ENSG00000124333	0.0865162	ENSG00000168939
ENSG00000023572	0.0865121	ENSG00000134371
ENSG00000134049	0.0865117	ENSG00000167088
ENSG00000112659	0.0865116	ENSG00000124733
ENSG00000157578	0.0865109	ENSG00000185437
ENSG00000140365	0.086508	ENSG00000169371
ENSG00000104969	0.0865064	ENSG00000105700
ENSG00000145386	0.0865012	ENSG00000186185
ENSG00000151500	0.0865007	ENSG00000151502
ENSG00000182810	0.0864984	ENSG00000205250
ENSG00000130748	0.0864976	ENSG00000142544
ENSG00000117569	0.0864956	ENSG00000162688
ENSG00000104763	0.0864955	ENSG00000241852
ENSG00000073169	0.0864947	ENSG00000284194
ENSG00000065000	0.0864939	ENSG00000076924
ENSG00000196466	0.0864914	ENSG00000197933
ENSG00000100836	0.0864897	ENSG00000185246
ENSG00000100319	0.0864886	ENSG00000100325
ENSG00000005961	0.086488	ENSG00000165682
ENSG00000196363	0.0864872	ENSG00000196642
ENSG00000141428	0.086486	ENSG00000141429
ENSG00000100325	0.0864839	ENSG00000161179
ENSG00000068079	0.0864831	ENSG00000108771
ENSG00000074755	0.0864823	ENSG00000132522
ENSG00000129696	0.0864797	ENSG00000158941
ENSG00000149313	0.0864788	ENSG00000166266
ENSG00000099910	0.0864778	ENSG00000100023
ENSG00000101365	0.0864745	ENSG00000132646
ENSG00000164815	0.0864731	ENSG00000198874
ENSG00000126883	0.0864726	ENSG00000136930
ENSG00000101972	0.0864722	ENSG00000123562
ENSG00000104866	0.086468	ENSG00000272333
ENSG00000154328	0.0864667	ENSG00000168476
ENSG00000070010	0.0864653	ENSG00000161179
ENSG00000079134	0.0864627	ENSG00000141428
ENSG00000116198	0.0864598	ENSG00000169598
ENSG00000156970	0.0864586	ENSG00000184661
ENSG00000169981	0.086457	ENSG00000186448
ENSG00000078142	0.0864564	ENSG00000134049
ENSG00000085224	0.0864537	ENSG00000144674
ENSG00000143368	0.0864518	ENSG00000143379
ENSG00000133872	0.0864512	ENSG00000228451
ENSG00000065457	0.0864509	ENSG00000205250
ENSG00000060762	0.0864503	ENSG00000120265
ENSG00000092203	0.0864501	ENSG00000196792
ENSG00000072042	0.0864499	ENSG00000165898
ENSG00000025770	0.0864498	ENSG00000241973
ENSG00000008853	0.0864488	ENSG00000197217
ENSG00000078902	0.0864471	ENSG00000205531
ENSG00000114767	0.0864464	ENSG00000144736
ENSG00000008710	0.0864442	ENSG00000250251
ENSG00000141385	0.0864411	ENSG00000167315
ENSG00000103549	0.0864409	ENSG00000169221
ENSG00000094975	0.0864383	ENSG00000120370
ENSG00000121940	0.0864366	ENSG00000134186
ENSG00000197182	0.0864358	ENSG00000231711
ENSG00000100280	0.0864352	ENSG00000183597
ENSG00000073169	0.0864327	ENSG00000100401
ENSG00000126456	0.0864302	ENSG00000204673
ENSG00000184436	0.0864301	ENSG00000235954
ENSG00000081870	0.086429	ENSG00000134717
ENSG00000010017	0.0864287	ENSG00000124523
ENSG00000161980	0.0864283	ENSG00000161981
ENSG00000181638	0.0864273	ENSG00000183309
ENSG00000114767	0.0864264	ENSG00000163811
ENSG00000143870	0.0864248	ENSG00000184164
ENSG00000083123	0.0864238	ENSG00000112701
ENSG00000005961	0.086422	ENSG00000124491
ENSG00000104299	0.0864219	ENSG00000223508
ENSG00000169885	0.0864217	ENSG00000178821
ENSG00000184708	0.0864216	ENSG00000242259
ENSG00000137491	0.0864215	ENSG00000156886
ENSG00000104695	0.0864196	ENSG00000176209
ENSG00000130717	0.0864163	ENSG00000165684
ENSG00000005022	0.0864158	ENSG00000101966
ENSG00000005075	0.0864153	ENSG00000090266
ENSG00000029725	0.0864141	ENSG00000170310
ENSG00000132549	0.086414	ENSG00000179950
ENSG00000140553	0.0864123	ENSG00000196547
ENSG00000129691	0.0864121	ENSG00000147364
ENSG00000147421	0.0864113	ENSG00000168575
ENSG00000100410	0.0864097	ENSG00000196236
ENSG00000091157	0.0864077	ENSG00000178127
ENSG00000106803	0.0864053	ENSG00000167118
ENSG00000106771	0.0864042	ENSG00000148358
ENSG00000100567	0.0864037	ENSG00000126775
ENSG00000232888	0.0864023	ENSG00000235552
ENSG00000011114	0.086402	ENSG00000075413
ENSG00000104695	0.0864013	ENSG00000214050
ENSG00000143363	0.0864012	ENSG00000160803
ENSG00000076201	0.0863992	ENSG00000186448
ENSG00000099899	0.086399	ENSG00000180957
ENSG00000069329	0.0863949	ENSG00000102978
ENSG00000107020	0.0863948	ENSG00000165264
ENSG00000171311	0.0863946	ENSG00000171314
ENSG00000099995	0.0863916	ENSG00000100225
ENSG00000148153	0.0863895	ENSG00000148229
ENSG00000010671	0.0863894	ENSG00000068366
ENSG00000079313	0.0863894	ENSG00000125656
ENSG00000139697	0.0863887	ENSG00000139726
ENSG00000085760	0.0863857	ENSG00000124356
ENSG00000147669	0.0863836	ENSG00000164933
ENSG00000014824	0.086383	ENSG00000151806
ENSG00000117155	0.0863801	ENSG00000183291
ENSG00000067048	0.0863778	ENSG00000129824
ENSG00000137804	0.0863756	ENSG00000146670
ENSG00000014824	0.0863721	ENSG00000053900
ENSG00000135069	0.0863692	ENSG00000139269
ENSG00000116221	0.0863688	ENSG00000116898
ENSG00000204231	0.0863672	ENSG00000204469
ENSG00000108518	0.0863667	ENSG00000167721
ENSG00000186272	0.086365	ENSG00000198466
ENSG00000074071	0.0863638	ENSG00000140992
ENSG00000149308	0.0863635	ENSG00000152404
ENSG00000101928	0.0863632	ENSG00000198918
ENSG00000112078	0.0863578	ENSG00000146223
ENSG00000160688	0.0863576	ENSG00000186141
ENSG00000104859	0.0863565	ENSG00000160570
ENSG00000104976	0.0863553	ENSG00000123144
ENSG00000074755	0.0863542	ENSG00000108963
ENSG00000135521	0.086354	ENSG00000146433
ENSG00000215093	0.0863535	ENSG00000228502
ENSG00000069345	0.0863525	ENSG00000140718
ENSG00000047932	0.0863523	ENSG00000155111
ENSG00000092108	0.0863521	ENSG00000179933
ENSG00000215305	0.0863516	ENSG00000234684
ENSG00000118939	0.0863496	ENSG00000136122
ENSG00000172466	0.0863444	ENSG00000257267
ENSG00000107175	0.0863437	ENSG00000137076
ENSG00000183255	0.0863418	ENSG00000205758
ENSG00000214223	0.08634	ENSG00000215492
ENSG00000118900	0.0863391	ENSG00000162065
ENSG00000170291	0.0863387	ENSG00000171861
ENSG00000079950	0.0863361	ENSG00000186625
ENSG00000156256	0.0863352	ENSG00000176054
ENSG00000063322	0.0863332	ENSG00000170892
ENSG00000160194	0.086333	ENSG00000160218
ENSG00000147533	0.086332	ENSG00000156735
ENSG00000111331	0.0863319	ENSG00000132530
ENSG00000135372	0.0863309	ENSG00000185238
ENSG00000224699	0.0863296	ENSG00000226419
ENSG00000104687	0.0863285	ENSG00000147535
ENSG00000126945	0.0863252	ENSG00000126953
ENSG00000100304	0.08632	ENSG00000100403
ENSG00000129245	0.0863178	ENSG00000174231
ENSG00000107672	0.0863176	ENSG00000107949
ENSG00000136319	0.0863173	ENSG00000196943
ENSG00000147684	0.0863168	ENSG00000164934
ENSG00000089327	0.0863144	ENSG00000266964
ENSG00000064703	0.0863135	ENSG00000134262
ENSG00000147669	0.0863116	ENSG00000156469
ENSG00000111877	0.0863107	ENSG00000112335
ENSG00000167118	0.0863102	ENSG00000175854
ENSG00000103707	0.0863071	ENSG00000138614
ENSG00000125482	0.0863066	ENSG00000148229
ENSG00000138071	0.0863055	ENSG00000275052
ENSG00000160688	0.0862981	ENSG00000163374
ENSG00000126709	0.0862978	ENSG00000157601
ENSG00000113272	0.0862972	ENSG00000181163
ENSG00000104164	0.0862953	ENSG00000138592
ENSG00000103043	0.0862948	ENSG00000198373
ENSG00000099817	0.0862923	ENSG00000104969
ENSG00000070413	0.0862908	ENSG00000099999
ENSG00000100106	0.0862904	ENSG00000239900
ENSG00000102096	0.0862902	ENSG00000102100
ENSG00000132549	0.0862902	ENSG00000164934
ENSG00000008324	0.086286	ENSG00000181061
ENSG00000064703	0.0862855	ENSG00000122482
ENSG00000067221	0.086284	ENSG00000182628
ENSG00000159256	0.0862825	ENSG00000186866
ENSG00000104687	0.0862819	ENSG00000214050
ENSG00000163554	0.0862813	ENSG00000167768
ENSG00000100567	0.0862798	ENSG00000180008
ENSG00000180900	0.0862798	ENSG00000250571
ENSG00000099940	0.0862782	ENSG00000099956
ENSG00000033800	0.0862768	ENSG00000166855
ENSG00000075702	0.0862756	ENSG00000165304
ENSG00000151498	0.0862747	ENSG00000172273
ENSG00000099326	0.0862733	ENSG00000267858
ENSG00000065150	0.0862716	ENSG00000134899
ENSG00000073111	0.0862711	ENSG00000174371
ENSG00000148358	0.0862698	ENSG00000167118
ENSG00000103126	0.0862696	ENSG00000140632
ENSG00000011426	0.0862691	ENSG00000134057
ENSG00000159346	0.0862684	ENSG00000163444
ENSG00000108883	0.0862612	ENSG00000186566
ENSG00000123144	0.0862599	ENSG00000130255
ENSG00000113593	0.0862596	ENSG00000113597
ENSG00000122952	0.0862588	ENSG00000137807
ENSG00000070718	0.0862588	ENSG00000168522
ENSG00000159055	0.0862572	ENSG00000159147
ENSG00000134014	0.0862547	ENSG00000228451
ENSG00000103194	0.0862542	ENSG00000198373
ENSG00000130024	0.0862538	ENSG00000196591
ENSG00000075336	0.0862533	ENSG00000141380
ENSG00000107020	0.086253	ENSG00000137074
ENSG00000130826	0.0862522	ENSG00000155438
ENSG00000103248	0.0862507	ENSG00000103264
ENSG00000104731	0.086248	ENSG00000174177
ENSG00000120992	0.0862464	ENSG00000167904
ENSG00000108509	0.0862454	ENSG00000127804
ENSG00000156239	0.0862446	ENSG00000157540
ENSG00000125875	0.0862444	ENSG00000196476
ENSG00000135476	0.0862443	ENSG00000140525
ENSG00000105323	0.0862442	ENSG00000272333
ENSG00000241244	0.0862434	ENSG00000242371
ENSG00000116586	0.0862419	ENSG00000160785
ENSG00000100888	0.0862398	ENSG00000165819
ENSG00000102898	0.0862389	ENSG00000103194
ENSG00000012232	0.0862386	ENSG00000189233
ENSG00000138594	0.0862379	ENSG00000169032
ENSG00000140983	0.0862366	ENSG00000167965
ENSG00000112078	0.0862357	ENSG00000204356
ENSG00000116786	0.0862333	ENSG00000116809
ENSG00000148384	0.0862272	ENSG00000196363
ENSG00000122873	0.0862266	ENSG00000165678
ENSG00000142945	0.0862262	ENSG00000170312
ENSG00000161980	0.0862259	ENSG00000167967
ENSG00000147471	0.0862254	ENSG00000197217
ENSG00000164733	0.0862254	ENSG00000221914
ENSG00000108561	0.0862222	ENSG00000215041
ENSG00000138032	0.0862216	ENSG00000221823
ENSG00000071859	0.086221	ENSG00000130159
ENSG00000079277	0.0862172	ENSG00000123472
ENSG00000129691	0.0862168	ENSG00000173273
ENSG00000125834	0.0862165	ENSG00000198171
ENSG00000128789	0.0862099	ENSG00000255112
ENSG00000103148	0.0862095	ENSG00000205937
ENSG00000168495	0.0862094	ENSG00000171428
ENSG00000154719	0.0862093	ENSG00000160226
ENSG00000054611	0.0862079	ENSG00000100258
ENSG00000138180	0.0862073	ENSG00000161888
ENSG00000178464	0.0862071	ENSG00000241741
ENSG00000163681	0.0862031	ENSG00000198218
ENSG00000177889	0.0862003	ENSG00000198015
ENSG00000166295	0.0861953	ENSG00000182180
ENSG00000143727	0.0861943	ENSG00000198522
ENSG00000183309	0.0861936	ENSG00000250571
ENSG00000116198	0.0861935	ENSG00000127483
ENSG00000059378	0.0861928	ENSG00000133106
ENSG00000092098	0.0861924	ENSG00000129515
ENSG00000103415	0.0861908	ENSG00000140990
ENSG00000197013	0.0861886	ENSG00000269837
ENSG00000111711	0.0861882	ENSG00000111726
ENSG00000136807	0.0861879	ENSG00000136908
ENSG00000165392	0.0861854	ENSG00000223508
ENSG00000053770	0.0861848	ENSG00000100568
ENSG00000010404	0.0861848	ENSG00000102181
ENSG00000125445	0.0861839	ENSG00000204316
ENSG00000134265	0.0861835	ENSG00000134759
ENSG00000100023	0.0861825	ENSG00000215012
ENSG00000119977	0.0861816	ENSG00000248487
ENSG00000229994	0.0861796	ENSG00000242697
ENSG00000078674	0.0861775	ENSG00000104689
ENSG00000025770	0.0861773	ENSG00000070010
ENSG00000141027	0.0861742	ENSG00000214941
ENSG00000100099	0.0861725	ENSG00000128203
ENSG00000100028	0.0861719	ENSG00000183597
ENSG00000125037	0.0861704	ENSG00000182973
ENSG00000136861	0.0861689	ENSG00000160563
ENSG00000141385	0.0861689	ENSG00000198081
ENSG00000128908	0.0861688	ENSG00000179151
ENSG00000089195	0.0861671	ENSG00000215251
ENSG00000096401	0.0861664	ENSG00000112200
ENSG00000185122	0.0861656	ENSG00000213563
ENSG00000009844	0.0861651	ENSG00000112031
ENSG00000104613	0.0861649	ENSG00000147533
ENSG00000070413	0.0861644	ENSG00000100239
ENSG00000070610	0.0861641	ENSG00000107077
ENSG00000148343	0.0861618	ENSG00000148356
ENSG00000160219	0.0861618	ENSG00000185973
ENSG00000104325	0.0861581	ENSG00000132541
ENSG00000082397	0.0861548	ENSG00000139832
ENSG00000103126	0.0861544	ENSG00000103363
ENSG00000251791	0.0861536	ENSG00000252010
ENSG00000232112	0.0861503	ENSG00000254999
ENSG00000151576	0.0861501	ENSG00000153767
ENSG00000137970	0.08615	ENSG00000240509
ENSG00000111843	0.0861498	ENSG00000112304
ENSG00000109805	0.0861484	ENSG00000131747
ENSG00000100478	0.0861483	ENSG00000174373
ENSG00000124491	0.0861475	ENSG00000163737
ENSG00000147439	0.0861456	ENSG00000228451
ENSG00000123091	0.0861431	ENSG00000134717
ENSG00000159593	0.0861422	ENSG00000180917
ENSG00000102910	0.0861418	ENSG00000166747
ENSG00000264781	0.0861375	ENSG00000265612
ENSG00000167716	0.0861343	ENSG00000215041
ENSG00000213178	0.0861342	ENSG00000237668
ENSG00000170606	0.0861331	ENSG00000213585
ENSG00000075413	0.0861327	ENSG00000197102
ENSG00000121022	0.0861307	ENSG00000164961
ENSG00000143379	0.0861284	ENSG00000143436
ENSG00000011426	0.0861277	ENSG00000117399
ENSG00000108479	0.0861274	ENSG00000161533
ENSG00000105750	0.0861274	ENSG00000256229
ENSG00000008853	0.0861273	ENSG00000104695
ENSG00000126777	0.086127	ENSG00000197045
ENSG00000147789	0.0861265	ENSG00000179091
ENSG00000139180	0.0861251	ENSG00000139197
ENSG00000148308	0.0861249	ENSG00000165688
ENSG00000023697	0.0861233	ENSG00000111196
ENSG00000079974	0.0861215	ENSG00000100393
ENSG00000104763	0.0861215	ENSG00000189233
ENSG00000101935	0.0861192	ENSG00000126953
ENSG00000109270	0.0861159	ENSG00000197894
ENSG00000051180	0.0861155	ENSG00000085840
ENSG00000211652	0.0861155	ENSG00000211951
ENSG00000011451	0.0861152	ENSG00000127511
ENSG00000118046	0.0861119	ENSG00000167674
ENSG00000070413	0.0861104	ENSG00000100014
ENSG00000103769	0.0861099	ENSG00000140497
ENSG00000111860	0.086109	ENSG00000196591
ENSG00000126903	0.0861078	ENSG00000198689
ENSG00000119650	0.086107	ENSG00000119718
ENSG00000090520	0.0861069	ENSG00000143870
ENSG00000100897	0.0861062	ENSG00000197324
ENSG00000165219	0.0861053	ENSG00000167130
ENSG00000112531	0.0861043	ENSG00000146457
ENSG00000064999	0.0861041	ENSG00000137200
ENSG00000141425	0.086103	ENSG00000257267
ENSG00000138495	0.0861022	ENSG00000164405
ENSG00000103047	0.086102	ENSG00000141076
ENSG00000168872	0.0861014	ENSG00000223959
ENSG00000159256	0.0861009	ENSG00000160299
ENSG00000090054	0.0860991	ENSG00000148248
ENSG00000100403	0.0860973	ENSG00000133422
ENSG00000141385	0.0860972	ENSG00000141424
ENSG00000160294	0.0860965	ENSG00000184900
ENSG00000131187	0.086096	ENSG00000246334
ENSG00000103423	0.0860959	ENSG00000213918
ENSG00000081177	0.0860943	ENSG00000100647
ENSG00000014123	0.0860943	ENSG00000123552
ENSG00000169288	0.0860882	ENSG00000198301
ENSG00000117174	0.0860881	ENSG00000122484
ENSG00000115464	0.0860875	ENSG00000116127
ENSG00000008853	0.086087	ENSG00000134020
ENSG00000065000	0.0860864	ENSG00000133275
ENSG00000071889	0.0860862	ENSG00000160219
ENSG00000059145	0.0860847	ENSG00000136044
ENSG00000167615	0.0860825	ENSG00000236144
ENSG00000088930	0.0860812	ENSG00000089006
ENSG00000105568	0.0860809	ENSG00000142039
ENSG00000112659	0.0860808	ENSG00000124571
ENSG00000060971	0.0860802	ENSG00000172046
ENSG00000100099	0.0860757	ENSG00000100353
ENSG00000166261	0.0860752	ENSG00000172273
ENSG00000136819	0.086073	ENSG00000165688
ENSG00000141759	0.0860714	ENSG00000178127
ENSG00000165801	0.0860713	ENSG00000165804
ENSG00000119616	0.0860698	ENSG00000154001
ENSG00000103248	0.0860693	ENSG00000140943
ENSG00000117362	0.0860686	ENSG00000143612
ENSG00000137414	0.0860684	ENSG00000165097
ENSG00000100410	0.0860678	ENSG00000189306
ENSG00000099804	0.0860647	ENSG00000167671
ENSG00000165675	0.0860644	ENSG00000177485
ENSG00000120458	0.0860633	ENSG00000166261
ENSG00000005100	0.0860589	ENSG00000108559
ENSG00000092094	0.0860585	ENSG00000136319
ENSG00000161956	0.0860577	ENSG00000167716
ENSG00000136878	0.0860561	ENSG00000136935
ENSG00000080608	0.0860558	ENSG00000107371
ENSG00000124659	0.0860549	ENSG00000247315
ENSG00000130830	0.0860546	ENSG00000160219
ENSG00000126746	0.0860522	ENSG00000139180
ENSG00000213442	0.08605	ENSG00000214389
ENSG00000111832	0.086047	ENSG00000196911
ENSG00000143436	0.0860466	ENSG00000182004
ENSG00000070669	0.0860456	ENSG00000120254
ENSG00000006712	0.0860421	ENSG00000104824
ENSG00000119402	0.08604	ENSG00000126883
ENSG00000158019	0.0860363	ENSG00000163798
ENSG00000100227	0.0860361	ENSG00000128159
ENSG00000068366	0.0860325	ENSG00000131725
ENSG00000010404	0.0860307	ENSG00000102078
ENSG00000211676	0.0860296	ENSG00000211677
ENSG00000131042	0.086029	ENSG00000187116
ENSG00000172466	0.0860272	ENSG00000177576
ENSG00000163528	0.086026	ENSG00000172113
ENSG00000143862	0.0860255	ENSG00000176393
ENSG00000136813	0.0860253	ENSG00000136891
ENSG00000160948	0.0860214	ENSG00000182325
ENSG00000107447	0.0860206	ENSG00000175097
ENSG00000197457	0.0860184	ENSG00000232442
ENSG00000109475	0.086017	ENSG00000125691
ENSG00000111215	0.0860149	ENSG00000255837
ENSG00000006744	0.0860141	ENSG00000141027
ENSG00000156735	0.0860132	ENSG00000165046
ENSG00000123405	0.0860102	ENSG00000244734
ENSG00000186951	0.0860099	ENSG00000205643
ENSG00000101846	0.0860083	ENSG00000130021
ENSG00000101843	0.0860073	ENSG00000126953
ENSG00000133731	0.0860072	ENSG00000164823
ENSG00000165525	0.0860052	ENSG00000187790
ENSG00000094880	0.0860046	ENSG00000113761
ENSG00000107164	0.0860037	ENSG00000136827
ENSG00000182973	0.0860021	ENSG00000198218
ENSG00000131023	0.086	ENSG00000198818
ENSG00000093009	0.0859992	ENSG00000166803
ENSG00000078304	0.0859987	ENSG00000100796
ENSG00000104412	0.085996	ENSG00000120533
ENSG00000104714	0.085994	ENSG00000197265
ENSG00000079462	0.0859918	ENSG00000105723
ENSG00000111906	0.0859901	ENSG00000112584
ENSG00000100084	0.0859882	ENSG00000185838
ENSG00000112992	0.085985	ENSG00000248092
ENSG00000124562	0.0859831	ENSG00000180992
ENSG00000124532	0.085982	ENSG00000213676
ENSG00000168081	0.0859808	ENSG00000169499
ENSG00000100991	0.0859806	ENSG00000101337
ENSG00000125817	0.0859788	ENSG00000125885
ENSG00000104671	0.0859788	ENSG00000147533
ENSG00000154328	0.0859778	ENSG00000169490
ENSG00000149474	0.0859744	ENSG00000232388
ENSG00000124279	0.0859728	ENSG00000145604
ENSG00000152253	0.0859727	ENSG00000183856
ENSG00000010626	0.0859726	ENSG00000126749
ENSG00000085872	0.0859724	ENSG00000130382
ENSG00000067704	0.0859711	ENSG00000162813
ENSG00000104299	0.0859708	ENSG00000155189
ENSG00000160294	0.0859701	ENSG00000160298
ENSG00000124333	0.0859677	ENSG00000134602
ENSG00000162980	0.0859666	ENSG00000178074
ENSG00000072042	0.0859638	ENSG00000081177
ENSG00000048162	0.0859618	ENSG00000132603
ENSG00000140307	0.0859615	ENSG00000140365
ENSG00000122376	0.0859604	ENSG00000148672
ENSG00000122952	0.08596	ENSG00000143228
ENSG00000131042	0.0859599	ENSG00000204482
ENSG00000107021	0.085959	ENSG00000148358
ENSG00000113318	0.0859575	ENSG00000153015
ENSG00000085433	0.0859565	ENSG00000117543
ENSG00000124562	0.0859564	ENSG00000124733
ENSG00000140830	0.085956	ENSG00000168872
ENSG00000116459	0.0859546	ENSG00000224699
ENSG00000103194	0.0859544	ENSG00000140943
ENSG00000141759	0.0859544	ENSG00000177150
ENSG00000100478	0.0859539	ENSG00000100926
ENSG00000123200	0.0859536	ENSG00000136152
ENSG00000100028	0.0859534	ENSG00000100084
ENSG00000215784	0.0859497	ENSG00000263513
ENSG00000180964	0.0859496	ENSG00000196507
ENSG00000077254	0.0859493	ENSG00000117505
ENSG00000100603	0.0859459	ENSG00000119720
ENSG00000103035	0.0859455	ENSG00000189091
ENSG00000089685	0.0859454	ENSG00000112742
ENSG00000051825	0.0859449	ENSG00000111361
ENSG00000105619	0.0859441	ENSG00000142546
ENSG00000092148	0.085944	ENSG00000100934
ENSG00000183527	0.0859432	ENSG00000205758
ENSG00000161904	0.0859423	ENSG00000204435
ENSG00000099949	0.0859411	ENSG00000182944
ENSG00000180822	0.0859388	ENSG00000204713
ENSG00000119705	0.0859375	ENSG00000119707
ENSG00000012963	0.0859367	ENSG00000153485
ENSG00000112335	0.0859336	ENSG00000130348
ENSG00000070010	0.0859327	ENSG00000100084
ENSG00000147416	0.0859327	ENSG00000186918
ENSG00000240409	0.0859295	ENSG00000262902
ENSG00000204780	0.0859285	ENSG00000235235
ENSG00000104325	0.0859284	ENSG00000179091
ENSG00000100934	0.0859276	ENSG00000100938
ENSG00000120899	0.0859275	ENSG00000155975
ENSG00000110107	0.0859273	ENSG00000167986
ENSG00000092148	0.0859266	ENSG00000100462
ENSG00000143319	0.0859243	ENSG00000160803
ENSG00000135801	0.0859229	ENSG00000154370
ENSG00000137075	0.085921	ENSG00000198876
ENSG00000100526	0.0859202	ENSG00000100528
ENSG00000198171	0.0859158	ENSG00000232388
ENSG00000152439	0.0859155	ENSG00000204519
ENSG00000125107	0.085915	ENSG00000132603
ENSG00000061936	0.0859134	ENSG00000139437
ENSG00000147548	0.0859094	ENSG00000168081
ENSG00000100239	0.0859088	ENSG00000100280
ENSG00000100897	0.0859048	ENSG00000129473
ENSG00000092439	0.085904	ENSG00000138592
ENSG00000131143	0.0859038	ENSG00000166164
ENSG00000010404	0.0859032	ENSG00000165775
ENSG00000082258	0.0859029	ENSG00000114933
ENSG00000100359	0.0859025	ENSG00000100393
ENSG00000138757	0.0859015	ENSG00000164031
ENSG00000067208	0.0858989	ENSG00000137947
ENSG00000185658	0.0858985	ENSG00000238197
ENSG00000130640	0.0858967	ENSG00000165669
ENSG00000159086	0.0858949	ENSG00000160310
ENSG00000011454	0.0858941	ENSG00000119321
ENSG00000125835	0.0858914	ENSG00000171984
ENSG00000158669	0.0858901	ENSG00000158941
ENSG00000132424	0.0858896	ENSG00000196591
ENSG00000095139	0.0858895	ENSG00000167257
ENSG00000140948	0.0858848	ENSG00000158545
ENSG00000089775	0.0858847	ENSG00000100714
ENSG00000123091	0.0858826	ENSG00000134744
ENSG00000131143	0.0858823	ENSG00000197912
ENSG00000104907	0.0858821	ENSG00000105607
ENSG00000163719	0.0858813	ENSG00000241553
ENSG00000160226	0.085881	ENSG00000238197
ENSG00000070010	0.08588	ENSG00000099899
ENSG00000148343	0.0858797	ENSG00000165688
ENSG00000132676	0.0858787	ENSG00000143436
ENSG00000104219	0.0858786	ENSG00000104660
ENSG00000124214	0.0858777	ENSG00000124226
ENSG00000147419	0.0858775	ENSG00000168522
ENSG00000100401	0.0858772	ENSG00000100412
ENSG00000164941	0.0858764	ENSG00000164944
ENSG00000225573	0.0858749	ENSG00000226243
ENSG00000072778	0.0858732	ENSG00000167842
ENSG00000108523	0.0858706	ENSG00000167720
ENSG00000067900	0.0858661	ENSG00000079134
ENSG00000103197	0.0858636	ENSG00000103415
ENSG00000160991	0.0858604	ENSG00000161036
ENSG00000112473	0.085858	ENSG00000204439
ENSG00000011454	0.0858574	ENSG00000148358
ENSG00000013810	0.0858559	ENSG00000237649
ENSG00000217716	0.0858544	ENSG00000242071
ENSG00000131653	0.0858527	ENSG00000161980
ENSG00000085788	0.0858508	ENSG00000186918
ENSG00000099995	0.0858505	ENSG00000133422
ENSG00000103479	0.0858493	ENSG00000135686
ENSG00000147601	0.0858485	ENSG00000164944
ENSG00000067900	0.0858471	ENSG00000141646
ENSG00000143742	0.0858449	ENSG00000153130
ENSG00000163743	0.0858445	ENSG00000164164
ENSG00000077721	0.0858444	ENSG00000125352
ENSG00000131788	0.0858444	ENSG00000158796
ENSG00000198920	0.085844	ENSG00000213859
ENSG00000104218	0.0858423	ENSG00000147669
ENSG00000109805	0.0858412	ENSG00000143228
ENSG00000143379	0.0858409	ENSG00000143612
ENSG00000078043	0.0858408	ENSG00000186812
ENSG00000064995	0.085839	ENSG00000204599
ENSG00000108671	0.085838	ENSG00000173692
ENSG00000143748	0.0858372	ENSG00000162910
ENSG00000253159	0.0858364	ENSG00000253767
ENSG00000110066	0.085836	ENSG00000172932
ENSG00000069345	0.0858349	ENSG00000196470
ENSG00000063587	0.0858341	ENSG00000124333
ENSG00000267541	0.0858338	ENSG00000270307
ENSG00000119383	0.0858277	ENSG00000148343
ENSG00000143294	0.0858274	ENSG00000143321
ENSG00000127054	0.0858273	ENSG00000157881
ENSG00000142188	0.0858252	ENSG00000155304
ENSG00000230629	0.0858232	ENSG00000242071
ENSG00000092201	0.0858225	ENSG00000129562
ENSG00000158716	0.0858205	ENSG00000203950
ENSG00000133106	0.0858183	ENSG00000157601
ENSG00000131966	0.0858179	ENSG00000197045
ENSG00000105610	0.0858177	ENSG00000170180
ENSG00000116251	0.0858175	ENSG00000126756
ENSG00000141959	0.0858166	ENSG00000142168
ENSG00000123737	0.0858164	ENSG00000145388
ENSG00000089063	0.085815	ENSG00000101220
ENSG00000108561	0.0858104	ENSG00000132522
ENSG00000198931	0.08581	ENSG00000205250
ENSG00000083168	0.0858098	ENSG00000169499
ENSG00000102580	0.0858098	ENSG00000247400
ENSG00000211637	0.0858087	ENSG00000243264
ENSG00000110801	0.0858053	ENSG00000139437
ENSG00000114867	0.0858047	ENSG00000145191
ENSG00000128789	0.0858027	ENSG00000152223
ENSG00000078618	0.0858024	ENSG00000162384
ENSG00000100220	0.0858022	ENSG00000215193
ENSG00000103932	0.0857997	ENSG00000104133
ENSG00000104518	0.0857982	ENSG00000170619
ENSG00000124120	0.085798	ENSG00000197296
ENSG00000159069	0.0857965	ENSG00000165688
ENSG00000115685	0.0857934	ENSG00000135930
ENSG00000180479	0.0857917	ENSG00000189144
ENSG00000119402	0.0857915	ENSG00000148308
ENSG00000108953	0.0857914	ENSG00000132507
ENSG00000055483	0.0857889	ENSG00000141580
ENSG00000137804	0.0857874	ENSG00000161800
ENSG00000179526	0.0857828	ENSG00000183309
ENSG00000164051	0.0857822	ENSG00000172113
ENSG00000117620	0.0857802	ENSG00000174151
ENSG00000160214	0.0857786	ENSG00000243646
ENSG00000075702	0.0857774	ENSG00000146670
ENSG00000169727	0.0857771	ENSG00000204316
ENSG00000100325	0.0857768	ENSG00000100403
ENSG00000069345	0.0857748	ENSG00000166822
ENSG00000156639	0.0857725	ENSG00000204308
ENSG00000056277	0.0857706	ENSG00000122126
ENSG00000100478	0.0857691	ENSG00000196792
ENSG00000213178	0.085768	ENSG00000226525
ENSG00000108774	0.0857666	ENSG00000126581
ENSG00000125835	0.0857662	ENSG00000125843
ENSG00000177599	0.0857643	ENSG00000197647
ENSG00000166164	0.085764	ENSG00000172831
ENSG00000104660	0.0857639	ENSG00000169499
ENSG00000074356	0.0857631	ENSG00000167842
ENSG00000103199	0.0857605	ENSG00000103245
ENSG00000138385	0.08576	ENSG00000196504
ENSG00000024526	0.0857577	ENSG00000137804
ENSG00000103037	0.0857566	ENSG00000168872
ENSG00000101811	0.0857551	ENSG00000188917
ENSG00000134057	0.0857542	ENSG00000137804
ENSG00000025156	0.0857536	ENSG00000112282
ENSG00000070061	0.0857513	ENSG00000090054
ENSG00000014216	0.085751	ENSG00000174903
ENSG00000137106	0.0857502	ENSG00000137133
ENSG00000056277	0.0857468	ENSG00000077721
ENSG00000112742	0.0857457	ENSG00000137807
ENSG00000151498	0.0857437	ENSG00000154144
ENSG00000063978	0.0857426	ENSG00000071127
ENSG00000002549	0.0857411	ENSG00000055332
ENSG00000178429	0.085741	ENSG00000214389
ENSG00000116221	0.0857381	ENSG00000134748
ENSG00000125351	0.0857379	ENSG00000134602
ENSG00000141428	0.0857377	ENSG00000141644
ENSG00000024526	0.0857376	ENSG00000115163
ENSG00000161888	0.0857365	ENSG00000183856
ENSG00000011451	0.0857357	ENSG00000161847
ENSG00000160216	0.0857357	ENSG00000243646
ENSG00000131023	0.0857329	ENSG00000181472
ENSG00000083812	0.0857318	ENSG00000142528
ENSG00000090054	0.0857284	ENSG00000136942
ENSG00000133028	0.0857283	ENSG00000174231
ENSG00000100888	0.0857272	ENSG00000129473
ENSG00000056586	0.0857245	ENSG00000148187
ENSG00000198502	0.0857245	ENSG00000204287
ENSG00000117154	0.0857241	ENSG00000173372
ENSG00000186567	0.0857239	ENSG00000213892
ENSG00000116455	0.0857225	ENSG00000121940
ENSG00000179295	0.0857219	ENSG00000247077
ENSG00000103044	0.0857195	ENSG00000103047
ENSG00000070413	0.0857189	ENSG00000099949
ENSG00000121152	0.0857189	ENSG00000166803
ENSG00000108963	0.0857182	ENSG00000167699
ENSG00000126461	0.0857168	ENSG00000183207
ENSG00000125485	0.0857164	ENSG00000176248
ENSG00000138802	0.0857153	ENSG00000164024
ENSG00000141503	0.0857127	ENSG00000167699
ENSG00000100014	0.0857121	ENSG00000100296
ENSG00000093144	0.0857105	ENSG00000178425
ENSG00000123933	0.0857076	ENSG00000159692
ENSG00000100567	0.0857041	ENSG00000119705
ENSG00000136942	0.0857038	ENSG00000196642
ENSG00000132424	0.0857005	ENSG00000135535
ENSG00000065613	0.0857002	ENSG00000107960
ENSG00000105298	0.0856971	ENSG00000130382
ENSG00000111615	0.0856902	ENSG00000196850
ENSG00000092978	0.0856885	ENSG00000143748
ENSG00000147274	0.085687	ENSG00000169446
ENSG00000127184	0.0856867	ENSG00000171530
ENSG00000154839	0.0856863	ENSG00000168078
ENSG00000148384	0.0856853	ENSG00000165724
ENSG00000162819	0.0856852	ENSG00000198625
ENSG00000101109	0.0856789	ENSG00000166913
ENSG00000221914	0.0856788	ENSG00000249898
ENSG00000120526	0.0856777	ENSG00000164933
ENSG00000131148	0.0856775	ENSG00000166451
ENSG00000119535	0.0856755	ENSG00000163464
ENSG00000104671	0.0856755	ENSG00000223508
ENSG00000100220	0.0856753	ENSG00000241878
ENSG00000155906	0.0856739	ENSG00000213079
ENSG00000100865	0.0856733	ENSG00000184990
ENSG00000185803	0.0856715	ENSG00000213563
ENSG00000129680	0.08567	ENSG00000134597
ENSG00000028839	0.0856698	ENSG00000130023
ENSG00000182841	0.0856696	ENSG00000239900
ENSG00000174282	0.0856652	ENSG00000176994
ENSG00000155304	0.085665	ENSG00000186866
ENSG00000119446	0.085665	ENSG00000198917
ENSG00000117593	0.0856641	ENSG00000143252
ENSG00000141646	0.0856638	ENSG00000152234
ENSG00000102030	0.0856621	ENSG00000178464
ENSG00000122435	0.0856619	ENSG00000162688
ENSG00000137996	0.0856619	ENSG00000168710
ENSG00000276545	0.085661	ENSG00000276547
ENSG00000135870	0.0856609	ENSG00000152061
ENSG00000164754	0.0856558	ENSG00000179632
ENSG00000091039	0.0856551	ENSG00000136051
ENSG00000147471	0.085655	ENSG00000168575
ENSG00000124532	0.085655	ENSG00000204231
ENSG00000104228	0.0856546	ENSG00000147475
ENSG00000143379	0.0856521	ENSG00000160741
ENSG00000119537	0.0856517	ENSG00000197563
ENSG00000002016	0.0856494	ENSG00000010292
ENSG00000088448	0.0856472	ENSG00000153487
ENSG00000119383	0.0856419	ENSG00000148218
ENSG00000201801	0.0856386	ENSG00000206652
ENSG00000066651	0.085638	ENSG00000186625
ENSG00000132604	0.0856373	ENSG00000159579
ENSG00000122952	0.0856336	ENSG00000167513
ENSG00000070770	0.0856325	ENSG00000140830
ENSG00000109805	0.0856323	ENSG00000145386
ENSG00000147050	0.0856317	ENSG00000167393
ENSG00000154222	0.0856305	ENSG00000157077
ENSG00000170855	0.0856305	ENSG00000257218
ENSG00000088833	0.0856298	ENSG00000125821
ENSG00000007376	0.0856294	ENSG00000140983
ENSG00000100225	0.0856287	ENSG00000185651
ENSG00000105221	0.0856283	ENSG00000272333
ENSG00000125991	0.0856256	ENSG00000172270
ENSG00000117862	0.0856244	ENSG00000134717
ENSG00000006744	0.0856228	ENSG00000171861
ENSG00000100813	0.0856214	ENSG00000196792
ENSG00000130717	0.0856201	ENSG00000203993
ENSG00000124523	0.0856195	ENSG00000250903
ENSG00000129932	0.085616	ENSG00000167657
ENSG00000147677	0.085614	ENSG00000156831
ENSG00000167315	0.0856117	ENSG00000171503
ENSG00000107341	0.0856115	ENSG00000183354
ENSG00000080815	0.0856112	ENSG00000100591
ENSG00000171566	0.0856091	ENSG00000197894
ENSG00000077721	0.0856076	ENSG00000165359
ENSG00000253873	0.0856063	ENSG00000276545
ENSG00000100577	0.0856044	ENSG00000119723
ENSG00000175826	0.0856039	ENSG00000178971
ENSG00000097007	0.0856039	ENSG00000288701
ENSG00000101986	0.0855995	ENSG00000102030
ENSG00000229807	0.0855991	ENSG00000236871
ENSG00000088298	0.0855979	ENSG00000119977
ENSG00000006831	0.0855976	ENSG00000111669
ENSG00000151498	0.0855965	ENSG00000166266
ENSG00000088930	0.0855963	ENSG00000232838
ENSG00000109270	0.0855955	ENSG00000171566
ENSG00000100280	0.0855944	ENSG00000196419
ENSG00000240671	0.0855932	ENSG00000241244
ENSG00000134014	0.085593	ENSG00000172728
ENSG00000105176	0.0855926	ENSG00000257103
ENSG00000120925	0.0855915	ENSG00000147471
ENSG00000103264	0.0855877	ENSG00000198931
ENSG00000163950	0.085586	ENSG00000280927
ENSG00000010219	0.0855858	ENSG00000089693
ENSG00000132383	0.0855847	ENSG00000141456
ENSG00000077254	0.0855833	ENSG00000162607
ENSG00000185834	0.0855804	ENSG00000226221
ENSG00000125863	0.0855796	ENSG00000132623
ENSG00000144895	0.0855742	ENSG00000154174
ENSG00000141027	0.0855738	ENSG00000174231
ENSG00000162881	0.0855738	ENSG00000226491
ENSG00000141252	0.0855726	ENSG00000175826
ENSG00000060237	0.0855721	ENSG00000126746
ENSG00000147416	0.0855721	ENSG00000246339
ENSG00000100836	0.0855717	ENSG00000136319
ENSG00000079459	0.0855692	ENSG00000241852
ENSG00000103121	0.0855679	ENSG00000131143
ENSG00000103245	0.085565	ENSG00000138834
ENSG00000053900	0.0855632	ENSG00000109689
ENSG00000147364	0.0855631	ENSG00000228451
ENSG00000123485	0.0855626	ENSG00000134222
ENSG00000108518	0.0855617	ENSG00000220205
ENSG00000059145	0.0855586	ENSG00000205937
ENSG00000141385	0.0855581	ENSG00000152234
ENSG00000130177	0.0855541	ENSG00000134900
ENSG00000029363	0.0855535	ENSG00000135597
ENSG00000132153	0.0855535	ENSG00000232112
ENSG00000115464	0.0855529	ENSG00000115808
ENSG00000128915	0.0855523	ENSG00000140265
ENSG00000089195	0.0855523	ENSG00000232388
ENSG00000075336	0.0855515	ENSG00000079134
ENSG00000122435	0.0855503	ENSG00000156876
ENSG00000070413	0.0855496	ENSG00000241878
ENSG00000183495	0.0855494	ENSG00000204842
ENSG00000101574	0.085547	ENSG00000166479
ENSG00000100150	0.0855467	ENSG00000180957
ENSG00000111554	0.0855458	ENSG00000127314
ENSG00000051825	0.0855446	ENSG00000167272
ENSG00000239437	0.0855444	ENSG00000274012
ENSG00000092010	0.0855424	ENSG00000129460
ENSG00000103266	0.0855424	ENSG00000185883
ENSG00000126653	0.0855414	ENSG00000144674
ENSG00000130725	0.0855412	ENSG00000204673
ENSG00000117133	0.0855407	ENSG00000122482
ENSG00000101224	0.0855389	ENSG00000125843
ENSG00000088888	0.0855383	ENSG00000247315
ENSG00000029639	0.0855346	ENSG00000146426
ENSG00000085433	0.0855338	ENSG00000134255
ENSG00000137760	0.0855336	ENSG00000152404
ENSG00000100926	0.0855298	ENSG00000129484
ENSG00000118680	0.0855291	ENSG00000167220
ENSG00000111203	0.0855283	ENSG00000171792
ENSG00000080815	0.0855271	ENSG00000100731
ENSG00000103994	0.0855263	ENSG00000140265
ENSG00000100105	0.0855262	ENSG00000184708
ENSG00000024862	0.0855239	ENSG00000146376
ENSG00000004478	0.0855229	ENSG00000089693
ENSG00000167283	0.0855223	ENSG00000174547
ENSG00000087299	0.0855221	ENSG00000165525
ENSG00000124571	0.0855211	ENSG00000204713
ENSG00000251039	0.0855207	ENSG00000273962
ENSG00000091157	0.0855204	ENSG00000101654
ENSG00000137947	0.08552	ENSG00000174842
ENSG00000154642	0.0855194	ENSG00000157538
ENSG00000119705	0.0855193	ENSG00000187097
ENSG00000104221	0.0855173	ENSG00000147457
ENSG00000074603	0.0855172	ENSG00000104133
ENSG00000101882	0.0855148	ENSG00000122126
ENSG00000230869	0.0855145	ENSG00000279058
ENSG00000108509	0.0855128	ENSG00000186532
ENSG00000170291	0.0855126	ENSG00000215041
ENSG00000147536	0.0855117	ENSG00000158669
ENSG00000099364	0.0855115	ENSG00000149923
ENSG00000109919	0.0855114	ENSG00000149182
ENSG00000160972	0.0855102	ENSG00000185000
ENSG00000180957	0.0855084	ENSG00000183765
ENSG00000077721	0.0855058	ENSG00000198918
ENSG00000075702	0.0855047	ENSG00000156970
ENSG00000215021	0.0855038	ENSG00000256537
ENSG00000176340	0.0855034	ENSG00000205155
ENSG00000233057	0.0855011	ENSG00000249264
ENSG00000159147	0.0855001	ENSG00000160214
ENSG00000125868	0.0854995	ENSG00000132670
ENSG00000109606	0.0854991	ENSG00000178177
ENSG00000160679	0.0854978	ENSG00000176444
ENSG00000121644	0.0854977	ENSG00000135766
ENSG00000007080	0.0854975	ENSG00000105700
ENSG00000108590	0.0854917	ENSG00000129255
ENSG00000103248	0.0854913	ENSG00000198931
ENSG00000136942	0.0854901	ENSG00000165688
ENSG00000011600	0.0854882	ENSG00000101336
ENSG00000101844	0.0854879	ENSG00000241343
ENSG00000079134	0.0854877	ENSG00000186812
ENSG00000141642	0.0854862	ENSG00000153391
ENSG00000140396	0.0854852	ENSG00000185728
ENSG00000099968	0.085481	ENSG00000099995
ENSG00000089053	0.0854807	ENSG00000111229
ENSG00000134086	0.0854776	ENSG00000254999
ENSG00000011243	0.0854763	ENSG00000011451
ENSG00000116171	0.0854754	ENSG00000162604
ENSG00000134758	0.0854752	ENSG00000186812
ENSG00000137656	0.0854749	ENSG00000137710
ENSG00000103326	0.0854747	ENSG00000103363
ENSG00000014123	0.0854744	ENSG00000112335
ENSG00000120889	0.0854728	ENSG00000185088
ENSG00000013375	0.085472	ENSG00000135317
ENSG00000130707	0.0854689	ENSG00000135069
ENSG00000240184	0.0854651	ENSG00000253846
ENSG00000241429	0.0854634	ENSG00000249264
ENSG00000214485	0.0854623	ENSG00000240509
ENSG00000142230	0.0854621	ENSG00000142546
ENSG00000065183	0.0854617	ENSG00000116489
ENSG00000005100	0.0854614	ENSG00000178921
ENSG00000143420	0.085461	ENSG00000163374
ENSG00000170296	0.0854601	ENSG00000178971
ENSG00000088766	0.0854599	ENSG00000125877
ENSG00000131653	0.085459	ENSG00000167969
ENSG00000089195	0.0854581	ENSG00000101310
ENSG00000007264	0.0854575	ENSG00000145649
ENSG00000100325	0.0854568	ENSG00000100395
ENSG00000248923	0.0854564	ENSG00000259045
ENSG00000170464	0.0854561	ENSG00000170469
ENSG00000175984	0.0854519	ENSG00000197323
ENSG00000105583	0.0854474	ENSG00000125995
ENSG00000156738	0.0854469	ENSG00000166928
ENSG00000102572	0.0854463	ENSG00000102606
ENSG00000051825	0.0854457	ENSG00000139726
ENSG00000080189	0.0854449	ENSG00000101473
ENSG00000103275	0.0854423	ENSG00000140983
ENSG00000075975	0.0854421	ENSG00000163812
ENSG00000078668	0.0854417	ENSG00000104679
ENSG00000124641	0.0854396	ENSG00000146223
ENSG00000099956	0.0854396	ENSG00000184436
ENSG00000131653	0.0854386	ENSG00000162065
ENSG00000196976	0.0854385	ENSG00000262919
ENSG00000109805	0.0854382	ENSG00000140525
ENSG00000090905	0.0854357	ENSG00000166847
ENSG00000067208	0.0854344	ENSG00000229994
ENSG00000102572	0.0854314	ENSG00000126216
ENSG00000099381	0.0854304	ENSG00000103549
ENSG00000145868	0.0854303	ENSG00000152359
ENSG00000142207	0.0854286	ENSG00000157540
ENSG00000125351	0.0854272	ENSG00000171155
ENSG00000185215	0.0854261	ENSG00000205436
ENSG00000135801	0.0854254	ENSG00000143756
ENSG00000095319	0.0854252	ENSG00000167118
ENSG00000167380	0.0854237	ENSG00000204920
ENSG00000052723	0.0854233	ENSG00000224699
ENSG00000147471	0.085422	ENSG00000168081
ENSG00000015475	0.085418	ENSG00000241973
ENSG00000100578	0.0854173	ENSG00000258900
ENSG00000116539	0.0854172	ENSG00000163159
ENSG00000237668	0.0854168	ENSG00000263266
ENSG00000143379	0.0854112	ENSG00000158796
ENSG00000092010	0.085411	ENSG00000172590
ENSG00000095906	0.0854103	ENSG00000180185
ENSG00000166902	0.0854099	ENSG00000167792
ENSG00000103037	0.0854098	ENSG00000132612
ENSG00000138757	0.085409	ENSG00000164168
ENSG00000089818	0.0854076	ENSG00000165714
ENSG00000172590	0.0854063	ENSG00000197324
ENSG00000129450	0.0854062	ENSG00000168995
ENSG00000179134	0.085406	ENSG00000272333
ENSG00000005194	0.0854029	ENSG00000103035
ENSG00000116580	0.0854027	ENSG00000163159
ENSG00000067900	0.0854018	ENSG00000141458
ENSG00000100568	0.085401	ENSG00000119650
ENSG00000159110	0.0853999	ENSG00000160216
ENSG00000128524	0.0853976	ENSG00000188186
ENSG00000109674	0.0853965	ENSG00000112984
ENSG00000141456	0.0853964	ENSG00000215041
ENSG00000163938	0.0853961	ENSG00000163939
ENSG00000134825	0.0853952	ENSG00000164405
ENSG00000112984	0.0853942	ENSG00000122952
ENSG00000119977	0.0853936	ENSG00000177830
ENSG00000117569	0.0853912	ENSG00000122481
ENSG00000167977	0.0853905	ENSG00000180185
ENSG00000103326	0.0853887	ENSG00000167930
ENSG00000170619	0.0853869	ENSG00000179632
ENSG00000125485	0.0853845	ENSG00000136937
ENSG00000132153	0.0853844	ENSG00000164068
ENSG00000063245	0.0853841	ENSG00000171443
ENSG00000204525	0.0853835	ENSG00000206341
ENSG00000166492	0.0853823	ENSG00000189398
ENSG00000103415	0.0853789	ENSG00000167967
ENSG00000171453	0.0853777	ENSG00000204574
ENSG00000184497	0.0853774	ENSG00000233695
ENSG00000090054	0.0853752	ENSG00000148358
ENSG00000100938	0.0853742	ENSG00000129518
ENSG00000139842	0.0853741	ENSG00000174405
ENSG00000011454	0.0853736	ENSG00000136935
ENSG00000099949	0.0853686	ENSG00000215193
ENSG00000065328	0.0853674	ENSG00000073111
ENSG00000101290	0.0853673	ENSG00000247315
ENSG00000230225	0.0853672	ENSG00000254017
ENSG00000088038	0.0853669	ENSG00000213024
ENSG00000148343	0.0853662	ENSG00000165219
ENSG00000177839	0.0853662	ENSG00000272674
ENSG00000124074	0.0853639	ENSG00000125107
ENSG00000156253	0.0853627	ENSG00000160305
ENSG00000067955	0.0853617	ENSG00000102898
ENSG00000136878	0.085359	ENSG00000148396
ENSG00000105609	0.0853571	ENSG00000162692
ENSG00000087191	0.0853557	ENSG00000108604
ENSG00000201998	0.0853553	ENSG00000238741
ENSG00000005194	0.085354	ENSG00000172831
ENSG00000006712	0.0853538	ENSG00000105323
ENSG00000103042	0.0853535	ENSG00000205250
ENSG00000010292	0.085352	ENSG00000111671
ENSG00000130177	0.0853492	ENSG00000134899
ENSG00000100425	0.0853448	ENSG00000130638
ENSG00000088247	0.0853431	ENSG00000125651
ENSG00000072849	0.0853418	ENSG00000175826
ENSG00000141452	0.0853331	ENSG00000255112
ENSG00000003987	0.0853314	ENSG00000147457
ENSG00000104626	0.0853311	ENSG00000147471
ENSG00000161888	0.08533	ENSG00000175063
ENSG00000213801	0.08533	ENSG00000269837
ENSG00000148090	0.0853296	ENSG00000160445
ENSG00000132612	0.0853287	ENSG00000140943
ENSG00000152082	0.0853248	ENSG00000243678
ENSG00000079459	0.0853245	ENSG00000147316
ENSG00000158669	0.0853245	ENSG00000197265
ENSG00000006712	0.0853238	ENSG00000196235
ENSG00000174231	0.0853237	ENSG00000197879
ENSG00000007541	0.0853236	ENSG00000118900
ENSG00000159256	0.0853226	ENSG00000205581
ENSG00000159131	0.0853203	ENSG00000160285
ENSG00000147364	0.0853202	ENSG00000171428
ENSG00000176915	0.0853175	ENSG00000177192
ENSG00000076770	0.0853164	ENSG00000165675
ENSG00000163781	0.0853126	ENSG00000166508
ENSG00000125459	0.0853118	ENSG00000138709
ENSG00000092148	0.085311	ENSG00000151413
ENSG00000166311	0.0853104	ENSG00000177700
ENSG00000108963	0.0853103	ENSG00000167716
ENSG00000116251	0.08531	ENSG00000177410
ENSG00000007541	0.0853099	ENSG00000074071
ENSG00000078246	0.0853088	ENSG00000111196
ENSG00000125995	0.0853068	ENSG00000169020
ENSG00000159692	0.0853058	ENSG00000185049
ENSG00000158793	0.0853011	ENSG00000158796
ENSG00000159069	0.0852994	ENSG00000167118
ENSG00000126903	0.0852985	ENSG00000169446
ENSG00000078142	0.0852964	ENSG00000152242
ENSG00000110060	0.0852956	ENSG00000150776
ENSG00000129559	0.0852953	ENSG00000196792
ENSG00000092978	0.0852936	ENSG00000119285
ENSG00000179526	0.0852906	ENSG00000250571
ENSG00000125875	0.0852902	ENSG00000232388
ENSG00000004487	0.0852866	ENSG00000116786
ENSG00000119917	0.0852861	ENSG00000165949
ENSG00000141627	0.0852806	ENSG00000265681
ENSG00000100804	0.0852802	ENSG00000129473
ENSG00000118680	0.0852799	ENSG00000141452
ENSG00000103126	0.0852787	ENSG00000140983
ENSG00000197081	0.0852767	ENSG00000213079
ENSG00000122966	0.085276	ENSG00000126787
ENSG00000084112	0.085275	ENSG00000139697
ENSG00000073111	0.0852708	ENSG00000101003
ENSG00000132522	0.0852706	ENSG00000178971
ENSG00000131100	0.0852699	ENSG00000239900
ENSG00000100099	0.0852693	ENSG00000161179
ENSG00000080986	0.0852676	ENSG00000154839
ENSG00000204604	0.0852674	ENSG00000269837
ENSG00000119616	0.0852645	ENSG00000119650
ENSG00000182397	0.0852628	ENSG00000259660
ENSG00000100075	0.085262	ENSG00000128191
ENSG00000204574	0.0852618	ENSG00000223501
ENSG00000112742	0.0852614	ENSG00000112984
ENSG00000213178	0.0852611	ENSG00000234782
ENSG00000159131	0.0852598	ENSG00000183255
ENSG00000131148	0.0852557	ENSG00000141076
ENSG00000222041	0.0852552	ENSG00000233999
ENSG00000115204	0.085254	ENSG00000124356
ENSG00000154328	0.0852534	ENSG00000275074
ENSG00000147475	0.085253	ENSG00000172728
ENSG00000103415	0.0852518	ENSG00000118894
ENSG00000121152	0.0852515	ENSG00000186185
ENSG00000008853	0.0852493	ENSG00000104613
ENSG00000099942	0.085249	ENSG00000100325
ENSG00000099949	0.0852488	ENSG00000253352
ENSG00000102119	0.0852462	ENSG00000188706
ENSG00000122687	0.0852451	ENSG00000146587
ENSG00000010292	0.0852451	ENSG00000165714
ENSG00000005339	0.0852438	ENSG00000213918
ENSG00000104660	0.0852433	ENSG00000275074
ENSG00000082641	0.0852422	ENSG00000184575
ENSG00000067208	0.0852418	ENSG00000137992
ENSG00000196642	0.0852408	ENSG00000198917
ENSG00000160226	0.0852406	ENSG00000160285
ENSG00000141627	0.0852395	ENSG00000197563
ENSG00000136827	0.085239	ENSG00000165283
ENSG00000079459	0.0852384	ENSG00000168476
ENSG00000141101	0.0852378	ENSG00000167005
ENSG00000111196	0.0852368	ENSG00000256537
ENSG00000157426	0.0852356	ENSG00000163312
ENSG00000179943	0.0852355	ENSG00000204673
ENSG00000056586	0.0852334	ENSG00000148248
ENSG00000100632	0.0852332	ENSG00000119661
ENSG00000070061	0.0852314	ENSG00000148019
ENSG00000134759	0.0852311	ENSG00000166377
ENSG00000111615	0.0852308	ENSG00000179295
ENSG00000081818	0.0852297	ENSG00000113205
ENSG00000096070	0.0852285	ENSG00000112078
ENSG00000104635	0.0852259	ENSG00000241852
ENSG00000171295	0.0852255	ENSG00000198429
ENSG00000083099	0.0852247	ENSG00000112335
ENSG00000114030	0.0852244	ENSG00000121579
ENSG00000147955	0.0852237	ENSG00000165282
ENSG00000184076	0.0852235	ENSG00000239900
ENSG00000104412	0.0852214	ENSG00000147684
ENSG00000099995	0.0852193	ENSG00000138867
ENSG00000137817	0.0852193	ENSG00000140521
ENSG00000196642	0.0852187	ENSG00000197070
ENSG00000118496	0.0852173	ENSG00000213079
ENSG00000076003	0.0852157	ENSG00000100297
ENSG00000075415	0.0852143	ENSG00000139433
ENSG00000024862	0.0852123	ENSG00000131023
ENSG00000101844	0.0852092	ENSG00000177485
ENSG00000167965	0.0852086	ENSG00000183751
ENSG00000065911	0.0852085	ENSG00000151012
ENSG00000116198	0.0852083	ENSG00000198793
ENSG00000070814	0.0852069	ENSG00000113649
ENSG00000165688	0.0852047	ENSG00000203993
ENSG00000147669	0.0852046	ENSG00000147684
ENSG00000140983	0.085203	ENSG00000162032
ENSG00000038210	0.0852015	ENSG00000078140
ENSG00000184752	0.0852014	ENSG00000189043
ENSG00000144895	0.0852009	ENSG00000169251
ENSG00000165156	0.0852001	ENSG00000176853
ENSG00000090889	0.0851995	ENSG00000112742
ENSG00000136942	0.0851986	ENSG00000165684
ENSG00000147457	0.0851982	ENSG00000169499
ENSG00000013275	0.0851972	ENSG00000142546
ENSG00000139726	0.0851959	ENSG00000198015
ENSG00000067646	0.0851957	ENSG00000154620
ENSG00000107937	0.085195	ENSG00000148840
ENSG00000146670	0.0851948	ENSG00000166803
ENSG00000089195	0.0851941	ENSG00000232838
ENSG00000160959	0.0851929	ENSG00000170631
ENSG00000253709	0.0851886	ENSG00000277282
ENSG00000108591	0.0851885	ENSG00000141027
ENSG00000161920	0.0851884	ENSG00000167840
ENSG00000275023	0.0851883	ENSG00000276293
ENSG00000124733	0.0851871	ENSG00000221821
ENSG00000120158	0.0851856	ENSG00000120159
ENSG00000053372	0.0851822	ENSG00000188976
ENSG00000168575	0.0851821	ENSG00000198042
ENSG00000111897	0.0851805	ENSG00000112339
ENSG00000159079	0.0851763	ENSG00000160193
ENSG00000160688	0.0851761	ENSG00000160714
ENSG00000108639	0.0851744	ENSG00000167895
ENSG00000165219	0.0851737	ENSG00000181090
ENSG00000078043	0.0851729	ENSG00000167216
ENSG00000128165	0.0851725	ENSG00000166123
ENSG00000143106	0.0851724	ENSG00000156875
ENSG00000130826	0.0851715	ENSG00000180879
ENSG00000168172	0.0851707	ENSG00000169499
ENSG00000067208	0.0851698	ENSG00000197323
ENSG00000063169	0.0851693	ENSG00000090372
ENSG00000088682	0.085161	ENSG00000102931
ENSG00000125952	0.0851607	ENSG00000134001
ENSG00000181404	0.0851599	ENSG00000226210
ENSG00000113240	0.0851595	ENSG00000153914
ENSG00000008853	0.0851594	ENSG00000147416
ENSG00000169499	0.0851594	ENSG00000221914
ENSG00000157426	0.0851593	ENSG00000174720
ENSG00000022976	0.085159	ENSG00000142208
ENSG00000137200	0.0851574	ENSG00000146109
ENSG00000105323	0.085157	ENSG00000196235
ENSG00000103248	0.0851555	ENSG00000167515
ENSG00000066279	0.085155	ENSG00000076382
ENSG00000065970	0.0851543	ENSG00000111652
ENSG00000164068	0.0851535	ENSG00000176095
ENSG00000109805	0.0851531	ENSG00000168078
ENSG00000103091	0.0851511	ENSG00000131143
ENSG00000100554	0.0851509	ENSG00000119688
ENSG00000156802	0.0851495	ENSG00000174371
ENSG00000124356	0.0851487	ENSG00000169599
ENSG00000073111	0.0851484	ENSG00000156802
ENSG00000134222	0.0851475	ENSG00000134690
ENSG00000213892	0.0851475	ENSG00000273777
ENSG00000130731	0.0851466	ENSG00000174109
ENSG00000149929	0.0851461	ENSG00000149930
ENSG00000167232	0.0851457	ENSG00000213096
ENSG00000168078	0.0851425	ENSG00000171848
ENSG00000100564	0.0851413	ENSG00000119689
ENSG00000089195	0.0851408	ENSG00000247315
ENSG00000143436	0.0851402	ENSG00000186141
ENSG00000151846	0.0851396	ENSG00000255642
ENSG00000168802	0.0851383	ENSG00000182810
ENSG00000163808	0.0851369	ENSG00000169607
ENSG00000148399	0.0851355	ENSG00000165688
ENSG00000224976	0.0851325	ENSG00000227879
ENSG00000070010	0.0851311	ENSG00000215012
ENSG00000163930	0.0851276	ENSG00000177479
ENSG00000134077	0.085127	ENSG00000206573
ENSG00000136819	0.0851266	ENSG00000198917
ENSG00000074356	0.0851263	ENSG00000132522
ENSG00000104529	0.0851262	ENSG00000196683
ENSG00000196072	0.0851243	ENSG00000213341
ENSG00000163104	0.0851242	ENSG00000198301
ENSG00000108561	0.085124	ENSG00000170310
ENSG00000006744	0.0851235	ENSG00000174231
ENSG00000187672	0.0851226	ENSG00000281708
ENSG00000140365	0.0851212	ENSG00000140400
ENSG00000103061	0.0851195	ENSG00000141076
ENSG00000083814	0.0851185	ENSG00000121417
ENSG00000109171	0.0851184	ENSG00000164168
ENSG00000141424	0.0851181	ENSG00000141759
ENSG00000117632	0.0851179	ENSG00000183856
ENSG00000086102	0.0851167	ENSG00000137074
ENSG00000007376	0.0851152	ENSG00000103343
ENSG00000163681	0.0851127	ENSG00000163812
ENSG00000131725	0.0851107	ENSG00000171155
ENSG00000103152	0.0851091	ENSG00000140990
ENSG00000083838	0.0851081	ENSG00000130726
ENSG00000100410	0.0851062	ENSG00000185721
ENSG00000100227	0.0851058	ENSG00000182841
ENSG00000069329	0.0851049	ENSG00000132604
ENSG00000198663	0.0851037	ENSG00000204356
ENSG00000105325	0.0851027	ENSG00000118046
ENSG00000100889	0.085102	ENSG00000128965
ENSG00000071994	0.0850999	ENSG00000146433
ENSG00000116521	0.0850983	ENSG00000186141
ENSG00000132604	0.0850982	ENSG00000224470
ENSG00000154582	0.0850969	ENSG00000164751
ENSG00000034693	0.0850965	ENSG00000071994
ENSG00000125386	0.0850952	ENSG00000159692
ENSG00000011426	0.0850909	ENSG00000166851
ENSG00000164164	0.0850908	ENSG00000170185
ENSG00000100023	0.0850887	ENSG00000184436
ENSG00000137815	0.0850883	ENSG00000166855
ENSG00000204371	0.0850881	ENSG00000213676
ENSG00000068489	0.0850863	ENSG00000183856
ENSG00000134014	0.0850843	ENSG00000168575
ENSG00000065559	0.0850823	ENSG00000214941
ENSG00000100023	0.0850816	ENSG00000198089
ENSG00000157110	0.0850811	ENSG00000175324
ENSG00000110696	0.0850805	ENSG00000152219
ENSG00000156787	0.0850799	ENSG00000164961
ENSG00000014824	0.0850782	ENSG00000132406
ENSG00000171428	0.0850741	ENSG00000173273
ENSG00000148399	0.0850736	ENSG00000188986
ENSG00000185800	0.0850694	ENSG00000257103
ENSG00000010256	0.0850681	ENSG00000163930
ENSG00000132522	0.085067	ENSG00000174238
ENSG00000099910	0.0850666	ENSG00000215012
ENSG00000197217	0.0850646	ENSG00000197892
ENSG00000108591	0.0850644	ENSG00000108599
ENSG00000138942	0.0850641	ENSG00000186575
ENSG00000123485	0.0850626	ENSG00000134057
ENSG00000156261	0.0850613	ENSG00000160193
ENSG00000066777	0.0850584	ENSG00000104388
ENSG00000136813	0.0850563	ENSG00000176248
ENSG00000125991	0.0850549	ENSG00000138085
ENSG00000156171	0.0850542	ENSG00000168710
ENSG00000088808	0.0850528	ENSG00000183576
ENSG00000148358	0.0850528	ENSG00000188986
ENSG00000104643	0.0850517	ENSG00000129422
ENSG00000128908	0.0850493	ENSG00000166716
ENSG00000119650	0.0850489	ENSG00000119682
ENSG00000100393	0.0850489	ENSG00000196236
ENSG00000169914	0.0850486	ENSG00000188786
ENSG00000029639	0.0850477	ENSG00000272047
ENSG00000174238	0.0850472	ENSG00000175826
ENSG00000163312	0.0850458	ENSG00000174720
ENSG00000104756	0.0850457	ENSG00000173281
ENSG00000101596	0.0850456	ENSG00000101608
ENSG00000156239	0.0850451	ENSG00000185658
ENSG00000131143	0.0850443	ENSG00000182149
ENSG00000104852	0.0850441	ENSG00000104859
ENSG00000099904	0.0850427	ENSG00000184076
ENSG00000168394	0.0850399	ENSG00000206337
ENSG00000156413	0.0850392	ENSG00000171119
ENSG00000100567	0.0850368	ENSG00000165898
ENSG00000041880	0.0850367	ENSG00000182179
ENSG00000168701	0.0850344	ENSG00000205250
ENSG00000173011	0.085034	ENSG00000186222
ENSG00000129680	0.0850339	ENSG00000188706
ENSG00000123562	0.0850311	ENSG00000133131
ENSG00000069329	0.0850295	ENSG00000135686
ENSG00000101412	0.0850292	ENSG00000153044
ENSG00000158796	0.0850271	ENSG00000160679
ENSG00000029534	0.0850264	ENSG00000206172
ENSG00000175224	0.0850263	ENSG00000213619
ENSG00000071894	0.0850254	ENSG00000180900
ENSG00000159110	0.0850252	ENSG00000159147
ENSG00000074755	0.0850244	ENSG00000167721
ENSG00000198042	0.0850231	ENSG00000241852
ENSG00000105281	0.0850209	ENSG00000187840
ENSG00000050393	0.0850202	ENSG00000234127
ENSG00000112685	0.0850169	ENSG00000124535
ENSG00000141293	0.0850151	ENSG00000263787
ENSG00000079313	0.085012	ENSG00000133243
ENSG00000114209	0.0850108	ENSG00000114520
ENSG00000079459	0.0850107	ENSG00000254093
ENSG00000074755	0.0850103	ENSG00000170310
ENSG00000159792	0.0850084	ENSG00000172831
ENSG00000247627	0.0850083	ENSG00000270307
ENSG00000105738	0.0850062	ENSG00000275132
ENSG00000094880	0.085006	ENSG00000113013
ENSG00000112335	0.0850058	ENSG00000146457
ENSG00000103275	0.0850054	ENSG00000103343
ENSG00000130717	0.0850053	ENSG00000188938
ENSG00000140854	0.0850028	ENSG00000168872
ENSG00000110696	0.0850027	ENSG00000132254
ENSG00000008838	0.0850013	ENSG00000131748
ENSG00000100568	0.0850012	ENSG00000197555
ENSG00000116906	0.0849985	ENSG00000173409
ENSG00000076924	0.0849981	ENSG00000104907
ENSG00000127804	0.0849954	ENSG00000198920
ENSG00000121022	0.0849949	ENSG00000185728
ENSG00000100577	0.0849947	ENSG00000119718
ENSG00000092020	0.0849937	ENSG00000100938
ENSG00000242419	0.0849925	ENSG00000253159
ENSG00000111684	0.0849919	ENSG00000139197
ENSG00000168813	0.0849919	ENSG00000196214
ENSG00000112062	0.0849915	ENSG00000124571
ENSG00000126749	0.0849907	ENSG00000165714
ENSG00000137200	0.0849903	ENSG00000204231
ENSG00000101843	0.0849893	ENSG00000101966
ENSG00000183684	0.0849883	ENSG00000187531
ENSG00000219102	0.0849876	ENSG00000232742
ENSG00000131100	0.0849852	ENSG00000138867
ENSG00000100028	0.0849824	ENSG00000241878
ENSG00000101654	0.0849818	ENSG00000141424
ENSG00000103126	0.0849817	ENSG00000172366
ENSG00000196417	0.0849817	ENSG00000203326
ENSG00000064933	0.0849796	ENSG00000138385
ENSG00000147654	0.0849787	ENSG00000164934
ENSG00000101310	0.084977	ENSG00000101343
ENSG00000120438	0.0849758	ENSG00000196591
ENSG00000012983	0.084971	ENSG00000087299
ENSG00000125676	0.0849707	ENSG00000169446
ENSG00000081019	0.0849693	ENSG00000116455
ENSG00000136925	0.0849682	ENSG00000136932
ENSG00000010292	0.0849681	ENSG00000065970
ENSG00000010292	0.0849662	ENSG00000089818
ENSG00000141627	0.0849652	ENSG00000166377
ENSG00000167601	0.0849639	ENSG00000174600
ENSG00000101966	0.0849625	ENSG00000102401
ENSG00000232177	0.0849613	ENSG00000262902
ENSG00000103121	0.0849612	ENSG00000166595
ENSG00000116918	0.0849604	ENSG00000135776
ENSG00000160208	0.0849584	ENSG00000160305
ENSG00000136144	0.0849575	ENSG00000136147
ENSG00000100258	0.0849557	ENSG00000100395
ENSG00000169727	0.0849551	ENSG00000224877
ENSG00000126953	0.0849548	ENSG00000241343
ENSG00000119402	0.0849542	ENSG00000148337
ENSG00000003987	0.0849508	ENSG00000168476
ENSG00000167491	0.0849504	ENSG00000179115
ENSG00000099956	0.0849489	ENSG00000100209
ENSG00000125107	0.0849472	ENSG00000224470
ENSG00000100083	0.0849467	ENSG00000100348
ENSG00000134057	0.084946	ENSG00000145386
ENSG00000125651	0.0849396	ENSG00000167674
ENSG00000247627	0.0849396	ENSG00000254132
ENSG00000087995	0.0849394	ENSG00000146872
ENSG00000185834	0.0849392	ENSG00000236801
ENSG00000103047	0.0849385	ENSG00000132612
ENSG00000139437	0.0849383	ENSG00000151148
ENSG00000134690	0.084938	ENSG00000156970
ENSG00000099949	0.0849377	ENSG00000184708
ENSG00000134758	0.0849377	ENSG00000257267
ENSG00000074755	0.0849373	ENSG00000142507
ENSG00000114030	0.0849372	ENSG00000144867
ENSG00000134014	0.0849369	ENSG00000184661
ENSG00000066336	0.0849361	ENSG00000134571
ENSG00000105122	0.0849361	ENSG00000161031
ENSG00000126814	0.0849358	ENSG00000168175
ENSG00000187147	0.0849354	ENSG00000198815
ENSG00000126705	0.0849339	ENSG00000158195
ENSG00000143624	0.0849327	ENSG00000198837
ENSG00000170242	0.0849318	ENSG00000205531
ENSG00000040633	0.0849317	ENSG00000213859
ENSG00000111269	0.0849308	ENSG00000111676
ENSG00000127314	0.0849306	ENSG00000175782
ENSG00000071127	0.0849304	ENSG00000157869
ENSG00000137996	0.0849277	ENSG00000156876
ENSG00000148187	0.0849269	ENSG00000167112
ENSG00000160445	0.0849265	ENSG00000165699
ENSG00000143401	0.0849262	ENSG00000143742
ENSG00000008130	0.0849254	ENSG00000127054
ENSG00000005100	0.0849254	ENSG00000132522
ENSG00000167118	0.0849216	ENSG00000196363
ENSG00000136861	0.084921	ENSG00000136942
ENSG00000105176	0.084917	ENSG00000105723
ENSG00000211625	0.0849149	ENSG00000243063
ENSG00000103042	0.0849128	ENSG00000198373
ENSG00000119318	0.0849115	ENSG00000136908
ENSG00000168936	0.0849115	ENSG00000174227
ENSG00000160446	0.0849099	ENSG00000176248
ENSG00000086475	0.0849097	ENSG00000107537
ENSG00000187824	0.0849057	ENSG00000264176
ENSG00000037241	0.0849033	ENSG00000113312
ENSG00000024862	0.084903	ENSG00000111906
ENSG00000134717	0.0849017	ENSG00000162384
ENSG00000102978	0.0848991	ENSG00000182149
ENSG00000154328	0.084899	ENSG00000155189
ENSG00000116830	0.0848987	ENSG00000163349
ENSG00000078674	0.0848986	ENSG00000184661
ENSG00000140319	0.0848984	ENSG00000182117
ENSG00000131100	0.0848972	ENSG00000133422
ENSG00000100028	0.0848968	ENSG00000235954
ENSG00000162927	0.0848962	ENSG00000237522
ENSG00000119402	0.0848961	ENSG00000136875
ENSG00000110583	0.0848961	ENSG00000172613
ENSG00000070413	0.0848957	ENSG00000131100
ENSG00000089006	0.0848955	ENSG00000232838
ENSG00000049618	0.0848952	ENSG00000120265
ENSG00000099991	0.0848941	ENSG00000100084
ENSG00000017797	0.0848938	ENSG00000101558
ENSG00000134597	0.0848883	ENSG00000269556
ENSG00000117620	0.0848859	ENSG00000143093
ENSG00000104885	0.0848835	ENSG00000105229
ENSG00000129255	0.0848805	ENSG00000141456
ENSG00000070413	0.0848798	ENSG00000099956
ENSG00000129197	0.0848796	ENSG00000170291
ENSG00000165678	0.0848795	ENSG00000182180
ENSG00000156709	0.0848789	ENSG00000171100
ENSG00000141458	0.084878	ENSG00000166479
ENSG00000134748	0.0848775	ENSG00000162385
ENSG00000114353	0.0848756	ENSG00000157500
ENSG00000126814	0.0848748	ENSG00000154001
ENSG00000163811	0.0848745	ENSG00000165732
ENSG00000143612	0.0848743	ENSG00000173726
ENSG00000175097	0.0848738	ENSG00000243478
ENSG00000100372	0.0848703	ENSG00000241878
ENSG00000171724	0.0848699	ENSG00000175097
ENSG00000034693	0.0848694	ENSG00000066651
ENSG00000113272	0.0848676	ENSG00000175390
ENSG00000076382	0.0848665	ENSG00000134057
ENSG00000147601	0.0848655	ENSG00000179950
ENSG00000029725	0.084865	ENSG00000141456
ENSG00000160255	0.0848649	ENSG00000227039
ENSG00000100225	0.0848642	ENSG00000253352
ENSG00000111906	0.0848631	ENSG00000130023
ENSG00000101935	0.084862	ENSG00000188917
ENSG00000189091	0.0848583	ENSG00000224470
ENSG00000149089	0.0848566	ENSG00000166181
ENSG00000089063	0.0848562	ENSG00000125870
ENSG00000078668	0.0848545	ENSG00000169499
ENSG00000119013	0.0848527	ENSG00000124172
ENSG00000166927	0.0848519	ENSG00000204472
ENSG00000013275	0.0848517	ENSG00000099341
ENSG00000100906	0.0848501	ENSG00000137331
ENSG00000183597	0.0848491	ENSG00000185721
ENSG00000180900	0.0848468	ENSG00000185000
ENSG00000102858	0.0848433	ENSG00000103148
ENSG00000101752	0.0848415	ENSG00000141425
ENSG00000156697	0.0848415	ENSG00000262919
ENSG00000119414	0.0848391	ENSG00000155827
ENSG00000009844	0.0848387	ENSG00000111832
ENSG00000160948	0.0848366	ENSG00000197363
ENSG00000100372	0.0848347	ENSG00000185721
ENSG00000129292	0.0848344	ENSG00000132549
ENSG00000164062	0.0848344	ENSG00000214706
ENSG00000261934	0.084832	ENSG00000262209
ENSG00000102898	0.084831	ENSG00000103091
ENSG00000100241	0.0848306	ENSG00000100416
ENSG00000151502	0.0848293	ENSG00000172375
ENSG00000188559	0.0848283	ENSG00000215305
ENSG00000132424	0.0848271	ENSG00000168438
ENSG00000125691	0.0848269	ENSG00000171863
ENSG00000119707	0.0848262	ENSG00000119718
ENSG00000067334	0.0848259	ENSG00000137947
ENSG00000104518	0.0848256	ENSG00000129292
ENSG00000079134	0.0848206	ENSG00000154845
ENSG00000156709	0.084819	ENSG00000169057
ENSG00000083168	0.0848189	ENSG00000104299
ENSG00000160285	0.0848178	ENSG00000182670
ENSG00000111877	0.0848172	ENSG00000168438
ENSG00000129292	0.0848167	ENSG00000197858
ENSG00000043039	0.0848154	ENSG00000266017
ENSG00000146414	0.0848153	ENSG00000155906
ENSG00000142945	0.0848135	ENSG00000145386
ENSG00000143793	0.0848113	ENSG00000162910
ENSG00000085415	0.0848095	ENSG00000166479
ENSG00000123737	0.0848078	ENSG00000138785
ENSG00000105193	0.0848062	ENSG00000105197
ENSG00000143363	0.084806	ENSG00000143373
ENSG00000004975	0.0848043	ENSG00000108953
ENSG00000111652	0.084804	ENSG00000111665
ENSG00000071994	0.0848036	ENSG00000130338
ENSG00000101844	0.0848017	ENSG00000101972
ENSG00000102030	0.0848017	ENSG00000130159
ENSG00000104517	0.0848014	ENSG00000176623
ENSG00000100526	0.0848013	ENSG00000138180
ENSG00000093000	0.0848012	ENSG00000100403
ENSG00000100387	0.0848012	ENSG00000187051
ENSG00000103569	0.0848002	ENSG00000171051
ENSG00000070413	0.0847993	ENSG00000099899
ENSG00000084092	0.0847976	ENSG00000198839
ENSG00000104221	0.0847951	ENSG00000147416
ENSG00000134444	0.0847948	ENSG00000263753
ENSG00000029725	0.0847926	ENSG00000108591
ENSG00000147533	0.0847923	ENSG00000169499
ENSG00000188868	0.0847894	ENSG00000197857
ENSG00000111906	0.0847887	ENSG00000120438
ENSG00000141627	0.0847885	ENSG00000141646
ENSG00000101365	0.0847882	ENSG00000125821
ENSG00000136938	0.0847878	ENSG00000259790
ENSG00000189091	0.0847836	ENSG00000205250
ENSG00000090581	0.084782	ENSG00000103363
ENSG00000111676	0.0847817	ENSG00000215021
ENSG00000023734	0.0847815	ENSG00000111726
ENSG00000157020	0.0847815	ENSG00000198218
ENSG00000139793	0.0847815	ENSG00000202290
ENSG00000102900	0.0847804	ENSG00000168872
ENSG00000084090	0.0847795	ENSG00000204685
ENSG00000177576	0.0847773	ENSG00000186812
ENSG00000063587	0.0847769	ENSG00000269556
ENSG00000162664	0.0847764	ENSG00000223745
ENSG00000167315	0.0847751	ENSG00000178537
ENSG00000140265	0.0847749	ENSG00000179151
ENSG00000088827	0.084773	ENSG00000110077
ENSG00000104756	0.0847681	ENSG00000147533
ENSG00000119402	0.0847678	ENSG00000159069
ENSG00000081870	0.0847675	ENSG00000116221
ENSG00000165684	0.084766	ENSG00000288701
ENSG00000005194	0.0847611	ENSG00000166188
ENSG00000143621	0.0847588	ENSG00000143624
ENSG00000104343	0.0847585	ENSG00000185728
ENSG00000174446	0.0847584	ENSG00000225973
ENSG00000086200	0.0847553	ENSG00000113569
ENSG00000104133	0.0847551	ENSG00000140265
ENSG00000160948	0.0847527	ENSG00000160972
ENSG00000142166	0.0847519	ENSG00000159079
ENSG00000184900	0.0847518	ENSG00000205581
ENSG00000108509	0.0847511	ENSG00000154957
ENSG00000128191	0.0847507	ENSG00000182944
ENSG00000114383	0.0847499	ENSG00000178057
ENSG00000146457	0.0847498	ENSG00000196591
ENSG00000134001	0.0847481	ENSG00000205659
ENSG00000152332	0.0847474	ENSG00000213064
ENSG00000104689	0.0847472	ENSG00000147316
ENSG00000064995	0.0847449	ENSG00000137413
ENSG00000129473	0.0847438	ENSG00000129484
ENSG00000155660	0.0847431	ENSG00000166794
ENSG00000105618	0.0847431	ENSG00000257103
ENSG00000117174	0.0847428	ENSG00000122406
ENSG00000055950	0.0847421	ENSG00000130640
ENSG00000232472	0.084742	ENSG00000234782
ENSG00000100227	0.0847411	ENSG00000100294
ENSG00000000457	0.0847391	ENSG00000120370
ENSG00000122741	0.084739	ENSG00000137055
ENSG00000013563	0.0847386	ENSG00000160131
ENSG00000204590	0.0847364	ENSG00000234127
ENSG00000023697	0.0847353	ENSG00000111669
ENSG00000171100	0.0847351	ENSG00000214827
ENSG00000130638	0.0847321	ENSG00000185651
ENSG00000141380	0.084732	ENSG00000141385
ENSG00000158941	0.0847314	ENSG00000169499
ENSG00000088812	0.0847307	ENSG00000125863
ENSG00000125691	0.0847305	ENSG00000138326
ENSG00000141456	0.0847304	ENSG00000178971
ENSG00000100225	0.0847299	ENSG00000241973
ENSG00000111906	0.0847294	ENSG00000120437
ENSG00000170275	0.0847292	ENSG00000173705
ENSG00000100426	0.0847266	ENSG00000239900
ENSG00000162227	0.0847229	ENSG00000197136
ENSG00000131495	0.0847203	ENSG00000170906
ENSG00000112659	0.0847201	ENSG00000198663
ENSG00000119048	0.0847196	ENSG00000120727
ENSG00000167721	0.0847182	ENSG00000170310
ENSG00000137500	0.0847176	ENSG00000149196
ENSG00000068903	0.0847174	ENSG00000105221
ENSG00000118689	0.0847169	ENSG00000240445
ENSG00000124733	0.0847168	ENSG00000204435
ENSG00000160208	0.0847125	ENSG00000183255
ENSG00000005339	0.0847101	ENSG00000086504
ENSG00000220804	0.08471	ENSG00000260923
ENSG00000004975	0.0847094	ENSG00000108518
ENSG00000198646	0.0847089	ENSG00000214078
ENSG00000004779	0.0847083	ENSG00000140740
ENSG00000070010	0.0847054	ENSG00000100209
ENSG00000004809	0.0847021	ENSG00000133742
ENSG00000100243	0.0847015	ENSG00000196419
ENSG00000129255	0.0846996	ENSG00000170043
ENSG00000124074	0.0846986	ENSG00000167005
ENSG00000139405	0.0846974	ENSG00000139726
ENSG00000140365	0.0846952	ENSG00000184056
ENSG00000103121	0.084695	ENSG00000104731
ENSG00000034713	0.0846947	ENSG00000153774
ENSG00000158402	0.0846924	ENSG00000165304
ENSG00000010322	0.0846918	ENSG00000114316
ENSG00000141522	0.0846916	ENSG00000169727
ENSG00000005810	0.0846915	ENSG00000139746
ENSG00000175387	0.0846896	ENSG00000186814
ENSG00000102078	0.0846895	ENSG00000198918
ENSG00000198700	0.0846877	ENSG00000230124
ENSG00000159256	0.0846865	ENSG00000160208
ENSG00000101557	0.0846859	ENSG00000154845
ENSG00000093009	0.084683	ENSG00000162062
ENSG00000107077	0.0846811	ENSG00000183354
ENSG00000147533	0.0846796	ENSG00000221914
ENSG00000196214	0.0846788	ENSG00000198551
ENSG00000072778	0.084678	ENSG00000170291
ENSG00000182944	0.0846765	ENSG00000241878
ENSG00000204427	0.0846762	ENSG00000223501
ENSG00000135040	0.0846759	ENSG00000165688
ENSG00000100578	0.0846757	ENSG00000134001
ENSG00000104695	0.0846746	ENSG00000246339
ENSG00000160087	0.0846743	ENSG00000242485
ENSG00000119402	0.0846706	ENSG00000198917
ENSG00000105618	0.0846693	ENSG00000126456
ENSG00000116171	0.0846662	ENSG00000117862
ENSG00000096080	0.084666	ENSG00000172426
ENSG00000010017	0.0846641	ENSG00000161904
ENSG00000186376	0.0846628	ENSG00000198689
ENSG00000092098	0.0846622	ENSG00000100902
ENSG00000138594	0.084662	ENSG00000180979
ENSG00000102900	0.0846599	ENSG00000102978
ENSG00000215193	0.0846571	ENSG00000253352
ENSG00000156599	0.0846566	ENSG00000167986
ENSG00000103264	0.0846558	ENSG00000140829
ENSG00000086758	0.0846557	ENSG00000130985
ENSG00000166822	0.0846531	ENSG00000223496
ENSG00000141101	0.084653	ENSG00000168802
ENSG00000151923	0.084652	ENSG00000171862
ENSG00000104763	0.0846495	ENSG00000228451
ENSG00000136930	0.0846484	ENSG00000196642
ENSG00000049618	0.0846449	ENSG00000130023
ENSG00000104643	0.0846448	ENSG00000120899
ENSG00000105127	0.0846423	ENSG00000105298
ENSG00000086504	0.0846412	ENSG00000103152
ENSG00000109332	0.0846367	ENSG00000138668
ENSG00000164818	0.084636	ENSG00000164880
ENSG00000158869	0.0846345	ENSG00000197249
ENSG00000204356	0.0846329	ENSG00000213676
ENSG00000069248	0.0846322	ENSG00000118873
ENSG00000100347	0.0846322	ENSG00000183530
ENSG00000211952	0.0846304	ENSG00000211959
ENSG00000038274	0.0846279	ENSG00000119048
ENSG00000147687	0.0846254	ENSG00000185122
ENSG00000140553	0.0846248	ENSG00000184056
ENSG00000116903	0.0846238	ENSG00000137040
ENSG00000126953	0.0846223	ENSG00000147224
ENSG00000122484	0.084621	ENSG00000180488
ENSG00000104687	0.084621	ENSG00000275074
ENSG00000056277	0.0846199	ENSG00000101966
ENSG00000105483	0.0846196	ENSG00000268001
ENSG00000125826	0.0846189	ENSG00000232388
ENSG00000006007	0.0846184	ENSG00000103540
ENSG00000231587	0.0846168	ENSG00000288701
ENSG00000089289	0.084616	ENSG00000278845
ENSG00000169955	0.0846139	ENSG00000175595
ENSG00000142875	0.0846134	ENSG00000174021
ENSG00000005194	0.0846124	ENSG00000213380
ENSG00000121680	0.0846098	ENSG00000149100
ENSG00000088448	0.0846068	ENSG00000134905
ENSG00000239855	0.0846064	ENSG00000278857
ENSG00000156983	0.0846049	ENSG00000163719
ENSG00000101782	0.0846042	ENSG00000141385
ENSG00000110514	0.0846036	ENSG00000121680
ENSG00000104660	0.0846033	ENSG00000129696
ENSG00000204420	0.0846015	ENSG00000204421
ENSG00000100578	0.0846012	ENSG00000131966
ENSG00000239819	0.0846009	ENSG00000240671
ENSG00000070010	0.0845998	ENSG00000099991
ENSG00000119685	0.0845986	ENSG00000156050
ENSG00000065457	0.0845986	ENSG00000198931
ENSG00000156171	0.0845939	ENSG00000197852
ENSG00000159131	0.0845936	ENSG00000185917
ENSG00000116455	0.0845921	ENSG00000122435
ENSG00000159593	0.0845915	ENSG00000168872
ENSG00000120899	0.0845902	ENSG00000147416
ENSG00000100258	0.0845885	ENSG00000198951
ENSG00000093000	0.0845876	ENSG00000130638
ENSG00000131013	0.0845855	ENSG00000137574
ENSG00000102908	0.0845851	ENSG00000125166
ENSG00000107798	0.0845834	ENSG00000164733
ENSG00000127054	0.084583	ENSG00000197530
ENSG00000111802	0.0845823	ENSG00000124541
ENSG00000065559	0.0845809	ENSG00000177370
ENSG00000122390	0.0845799	ENSG00000153443
ENSG00000148308	0.0845797	ENSG00000148337
ENSG00000072042	0.0845757	ENSG00000119723
ENSG00000100083	0.0845731	ENSG00000100227
ENSG00000101856	0.0845711	ENSG00000188706
ENSG00000067900	0.08457	ENSG00000186814
ENSG00000139726	0.0845694	ENSG00000247077
ENSG00000129460	0.0845684	ENSG00000165516
ENSG00000107077	0.0845675	ENSG00000137055
ENSG00000083457	0.0845656	ENSG00000108523
ENSG00000104228	0.0845648	ENSG00000184661
ENSG00000112739	0.0845643	ENSG00000204713
ENSG00000083520	0.0845641	ENSG00000136146
ENSG00000100888	0.0845632	ENSG00000129566
ENSG00000163938	0.084562	ENSG00000232112
ENSG00000081014	0.0845617	ENSG00000140577
ENSG00000154582	0.0845609	ENSG00000175324
ENSG00000125977	0.0845604	ENSG00000182199
ENSG00000164405	0.0845592	ENSG00000189043
ENSG00000118181	0.084558	ENSG00000150776
ENSG00000074603	0.0845576	ENSG00000137770
ENSG00000130559	0.084557	ENSG00000130560
ENSG00000143228	0.0845554	ENSG00000168078
ENSG00000157020	0.0845549	ENSG00000170860
ENSG00000136875	0.0845527	ENSG00000198917
ENSG00000154727	0.0845509	ENSG00000157578
ENSG00000119318	0.0845504	ENSG00000119487
ENSG00000156253	0.0845499	ENSG00000160218
ENSG00000100227	0.0845478	ENSG00000100417
ENSG00000103363	0.0845457	ENSG00000118900
ENSG00000240509	0.084545	ENSG00000263266
ENSG00000119402	0.0845444	ENSG00000135070
ENSG00000103126	0.084544	ENSG00000167930
ENSG00000125826	0.0845439	ENSG00000225377
ENSG00000112304	0.0845422	ENSG00000124562
ENSG00000120896	0.0845419	ENSG00000120913
ENSG00000157017	0.0845405	ENSG00000240288
ENSG00000145996	0.0845393	ENSG00000204713
ENSG00000100601	0.084538	ENSG00000119682
ENSG00000125810	0.084538	ENSG00000186407
ENSG00000127184	0.0845372	ENSG00000196683
ENSG00000160783	0.084537	ENSG00000163374
ENSG00000116903	0.0845363	ENSG00000132825
ENSG00000023318	0.0845341	ENSG00000160563
ENSG00000070831	0.0845336	ENSG00000171824
ENSG00000128789	0.0845324	ENSG00000134444
ENSG00000104365	0.08453	ENSG00000147535
ENSG00000174307	0.08453	ENSG00000249859
ENSG00000172123	0.084527	ENSG00000205045
ENSG00000249846	0.0845265	ENSG00000253540
ENSG00000133961	0.084524	ENSG00000165861
ENSG00000163156	0.0845231	ENSG00000186141
ENSG00000116138	0.0845215	ENSG00000116198
ENSG00000102181	0.0845209	ENSG00000160131
ENSG00000108509	0.0845203	ENSG00000132376
ENSG00000103005	0.0845201	ENSG00000182149
ENSG00000109674	0.0845199	ENSG00000123485
ENSG00000100354	0.0845186	ENSG00000100403
ENSG00000145354	0.0845186	ENSG00000164031
ENSG00000100056	0.084518	ENSG00000138942
ENSG00000090060	0.0845176	ENSG00000153485
ENSG00000113272	0.0845171	ENSG00000164615
ENSG00000174842	0.0845149	ENSG00000183291
ENSG00000106009	0.0845135	ENSG00000242802
ENSG00000076321	0.0845116	ENSG00000134371
ENSG00000100483	0.0845109	ENSG00000165525
ENSG00000099991	0.0845087	ENSG00000198089
ENSG00000143294	0.0845084	ENSG00000143436
ENSG00000070366	0.0845078	ENSG00000108523
ENSG00000129422	0.0845058	ENSG00000147419
ENSG00000134321	0.0845055	ENSG00000135114
ENSG00000164022	0.0845042	ENSG00000164162
ENSG00000121022	0.0845034	ENSG00000176623
ENSG00000169057	0.0845034	ENSG00000235802
ENSG00000005100	0.0845024	ENSG00000132383
```
