## Supplementary material for "The network structure of hematopoietic cancers": Network files for the top-100,000 interactions in the five phenotypes: MM_8th_100k_MI.sif (part 2 of 5)

```
ENSG00000177839	0.0845008	ENSG00000187372
ENSG00000100138	0.0845007	ENSG00000100353
ENSG00000101856	0.0844988	ENSG00000158290
ENSG00000100823	0.0844964	ENSG00000129460
ENSG00000109971	0.0844927	ENSG00000256356
ENSG00000242419	0.0844924	ENSG00000253953
ENSG00000106993	0.08449	ENSG00000120159
ENSG00000103197	0.0844885	ENSG00000153443
ENSG00000137133	0.0844885	ENSG00000164967
ENSG00000117362	0.0844878	ENSG00000143363
ENSG00000073578	0.0844866	ENSG00000249915
ENSG00000104689	0.0844865	ENSG00000147419
ENSG00000012983	0.0844861	ENSG00000092108
ENSG00000135317	0.0844857	ENSG00000135341
ENSG00000112031	0.0844839	ENSG00000112592
ENSG00000160218	0.0844831	ENSG00000160310
ENSG00000134265	0.0844826	ENSG00000167088
ENSG00000127540	0.0844801	ENSG00000163170
ENSG00000070010	0.0844794	ENSG00000241878
ENSG00000162819	0.084478	ENSG00000176393
ENSG00000148300	0.0844778	ENSG00000196363
ENSG00000229638	0.0844745	ENSG00000230897
ENSG00000156304	0.0844726	ENSG00000159256
ENSG00000076201	0.0844723	ENSG00000114648
ENSG00000099956	0.0844717	ENSG00000099999
ENSG00000125485	0.0844713	ENSG00000136925
ENSG00000067955	0.0844695	ENSG00000072736
ENSG00000118193	0.0844694	ENSG00000145386
ENSG00000101247	0.084468	ENSG00000125875
ENSG00000145439	0.0844676	ENSG00000164073
ENSG00000102967	0.0844656	ENSG00000189091
ENSG00000104218	0.0844648	ENSG00000147654
ENSG00000103111	0.0844623	ENSG00000159579
ENSG00000072849	0.0844602	ENSG00000127774
ENSG00000167716	0.0844592	ENSG00000175826
ENSG00000125482	0.0844581	ENSG00000136940
ENSG00000154781	0.0844581	ENSG00000169981
ENSG00000136827	0.0844573	ENSG00000165219
ENSG00000059145	0.0844516	ENSG00000168763
ENSG00000092330	0.0844498	ENSG00000174373
ENSG00000125818	0.0844495	ENSG00000149474
ENSG00000020426	0.0844493	ENSG00000133983
ENSG00000160563	0.0844489	ENSG00000182150
ENSG00000167562	0.084445	ENSG00000203326
ENSG00000011451	0.0844431	ENSG00000085872
ENSG00000127540	0.084443	ENSG00000229833
ENSG00000070061	0.0844411	ENSG00000136935
ENSG00000008083	0.0844405	ENSG00000124789
ENSG00000101654	0.0844392	ENSG00000118680
ENSG00000055332	0.0844387	ENSG00000156587
ENSG00000005100	0.0844386	ENSG00000220205
ENSG00000127922	0.084435	ENSG00000241468
ENSG00000120992	0.0844331	ENSG00000155099
ENSG00000164073	0.0844317	ENSG00000164074
ENSG00000117632	0.0844313	ENSG00000169607
ENSG00000177294	0.0844298	ENSG00000187608
ENSG00000008516	0.0844286	ENSG00000180871
ENSG00000099940	0.0844269	ENSG00000215012
ENSG00000119318	0.0844253	ENSG00000198887
ENSG00000248449	0.0844252	ENSG00000253485
ENSG00000204308	0.084424	ENSG00000204435
ENSG00000011132	0.0844228	ENSG00000167657
ENSG00000137955	0.0844216	ENSG00000162642
ENSG00000109805	0.0844213	ENSG00000158402
ENSG00000149182	0.0844209	ENSG00000175220
ENSG00000130177	0.0844202	ENSG00000139826
ENSG00000159792	0.0844185	ENSG00000166164
ENSG00000153879	0.0844177	ENSG00000196517
ENSG00000113838	0.0844176	ENSG00000163904
ENSG00000116266	0.0844172	ENSG00000162636
ENSG00000146070	0.0844166	ENSG00000168546
ENSG00000065559	0.0844166	ENSG00000174282
ENSG00000175886	0.0844152	ENSG00000185834
ENSG00000212452	0.0844149	ENSG00000212493
ENSG00000205611	0.0844149	ENSG00000238151
ENSG00000135476	0.0844148	ENSG00000138180
ENSG00000104517	0.0844147	ENSG00000164754
ENSG00000259045	0.0844147	ENSG00000270906
ENSG00000165457	0.0844137	ENSG00000229754
ENSG00000181524	0.0844124	ENSG00000234797
ENSG00000127914	0.0844121	ENSG00000175820
ENSG00000154328	0.0844116	ENSG00000173281
ENSG00000047315	0.084409	ENSG00000109189
ENSG00000115738	0.0844078	ENSG00000125968
ENSG00000072849	0.0844077	ENSG00000167699
ENSG00000116786	0.0844066	ENSG00000134686
ENSG00000111206	0.0844064	ENSG00000183856
ENSG00000134602	0.0844056	ENSG00000173275
ENSG00000134825	0.0844053	ENSG00000167397
ENSG00000100568	0.0844051	ENSG00000165861
ENSG00000167562	0.0844028	ENSG00000197937
ENSG00000106993	0.0844026	ENSG00000198642
ENSG00000070061	0.0844009	ENSG00000136878
ENSG00000061936	0.0844007	ENSG00000196510
ENSG00000119723	0.0844005	ENSG00000213463
ENSG00000100504	0.0844	ENSG00000131969
ENSG00000004478	0.0843957	ENSG00000139197
ENSG00000147475	0.0843933	ENSG00000197217
ENSG00000178464	0.0843933	ENSG00000235552
ENSG00000100227	0.0843909	ENSG00000100401
ENSG00000101608	0.0843906	ENSG00000134265
ENSG00000102900	0.0843901	ENSG00000158545
ENSG00000089916	0.08439	ENSG00000119650
ENSG00000137996	0.0843894	ENSG00000163349
ENSG00000163512	0.0843887	ENSG00000182973
ENSG00000198818	0.0843877	ENSG00000213079
ENSG00000104635	0.0843872	ENSG00000198042
ENSG00000022277	0.0843869	ENSG00000101161
ENSG00000167702	0.0843853	ENSG00000185189
ENSG00000065559	0.0843835	ENSG00000179409
ENSG00000119487	0.0843828	ENSG00000136930
ENSG00000111196	0.0843822	ENSG00000165714
ENSG00000110801	0.0843819	ENSG00000110921
ENSG00000183255	0.0843814	ENSG00000185808
ENSG00000105700	0.084381	ENSG00000254858
ENSG00000129691	0.0843806	ENSG00000168172
ENSG00000112584	0.0843796	ENSG00000135521
ENSG00000090054	0.0843793	ENSG00000119402
ENSG00000167118	0.0843765	ENSG00000187742
ENSG00000137804	0.084372	ENSG00000145386
ENSG00000135040	0.0843707	ENSG00000136891
ENSG00000104142	0.0843704	ENSG00000166133
ENSG00000129680	0.08437	ENSG00000130826
ENSG00000101856	0.084368	ENSG00000224281
ENSG00000102981	0.0843677	ENSG00000141098
ENSG00000113312	0.0843676	ENSG00000164258
ENSG00000069345	0.0843671	ENSG00000088682
ENSG00000159079	0.0843653	ENSG00000241837
ENSG00000031823	0.0843649	ENSG00000105248
ENSG00000143436	0.0843643	ENSG00000143621
ENSG00000134597	0.0843576	ENSG00000147400
ENSG00000119689	0.0843544	ENSG00000133983
ENSG00000111906	0.0843542	ENSG00000118507
ENSG00000143374	0.0843538	ENSG00000143393
ENSG00000132383	0.0843515	ENSG00000167721
ENSG00000109332	0.08435	ENSG00000174720
ENSG00000169682	0.0843484	ENSG00000176953
ENSG00000009307	0.0843463	ENSG00000143093
ENSG00000188647	0.0843446	ENSG00000198887
ENSG00000104973	0.0843444	ENSG00000196961
ENSG00000136699	0.0843426	ENSG00000211460
ENSG00000104388	0.0843424	ENSG00000170791
ENSG00000119953	0.0843423	ENSG00000151923
ENSG00000104731	0.0843418	ENSG00000176715
ENSG00000100577	0.084341	ENSG00000119688
ENSG00000085840	0.0843406	ENSG00000143476
ENSG00000237973	0.0843406	ENSG00000248923
ENSG00000139546	0.0843391	ENSG00000139625
ENSG00000126746	0.0843376	ENSG00000151065
ENSG00000100372	0.0843368	ENSG00000242247
ENSG00000075399	0.0843365	ENSG00000103168
ENSG00000159200	0.084336	ENSG00000160294
ENSG00000121879	0.0843359	ENSG00000163960
ENSG00000101945	0.0843354	ENSG00000133119
ENSG00000137944	0.0843354	ENSG00000174021
ENSG00000100949	0.0843347	ENSG00000129473
ENSG00000092148	0.0843345	ENSG00000100883
ENSG00000073282	0.084334	ENSG00000188001
ENSG00000105723	0.084329	ENSG00000160570
ENSG00000087586	0.0843288	ENSG00000118193
ENSG00000141252	0.0843273	ENSG00000197879
ENSG00000007264	0.0843243	ENSG00000113088
ENSG00000115128	0.0843237	ENSG00000168894
ENSG00000079950	0.0843233	ENSG00000112110
ENSG00000112739	0.0843226	ENSG00000224531
ENSG00000160193	0.084319	ENSG00000160218
ENSG00000141446	0.084318	ENSG00000257267
ENSG00000175390	0.0843159	ENSG00000183020
ENSG00000088298	0.0843157	ENSG00000173486
ENSG00000143748	0.0843151	ENSG00000188739
ENSG00000131381	0.0843135	ENSG00000259956
ENSG00000099940	0.0843121	ENSG00000100109
ENSG00000160613	0.0843118	ENSG00000172273
ENSG00000103168	0.0843118	ENSG00000198931
ENSG00000112339	0.0843108	ENSG00000112592
ENSG00000124217	0.0843072	ENSG00000247626
ENSG00000198015	0.0843071	ENSG00000257218
ENSG00000116260	0.0843068	ENSG00000171298
ENSG00000070010	0.0843066	ENSG00000226287
ENSG00000023318	0.0843049	ENSG00000088298
ENSG00000103168	0.0843049	ENSG00000166454
ENSG00000116698	0.0843048	ENSG00000143379
ENSG00000132612	0.0843043	ENSG00000166822
ENSG00000131475	0.0843017	ENSG00000183978
ENSG00000102178	0.0842966	ENSG00000160219
ENSG00000179632	0.0842959	ENSG00000182307
ENSG00000105258	0.0842945	ENSG00000170906
ENSG00000074356	0.0842945	ENSG00000220205
ENSG00000111906	0.0842939	ENSG00000203760
ENSG00000136819	0.0842925	ENSG00000181090
ENSG00000105323	0.0842916	ENSG00000185800
ENSG00000105204	0.0842911	ENSG00000277759
ENSG00000163374	0.0842872	ENSG00000176444
ENSG00000101811	0.0842865	ENSG00000101935
ENSG00000007168	0.0842862	ENSG00000177370
ENSG00000106133	0.0842852	ENSG00000127957
ENSG00000102030	0.084285	ENSG00000185010
ENSG00000166822	0.0842831	ENSG00000182149
ENSG00000135334	0.084283	ENSG00000164414
ENSG00000125676	0.0842822	ENSG00000129680
ENSG00000187118	0.084281	ENSG00000206562
ENSG00000161888	0.0842806	ENSG00000276043
ENSG00000101844	0.0842797	ENSG00000134597
ENSG00000104290	0.0842788	ENSG00000129691
ENSG00000025800	0.0842779	ENSG00000160058
ENSG00000116266	0.0842767	ENSG00000213281
ENSG00000012232	0.0842764	ENSG00000104765
ENSG00000056277	0.0842735	ENSG00000177485
ENSG00000088038	0.0842715	ENSG00000105723
ENSG00000132305	0.0842714	ENSG00000163541
ENSG00000138802	0.0842713	ENSG00000145293
ENSG00000112078	0.084271	ENSG00000124541
ENSG00000118454	0.084271	ENSG00000162601
ENSG00000149930	0.0842705	ENSG00000168488
ENSG00000140463	0.08427	ENSG00000159322
ENSG00000004939	0.084269	ENSG00000164398
ENSG00000095485	0.0842686	ENSG00000148688
ENSG00000089818	0.0842659	ENSG00000111731
ENSG00000137106	0.0842653	ENSG00000175768
ENSG00000156232	0.0842643	ENSG00000166855
ENSG00000145191	0.0842624	ENSG00000214160
ENSG00000109919	0.0842617	ENSG00000134575
ENSG00000124541	0.0842578	ENSG00000227057
ENSG00000129173	0.0842565	ENSG00000163808
ENSG00000153896	0.0842551	ENSG00000267767
ENSG00000147421	0.0842549	ENSG00000254093
ENSG00000120805	0.0842548	ENSG00000166130
ENSG00000101407	0.0842543	ENSG00000170471
ENSG00000142892	0.0842541	ENSG00000177830
ENSG00000111237	0.084254	ENSG00000176915
ENSG00000102977	0.0842535	ENSG00000132604
ENSG00000104290	0.0842533	ENSG00000104613
ENSG00000164961	0.0842527	ENSG00000172172
ENSG00000211655	0.0842523	ENSG00000243264
ENSG00000253305	0.0842509	ENSG00000253953
ENSG00000089022	0.0842507	ENSG00000184752
ENSG00000125834	0.0842502	ENSG00000132646
ENSG00000013523	0.0842498	ENSG00000100632
ENSG00000156304	0.0842493	ENSG00000159267
ENSG00000204525	0.0842493	ENSG00000206337
ENSG00000024526	0.0842484	ENSG00000112742
ENSG00000147224	0.0842484	ENSG00000269743
ENSG00000105583	0.0842482	ENSG00000175756
ENSG00000140497	0.0842481	ENSG00000166887
ENSG00000116212	0.0842472	ENSG00000134744
ENSG00000198931	0.0842461	ENSG00000205220
ENSG00000161202	0.0842448	ENSG00000171109
ENSG00000009790	0.0842446	ENSG00000196878
ENSG00000104691	0.0842429	ENSG00000158669
ENSG00000132530	0.0842429	ENSG00000177409
ENSG00000135940	0.0842427	ENSG00000163170
ENSG00000050130	0.0842415	ENSG00000100578
ENSG00000149231	0.084241	ENSG00000182919
ENSG00000100109	0.0842401	ENSG00000100227
ENSG00000166747	0.0842382	ENSG00000223959
ENSG00000048162	0.084237	ENSG00000114767
ENSG00000134884	0.0842368	ENSG00000153487
ENSG00000101558	0.0842365	ENSG00000152223
ENSG00000166479	0.0842361	ENSG00000167088
ENSG00000031823	0.0842359	ENSG00000142002
ENSG00000004455	0.0842351	ENSG00000053372
ENSG00000156261	0.0842349	ENSG00000183527
ENSG00000124155	0.0842292	ENSG00000138085
ENSG00000100417	0.0842288	ENSG00000187051
ENSG00000015676	0.0842275	ENSG00000106608
ENSG00000178685	0.084227	ENSG00000261236
ENSG00000101972	0.0842261	ENSG00000165704
ENSG00000166797	0.0842261	ENSG00000166855
ENSG00000099899	0.0842257	ENSG00000100083
ENSG00000011454	0.0842229	ENSG00000136936
ENSG00000224083	0.0842224	ENSG00000228097
ENSG00000089006	0.0842215	ENSG00000101266
ENSG00000075188	0.0842134	ENSG00000185480
ENSG00000081386	0.0842115	ENSG00000136891
ENSG00000119397	0.0842113	ENSG00000126883
ENSG00000101928	0.0842097	ENSG00000101974
ENSG00000111237	0.0842078	ENSG00000139436
ENSG00000138495	0.0842073	ENSG00000241468
ENSG00000173273	0.0842036	ENSG00000241852
ENSG00000170043	0.0841988	ENSG00000175826
ENSG00000104529	0.0841979	ENSG00000156831
ENSG00000236801	0.0841963	ENSG00000242071
ENSG00000086619	0.0841949	ENSG00000173726
ENSG00000126775	0.0841949	ENSG00000178974
ENSG00000143368	0.0841948	ENSG00000163374
ENSG00000179115	0.084194	ENSG00000254858
ENSG00000100442	0.0841929	ENSG00000129562
ENSG00000091164	0.084189	ENSG00000141644
ENSG00000131495	0.0841854	ENSG00000175416
ENSG00000105229	0.0841847	ENSG00000161847
ENSG00000199347	0.0841781	ENSG00000201558
ENSG00000136861	0.0841772	ENSG00000155827
ENSG00000102910	0.0841759	ENSG00000102978
ENSG00000105819	0.0841758	ENSG00000198839
ENSG00000114742	0.0841755	ENSG00000144597
ENSG00000161980	0.0841745	ENSG00000167969
ENSG00000103160	0.0841732	ENSG00000198931
ENSG00000112304	0.0841707	ENSG00000180822
ENSG00000143368	0.0841698	ENSG00000186141
ENSG00000103363	0.0841692	ENSG00000184207
ENSG00000141759	0.084168	ENSG00000167220
ENSG00000100941	0.0841658	ENSG00000196792
ENSG00000100462	0.0841655	ENSG00000100897
ENSG00000112695	0.0841638	ENSG00000164405
ENSG00000137074	0.0841629	ENSG00000165283
ENSG00000164163	0.0841628	ENSG00000198301
ENSG00000112304	0.0841609	ENSG00000145982
ENSG00000127415	0.0841602	ENSG00000145217
ENSG00000070061	0.0841597	ENSG00000136811
ENSG00000164171	0.0841557	ENSG00000164172
ENSG00000099899	0.0841555	ENSG00000099956
ENSG00000160194	0.0841553	ENSG00000184787
ENSG00000187792	0.0841547	ENSG00000215193
ENSG00000161920	0.0841527	ENSG00000236618
ENSG00000103018	0.0841493	ENSG00000103042
ENSG00000117133	0.0841491	ENSG00000117151
ENSG00000161956	0.084149	ENSG00000171861
ENSG00000104442	0.0841465	ENSG00000137547
ENSG00000078668	0.0841424	ENSG00000147475
ENSG00000167967	0.0841388	ENSG00000172366
ENSG00000026508	0.0841379	ENSG00000110436
ENSG00000171943	0.0841375	ENSG00000188610
ENSG00000103549	0.0841368	ENSG00000156860
ENSG00000105364	0.0841357	ENSG00000179115
ENSG00000089006	0.0841356	ENSG00000132646
ENSG00000007376	0.0841345	ENSG00000140632
ENSG00000134574	0.0841341	ENSG00000134575
ENSG00000100387	0.0841338	ENSG00000100395
ENSG00000147437	0.0841318	ENSG00000158941
ENSG00000113312	0.0841317	ENSG00000164609
ENSG00000108559	0.0841298	ENSG00000108963
ENSG00000048649	0.0841291	ENSG00000076053
ENSG00000061936	0.084129	ENSG00000089053
ENSG00000004975	0.0841289	ENSG00000174238
ENSG00000092330	0.0841281	ENSG00000155463
ENSG00000100353	0.0841256	ENSG00000184708
ENSG00000076201	0.084125	ENSG00000163635
ENSG00000141499	0.0841224	ENSG00000185722
ENSG00000104365	0.0841222	ENSG00000134014
ENSG00000100403	0.0841206	ENSG00000185721
ENSG00000069998	0.08412	ENSG00000099949
ENSG00000135829	0.0841193	ENSG00000143337
ENSG00000121022	0.0841176	ENSG00000132541
ENSG00000130208	0.0841144	ENSG00000275385
ENSG00000104218	0.0841136	ENSG00000140396
ENSG00000119396	0.0841129	ENSG00000165219
ENSG00000115694	0.0841117	ENSG00000179083
ENSG00000196154	0.0841116	ENSG00000196754
ENSG00000161980	0.0841104	ENSG00000205937
ENSG00000008018	0.084109	ENSG00000131013
ENSG00000200169	0.0841075	ENSG00000263934
ENSG00000006831	0.0841074	ENSG00000111726
ENSG00000125037	0.0841063	ENSG00000163812
ENSG00000134014	0.0841048	ENSG00000176209
ENSG00000102898	0.0841033	ENSG00000159461
ENSG00000143416	0.0841023	ENSG00000162367
ENSG00000127774	0.0841006	ENSG00000129235
ENSG00000137992	0.0840986	ENSG00000143033
ENSG00000240445	0.0840979	ENSG00000249459
ENSG00000125875	0.0840965	ENSG00000177732
ENSG00000109971	0.0840964	ENSG00000241478
ENSG00000072609	0.0840963	ENSG00000090615
ENSG00000160298	0.0840962	ENSG00000160305
ENSG00000211904	0.0840961	ENSG00000211905
ENSG00000131080	0.0840958	ENSG00000234546
ENSG00000076043	0.0840948	ENSG00000095110
ENSG00000129197	0.0840944	ENSG00000185722
ENSG00000103018	0.0840942	ENSG00000159792
ENSG00000131023	0.0840931	ENSG00000152818
ENSG00000107164	0.0840923	ENSG00000288701
ENSG00000100104	0.0840919	ENSG00000100296
ENSG00000152332	0.0840901	ENSG00000177888
ENSG00000129173	0.0840887	ENSG00000189057
ENSG00000099725	0.0840881	ENSG00000129824
ENSG00000156239	0.0840879	ENSG00000159082
ENSG00000122126	0.0840878	ENSG00000123728
ENSG00000156875	0.0840877	ENSG00000197323
ENSG00000105171	0.0840876	ENSG00000130724
ENSG00000103018	0.0840872	ENSG00000205250
ENSG00000198862	0.0840854	ENSG00000243646
ENSG00000114353	0.0840847	ENSG00000163812
ENSG00000136631	0.0840844	ENSG00000143379
ENSG00000084092	0.0840817	ENSG00000164615
ENSG00000109475	0.0840815	ENSG00000163682
ENSG00000033011	0.0840802	ENSG00000103199
ENSG00000089916	0.0840796	ENSG00000139990
ENSG00000077458	0.0840792	ENSG00000110330
ENSG00000088325	0.0840776	ENSG00000158402
ENSG00000101882	0.0840772	ENSG00000147383
ENSG00000100028	0.084072	ENSG00000100330
ENSG00000083896	0.0840714	ENSG00000138750
ENSG00000142166	0.0840705	ENSG00000160194
ENSG00000025770	0.0840701	ENSG00000205643
ENSG00000180900	0.0840699	ENSG00000183309
ENSG00000201558	0.0840695	ENSG00000206585
ENSG00000104763	0.0840686	ENSG00000182372
ENSG00000152382	0.0840683	ENSG00000158796
ENSG00000114353	0.0840674	ENSG00000163930
ENSG00000109606	0.0840667	ENSG00000164163
ENSG00000119414	0.0840661	ENSG00000148358
ENSG00000104613	0.0840658	ENSG00000173281
ENSG00000196369	0.0840656	ENSG00000196550
ENSG00000095319	0.0840644	ENSG00000165699
ENSG00000148331	0.0840642	ENSG00000148399
ENSG00000084754	0.0840598	ENSG00000126756
ENSG00000016864	0.0840595	ENSG00000114904
ENSG00000121413	0.0840578	ENSG00000181894
ENSG00000129691	0.0840568	ENSG00000168522
ENSG00000125356	0.0840548	ENSG00000233382
ENSG00000113732	0.0840546	ENSG00000129625
ENSG00000137628	0.0840537	ENSG00000185745
ENSG00000154723	0.0840501	ENSG00000182362
ENSG00000104221	0.0840494	ENSG00000168522
ENSG00000025796	0.0840469	ENSG00000123505
ENSG00000103496	0.0840458	ENSG00000149930
ENSG00000092330	0.0840454	ENSG00000215256
ENSG00000167005	0.0840453	ENSG00000182149
ENSG00000165219	0.0840451	ENSG00000196642
ENSG00000140632	0.0840445	ENSG00000140983
ENSG00000185825	0.0840431	ENSG00000198689
ENSG00000103194	0.0840418	ENSG00000103264
ENSG00000140990	0.0840413	ENSG00000188827
ENSG00000119396	0.0840411	ENSG00000136877
ENSG00000130717	0.0840382	ENSG00000136802
ENSG00000131473	0.0840381	ENSG00000275700
ENSG00000119402	0.0840372	ENSG00000165684
ENSG00000099949	0.0840371	ENSG00000100075
ENSG00000107185	0.0840371	ENSG00000137075
ENSG00000104695	0.0840366	ENSG00000184661
ENSG00000011454	0.0840362	ENSG00000155827
ENSG00000179406	0.0840356	ENSG00000251451
ENSG00000180917	0.0840352	ENSG00000205250
ENSG00000005100	0.0840326	ENSG00000108518
ENSG00000144218	0.0840316	ENSG00000171724
ENSG00000158545	0.0840313	ENSG00000158717
ENSG00000137100	0.0840277	ENSG00000165282
ENSG00000168724	0.0840277	ENSG00000172239
ENSG00000123091	0.0840276	ENSG00000154222
ENSG00000064313	0.0840273	ENSG00000104517
ENSG00000070010	0.0840269	ENSG00000099917
ENSG00000078304	0.0840264	ENSG00000133943
ENSG00000010322	0.084025	ENSG00000182973
ENSG00000136816	0.0840247	ENSG00000136908
ENSG00000160949	0.0840229	ENSG00000180900
ENSG00000178057	0.0840226	ENSG00000214706
ENSG00000050130	0.0840224	ENSG00000154001
ENSG00000100902	0.0840213	ENSG00000213920
ENSG00000118193	0.0840205	ENSG00000158402
ENSG00000010292	0.0840176	ENSG00000139197
ENSG00000119013	0.0840173	ENSG00000131495
ENSG00000089916	0.0840172	ENSG00000100591
ENSG00000101966	0.0840161	ENSG00000123562
ENSG00000169635	0.084016	ENSG00000242259
ENSG00000102119	0.0840151	ENSG00000129255
ENSG00000111639	0.0840125	ENSG00000176340
ENSG00000166197	0.0840114	ENSG00000197771
ENSG00000024048	0.0840113	ENSG00000137221
ENSG00000142347	0.0840097	ENSG00000160593
ENSG00000131100	0.0840097	ENSG00000215012
ENSG00000160007	0.0840093	ENSG00000185453
ENSG00000076043	0.0840084	ENSG00000137634
ENSG00000125459	0.0840076	ENSG00000143624
ENSG00000156931	0.0840068	ENSG00000161203
ENSG00000131375	0.0840063	ENSG00000170860
ENSG00000171311	0.0840063	ENSG00000182180
ENSG00000115364	0.0840029	ENSG00000173163
ENSG00000088970	0.0840026	ENSG00000101343
ENSG00000088876	0.0840022	ENSG00000089048
ENSG00000013523	0.084002	ENSG00000170348
ENSG00000100934	0.0840014	ENSG00000182400
ENSG00000139734	0.0839996	ENSG00000174371
ENSG00000141076	0.0839995	ENSG00000205220
ENSG00000100926	0.0839993	ENSG00000197324
ENSG00000143373	0.083998	ENSG00000160685
ENSG00000182944	0.0839922	ENSG00000187860
ENSG00000102572	0.0839908	ENSG00000126226
ENSG00000103035	0.0839902	ENSG00000103111
ENSG00000077254	0.0839898	ENSG00000118454
ENSG00000002016	0.0839895	ENSG00000111203
ENSG00000074935	0.0839887	ENSG00000112335
ENSG00000159079	0.0839874	ENSG00000159128
ENSG00000104221	0.0839851	ENSG00000130227
ENSG00000135316	0.0839849	ENSG00000135341
ENSG00000092140	0.0839824	ENSG00000092201
ENSG00000131100	0.0839822	ENSG00000243156
ENSG00000172965	0.0839808	ENSG00000222041
ENSG00000095319	0.0839793	ENSG00000165684
ENSG00000156970	0.0839791	ENSG00000161888
ENSG00000013810	0.0839773	ENSG00000137807
ENSG00000071889	0.0839773	ENSG00000156697
ENSG00000114030	0.0839773	ENSG00000163608
ENSG00000104765	0.0839725	ENSG00000154328
ENSG00000026025	0.0839719	ENSG00000107614
ENSG00000167904	0.0839713	ENSG00000169139
ENSG00000204632	0.0839708	ENSG00000243753
ENSG00000158290	0.0839703	ENSG00000198689
ENSG00000204231	0.0839667	ENSG00000227057
ENSG00000117632	0.0839659	ENSG00000135476
ENSG00000115268	0.0839657	ENSG00000241343
ENSG00000101843	0.0839655	ENSG00000177485
ENSG00000112304	0.0839645	ENSG00000198721
ENSG00000105610	0.0839628	ENSG00000163554
ENSG00000166341	0.0839622	ENSG00000188124
ENSG00000206418	0.0839611	ENSG00000257267
ENSG00000149823	0.0839599	ENSG00000173153
ENSG00000101928	0.0839595	ENSG00000130826
ENSG00000139437	0.0839576	ENSG00000198015
ENSG00000155256	0.0839564	ENSG00000166024
ENSG00000167720	0.0839552	ENSG00000174231
ENSG00000100906	0.0839548	ENSG00000118503
ENSG00000069399	0.0839539	ENSG00000090339
ENSG00000136010	0.0839511	ENSG00000182199
ENSG00000107341	0.0839489	ENSG00000122692
ENSG00000092148	0.0839468	ENSG00000129518
ENSG00000162819	0.0839459	ENSG00000162923
ENSG00000085760	0.083945	ENSG00000138095
ENSG00000136522	0.0839446	ENSG00000205981
ENSG00000129559	0.0839445	ENSG00000215256
ENSG00000065135	0.0839441	ENSG00000162650
ENSG00000100129	0.0839436	ENSG00000100347
ENSG00000148248	0.0839428	ENSG00000148297
ENSG00000136149	0.0839416	ENSG00000230629
ENSG00000100439	0.0839412	ENSG00000172590
ENSG00000170448	0.0839397	ENSG00000181789
ENSG00000234797	0.0839345	ENSG00000241741
ENSG00000015676	0.0839329	ENSG00000065883
ENSG00000053702	0.0839315	ENSG00000215021
ENSG00000088833	0.0839298	ENSG00000125814
ENSG00000143553	0.0839289	ENSG00000163374
ENSG00000136891	0.0839283	ENSG00000167118
ENSG00000119318	0.0839273	ENSG00000136937
ENSG00000134690	0.0839253	ENSG00000171848
ENSG00000110696	0.0839223	ENSG00000170242
ENSG00000131966	0.0839219	ENSG00000133961
ENSG00000113240	0.0839215	ENSG00000155545
ENSG00000117650	0.0839211	ENSG00000156970
ENSG00000156261	0.0839175	ENSG00000160216
ENSG00000104687	0.0839164	ENSG00000168575
ENSG00000134153	0.0839151	ENSG00000140307
ENSG00000176248	0.0839145	ENSG00000288701
ENSG00000111364	0.0839133	ENSG00000183495
ENSG00000154727	0.0839132	ENSG00000159055
ENSG00000179406	0.08391	ENSG00000272556
ENSG00000123737	0.0839096	ENSG00000153147
ENSG00000078668	0.0839085	ENSG00000104671
ENSG00000102858	0.0839085	ENSG00000153443
ENSG00000104131	0.0839083	ENSG00000138592
ENSG00000028839	0.0839072	ENSG00000111832
ENSG00000012232	0.0839063	ENSG00000223508
ENSG00000095261	0.0839052	ENSG00000095319
ENSG00000100941	0.0839051	ENSG00000185246
ENSG00000005339	0.0839032	ENSG00000122390
ENSG00000072736	0.0839022	ENSG00000140829
ENSG00000116521	0.0839019	ENSG00000160688
ENSG00000142166	0.0839008	ENSG00000159200
ENSG00000028203	0.0838984	ENSG00000265917
ENSG00000117859	0.0838963	ENSG00000117862
ENSG00000163634	0.0838962	ENSG00000163636
ENSG00000138592	0.0838957	ENSG00000140365
ENSG00000102931	0.0838953	ENSG00000159593
ENSG00000006194	0.0838946	ENSG00000167981
ENSG00000146109	0.0838926	ENSG00000204713
ENSG00000104299	0.0838925	ENSG00000104765
ENSG00000112339	0.0838903	ENSG00000146476
ENSG00000100554	0.0838898	ENSG00000100564
ENSG00000170619	0.0838897	ENSG00000185122
ENSG00000100129	0.0838894	ENSG00000105202
ENSG00000092820	0.0838889	ENSG00000128245
ENSG00000100578	0.0838884	ENSG00000126814
ENSG00000100461	0.0838875	ENSG00000100813
ENSG00000034713	0.0838869	ENSG00000103194
ENSG00000100567	0.0838867	ENSG00000126773
ENSG00000111335	0.0838859	ENSG00000163565
ENSG00000103111	0.0838853	ENSG00000167005
ENSG00000212802	0.0838847	ENSG00000214535
ENSG00000136877	0.083884	ENSG00000167114
ENSG00000079974	0.0838833	ENSG00000100429
ENSG00000185808	0.0838821	ENSG00000185917
ENSG00000104325	0.0838802	ENSG00000147684
ENSG00000154146	0.0838797	ENSG00000163735
ENSG00000101343	0.0838765	ENSG00000132664
ENSG00000125652	0.0838751	ENSG00000149823
ENSG00000131475	0.083875	ENSG00000244045
ENSG00000108561	0.0838747	ENSG00000167193
ENSG00000169727	0.083874	ENSG00000185298
ENSG00000007392	0.0838735	ENSG00000138834
ENSG00000141456	0.0838735	ENSG00000170310
ENSG00000103769	0.0838705	ENSG00000140464
ENSG00000062485	0.0838703	ENSG00000197111
ENSG00000115694	0.08387	ENSG00000168393
ENSG00000160213	0.0838692	ENSG00000160214
ENSG00000151414	0.0838682	ENSG00000177888
ENSG00000010671	0.0838665	ENSG00000123575
ENSG00000242766	0.0838649	ENSG00000253497
ENSG00000217716	0.0838636	ENSG00000225573
ENSG00000119596	0.0838633	ENSG00000133935
ENSG00000103047	0.083863	ENSG00000184939
ENSG00000079134	0.0838628	ENSG00000141759
ENSG00000005100	0.0838625	ENSG00000177370
ENSG00000009954	0.0838623	ENSG00000055130
ENSG00000100395	0.0838608	ENSG00000128159
ENSG00000130713	0.0838608	ENSG00000157212
ENSG00000083844	0.0838606	ENSG00000197714
ENSG00000169057	0.0838578	ENSG00000188706
ENSG00000070814	0.0838576	ENSG00000113716
ENSG00000153207	0.0838576	ENSG00000188092
ENSG00000107021	0.0838573	ENSG00000148153
ENSG00000068654	0.0838567	ENSG00000153107
ENSG00000068438	0.0838567	ENSG00000170448
ENSG00000160563	0.0838527	ENSG00000188566
ENSG00000180957	0.0838513	ENSG00000253352
ENSG00000174238	0.0838507	ENSG00000186532
ENSG00000125818	0.0838505	ENSG00000198171
ENSG00000097007	0.0838494	ENSG00000188986
ENSG00000041357	0.0838481	ENSG00000182117
ENSG00000107874	0.0838461	ENSG00000138107
ENSG00000182973	0.0838458	ENSG00000186448
ENSG00000067208	0.0838441	ENSG00000116266
ENSG00000055211	0.0838432	ENSG00000130023
ENSG00000099956	0.0838404	ENSG00000100075
ENSG00000120910	0.0838404	ENSG00000249898
ENSG00000121931	0.083839	ENSG00000134255
ENSG00000141458	0.0838379	ENSG00000197563
ENSG00000033800	0.0838365	ENSG00000156232
ENSG00000102753	0.0838357	ENSG00000123178
ENSG00000160799	0.0838355	ENSG00000272886
ENSG00000075218	0.0838354	ENSG00000165480
ENSG00000087302	0.0838348	ENSG00000165525
ENSG00000091164	0.0838315	ENSG00000101574
ENSG00000074603	0.0838311	ENSG00000140299
ENSG00000004487	0.0838279	ENSG00000090273
ENSG00000132485	0.0838279	ENSG00000198160
ENSG00000100380	0.0838275	ENSG00000100412
ENSG00000067955	0.0838258	ENSG00000141076
ENSG00000100599	0.0838233	ENSG00000221869
ENSG00000253767	0.0838222	ENSG00000254221
ENSG00000005194	0.0838211	ENSG00000131165
ENSG00000084652	0.0838205	ENSG00000142751
ENSG00000147475	0.0838205	ENSG00000168522
ENSG00000116747	0.0838195	ENSG00000121644
ENSG00000154845	0.083818	ENSG00000263753
ENSG00000006695	0.0838142	ENSG00000174282
ENSG00000103264	0.0838137	ENSG00000189091
ENSG00000068489	0.0838131	ENSG00000109805
ENSG00000167785	0.0838127	ENSG00000196110
ENSG00000075336	0.0838103	ENSG00000141458
ENSG00000160959	0.0838099	ENSG00000167700
ENSG00000104714	0.0838098	ENSG00000182372
ENSG00000140983	0.0838079	ENSG00000140990
ENSG00000213442	0.0838072	ENSG00000233476
ENSG00000224631	0.0838061	ENSG00000240509
ENSG00000111361	0.083806	ENSG00000186298
ENSG00000134152	0.0838055	ENSG00000169609
ENSG00000104343	0.0838045	ENSG00000175606
ENSG00000124562	0.0838045	ENSG00000225921
ENSG00000092094	0.0838035	ENSG00000092108
ENSG00000129559	0.083801	ENSG00000213741
ENSG00000165684	0.0837995	ENSG00000196363
ENSG00000129559	0.0837991	ENSG00000225131
ENSG00000078140	0.0837989	ENSG00000169019
ENSG00000136930	0.0837944	ENSG00000148308
ENSG00000100347	0.0837937	ENSG00000182858
ENSG00000123562	0.0837934	ENSG00000172465
ENSG00000103363	0.083793	ENSG00000172366
ENSG00000119402	0.0837914	ENSG00000148358
ENSG00000133935	0.0837911	ENSG00000139990
ENSG00000127564	0.0837911	ENSG00000169607
ENSG00000033100	0.0837892	ENSG00000164896
ENSG00000163939	0.0837886	ENSG00000164091
ENSG00000229638	0.0837883	ENSG00000233476
ENSG00000149231	0.0837872	ENSG00000183340
ENSG00000099968	0.083786	ENSG00000100023
ENSG00000146457	0.0837846	ENSG00000155906
ENSG00000117118	0.0837838	ENSG00000183431
ENSG00000140497	0.0837827	ENSG00000156642
ENSG00000103363	0.0837821	ENSG00000167965
ENSG00000139496	0.0837816	ENSG00000180776
ENSG00000066651	0.0837806	ENSG00000135597
ENSG00000143256	0.08378	ENSG00000160688
ENSG00000125485	0.0837788	ENSG00000165219
ENSG00000100359	0.0837785	ENSG00000100417
ENSG00000029725	0.0837783	ENSG00000132382
ENSG00000185721	0.0837776	ENSG00000215193
ENSG00000100023	0.0837766	ENSG00000183765
ENSG00000124228	0.0837756	ENSG00000166913
ENSG00000125843	0.0837754	ENSG00000215305
ENSG00000123178	0.0837751	ENSG00000204899
ENSG00000122966	0.0837743	ENSG00000129173
ENSG00000049167	0.0837735	ENSG00000113068
ENSG00000056277	0.0837734	ENSG00000186416
ENSG00000112584	0.0837724	ENSG00000184465
ENSG00000137075	0.0837705	ENSG00000183354
ENSG00000085872	0.0837685	ENSG00000104897
ENSG00000165714	0.0837639	ENSG00000256537
ENSG00000111667	0.083763	ENSG00000111676
ENSG00000085265	0.0837626	ENSG00000163220
ENSG00000134001	0.0837591	ENSG00000257365
ENSG00000130717	0.0837545	ENSG00000167118
ENSG00000118193	0.0837544	ENSG00000161888
ENSG00000102786	0.0837539	ENSG00000165416
ENSG00000105618	0.0837539	ENSG00000170906
ENSG00000176248	0.0837528	ENSG00000187742
ENSG00000130023	0.0837528	ENSG00000272047
ENSG00000143569	0.0837517	ENSG00000163156
ENSG00000185627	0.0837516	ENSG00000213593
ENSG00000136935	0.0837485	ENSG00000165699
ENSG00000117569	0.0837484	ENSG00000137996
ENSG00000109180	0.0837479	ENSG00000132406
ENSG00000160877	0.0837469	ENSG00000167491
ENSG00000168081	0.0837455	ENSG00000175324
ENSG00000160959	0.0837448	ENSG00000197858
ENSG00000108528	0.0837442	ENSG00000108961
ENSG00000100442	0.0837439	ENSG00000125375
ENSG00000099901	0.0837437	ENSG00000183597
ENSG00000070770	0.0837435	ENSG00000166595
ENSG00000031823	0.0837434	ENSG00000127616
ENSG00000087302	0.0837396	ENSG00000129559
ENSG00000132670	0.0837367	ENSG00000232838
ENSG00000066427	0.0837356	ENSG00000126214
ENSG00000198791	0.0837348	ENSG00000246339
ENSG00000165102	0.0837346	ENSG00000168522
ENSG00000102710	0.0837342	ENSG00000133114
ENSG00000005194	0.0837333	ENSG00000261609
ENSG00000185722	0.0837331	ENSG00000198920
ENSG00000058804	0.0837328	ENSG00000116221
ENSG00000145293	0.0837325	ENSG00000145337
ENSG00000141504	0.0837325	ENSG00000175826
ENSG00000060069	0.0837299	ENSG00000067900
ENSG00000119917	0.0837289	ENSG00000121858
ENSG00000100084	0.0837279	ENSG00000100150
ENSG00000119383	0.0837257	ENSG00000176248
ENSG00000133872	0.0837249	ENSG00000168575
ENSG00000116266	0.0837244	ENSG00000162688
ENSG00000104626	0.0837237	ENSG00000104765
ENSG00000115415	0.0837207	ENSG00000213928
ENSG00000101843	0.0837187	ENSG00000269743
ENSG00000002549	0.083717	ENSG00000185507
ENSG00000095139	0.0837167	ENSG00000110048
ENSG00000091157	0.0837152	ENSG00000172466
ENSG00000012983	0.0837151	ENSG00000100442
ENSG00000197323	0.0837145	ENSG00000224699
ENSG00000007545	0.083714	ENSG00000167967
ENSG00000235174	0.0837131	ENSG00000241343
ENSG00000116809	0.0837107	ENSG00000248333
ENSG00000100129	0.08371	ENSG00000115944
ENSG00000117620	0.0837096	ENSG00000122481
ENSG00000092108	0.0837093	ENSG00000165792
ENSG00000182405	0.0837085	ENSG00000198783
ENSG00000007520	0.0837055	ENSG00000167962
ENSG00000111911	0.0837052	ENSG00000196591
ENSG00000065978	0.0837029	ENSG00000198815
ENSG00000119689	0.0836995	ENSG00000198208
ENSG00000101654	0.0836969	ENSG00000141644
ENSG00000137547	0.0836964	ENSG00000172172
ENSG00000141101	0.0836946	ENSG00000198373
ENSG00000132300	0.0836941	ENSG00000179083
ENSG00000126461	0.083693	ENSG00000179134
ENSG00000168152	0.0836919	ENSG00000251022
ENSG00000258427	0.0836917	ENSG00000265241
ENSG00000081377	0.0836911	ENSG00000158122
ENSG00000140829	0.0836907	ENSG00000159579
ENSG00000109519	0.0836903	ENSG00000109606
ENSG00000148356	0.0836901	ENSG00000165219
ENSG00000136878	0.0836901	ENSG00000288701
ENSG00000005893	0.0836894	ENSG00000125352
ENSG00000104714	0.0836888	ENSG00000154328
ENSG00000136122	0.0836884	ENSG00000136152
ENSG00000136936	0.0836868	ENSG00000160563
ENSG00000168096	0.0836866	ENSG00000197774
ENSG00000090863	0.0836862	ENSG00000182149
ENSG00000100029	0.0836824	ENSG00000196236
ENSG00000164346	0.0836822	ENSG00000164615
ENSG00000099949	0.0836809	ENSG00000100099
ENSG00000079134	0.083678	ENSG00000257267
ENSG00000115944	0.0836764	ENSG00000172428
ENSG00000102978	0.0836727	ENSG00000159461
ENSG00000093010	0.0836725	ENSG00000099968
ENSG00000223361	0.0836722	ENSG00000234975
ENSG00000073584	0.0836712	ENSG00000131473
ENSG00000105991	0.0836712	ENSG00000197576
ENSG00000130669	0.0836707	ENSG00000185800
ENSG00000105402	0.0836655	ENSG00000248098
ENSG00000138442	0.083665	ENSG00000197498
ENSG00000047932	0.0836646	ENSG00000146476
ENSG00000106993	0.0836637	ENSG00000107341
ENSG00000167005	0.0836635	ENSG00000168872
ENSG00000119402	0.0836633	ENSG00000119446
ENSG00000100029	0.0836632	ENSG00000100412
ENSG00000004700	0.0836625	ENSG00000111711
ENSG00000100028	0.0836624	ENSG00000100105
ENSG00000125843	0.0836624	ENSG00000125870
ENSG00000104980	0.0836599	ENSG00000166123
ENSG00000102900	0.083658	ENSG00000103018
ENSG00000086504	0.0836577	ENSG00000197562
ENSG00000145494	0.0836571	ENSG00000180104
ENSG00000149743	0.0836565	ENSG00000168002
ENSG00000163104	0.0836565	ENSG00000174780
ENSG00000125826	0.083653	ENSG00000196476
ENSG00000134590	0.0836511	ENSG00000169446
ENSG00000047849	0.0836486	ENSG00000067560
ENSG00000125107	0.0836483	ENSG00000166454
ENSG00000108561	0.0836466	ENSG00000167699
ENSG00000103326	0.083646	ENSG00000167969
ENSG00000171792	0.0836454	ENSG00000215021
ENSG00000120333	0.083644	ENSG00000135845
ENSG00000159128	0.083644	ENSG00000159147
ENSG00000071462	0.0836422	ENSG00000167397
ENSG00000124784	0.0836409	ENSG00000227057
ENSG00000102858	0.0836398	ENSG00000126602
ENSG00000126945	0.0836356	ENSG00000241343
ENSG00000100129	0.0836342	ENSG00000147677
ENSG00000114030	0.0836333	ENSG00000151576
ENSG00000112742	0.0836333	ENSG00000165304
ENSG00000172366	0.0836331	ENSG00000217930
ENSG00000107164	0.0836313	ENSG00000167118
ENSG00000099910	0.083628	ENSG00000100099
ENSG00000113575	0.0836248	ENSG00000164902
ENSG00000103047	0.0836233	ENSG00000189091
ENSG00000049860	0.0836228	ENSG00000172270
ENSG00000034693	0.0836198	ENSG00000120253
ENSG00000067900	0.0836194	ENSG00000154845
ENSG00000126067	0.0836192	ENSG00000277791
ENSG00000091732	0.0836181	ENSG00000132155
ENSG00000211968	0.0836174	ENSG00000241294
ENSG00000005700	0.083617	ENSG00000013375
ENSG00000009307	0.0836166	ENSG00000143106
ENSG00000184436	0.083615	ENSG00000253352
ENSG00000137411	0.0836146	ENSG00000204469
ENSG00000003987	0.0836145	ENSG00000104763
ENSG00000168661	0.0836142	ENSG00000180884
ENSG00000101574	0.0836134	ENSG00000101624
ENSG00000161956	0.0836131	ENSG00000170296
ENSG00000134265	0.0836131	ENSG00000266053
ENSG00000100348	0.08361	ENSG00000128309
ENSG00000161956	0.0836098	ENSG00000185722
ENSG00000179583	0.0836053	ENSG00000204257
ENSG00000117133	0.0836048	ENSG00000162613
ENSG00000100883	0.0836024	ENSG00000129518
ENSG00000101843	0.0836008	ENSG00000158290
ENSG00000150776	0.0836001	ENSG00000166037
ENSG00000100298	0.083596	ENSG00000161513
ENSG00000156256	0.0835958	ENSG00000173276
ENSG00000004975	0.0835951	ENSG00000133028
ENSG00000144635	0.0835937	ENSG00000172939
ENSG00000130725	0.0835937	ENSG00000179134
ENSG00000049618	0.0835936	ENSG00000112531
ENSG00000059769	0.0835906	ENSG00000148399
ENSG00000177854	0.0835894	ENSG00000185973
ENSG00000107341	0.083585	ENSG00000235481
ENSG00000077254	0.0835849	ENSG00000117155
ENSG00000021776	0.0835847	ENSG00000166477
ENSG00000092140	0.0835834	ENSG00000100934
ENSG00000110871	0.0835834	ENSG00000170855
ENSG00000134884	0.0835826	ENSG00000185896
ENSG00000183309	0.0835802	ENSG00000185730
ENSG00000054611	0.0835798	ENSG00000100359
ENSG00000108523	0.083576	ENSG00000167716
ENSG00000147471	0.083576	ENSG00000186918
ENSG00000114650	0.0835742	ENSG00000164081
ENSG00000180957	0.083574	ENSG00000242247
ENSG00000132604	0.0835732	ENSG00000166595
ENSG00000092140	0.0835728	ENSG00000196943
ENSG00000104738	0.0835725	ENSG00000160949
ENSG00000087263	0.0835713	ENSG00000158545
ENSG00000088682	0.0835708	ENSG00000102898
ENSG00000124541	0.0835703	ENSG00000137207
ENSG00000130766	0.0835701	ENSG00000153879
ENSG00000103091	0.0835699	ENSG00000140943
ENSG00000100226	0.0835679	ENSG00000100353
ENSG00000160714	0.0835666	ENSG00000225855
ENSG00000198744	0.0835648	ENSG00000225972
ENSG00000223529	0.0835646	ENSG00000250182
ENSG00000204010	0.0835623	ENSG00000250361
ENSG00000185246	0.083562	ENSG00000196792
ENSG00000108518	0.0835611	ENSG00000170291
ENSG00000151176	0.0835608	ENSG00000167397
ENSG00000073111	0.0835604	ENSG00000085840
ENSG00000214706	0.0835558	ENSG00000259956
ENSG00000055130	0.0835547	ENSG00000106028
ENSG00000100150	0.0835539	ENSG00000100412
ENSG00000076382	0.0835525	ENSG00000170312
ENSG00000063978	0.0835524	ENSG00000178988
ENSG00000078674	0.0835522	ENSG00000104714
ENSG00000119397	0.0835522	ENSG00000136861
ENSG00000140740	0.083552	ENSG00000205629
ENSG00000156831	0.0835513	ENSG00000164961
ENSG00000100387	0.0835503	ENSG00000100393
ENSG00000101654	0.0835487	ENSG00000154889
ENSG00000136783	0.0835482	ENSG00000165028
ENSG00000109606	0.0835477	ENSG00000151247
ENSG00000011114	0.083547	ENSG00000140153
ENSG00000146414	0.0835465	ENSG00000198818
ENSG00000130164	0.0835448	ENSG00000198911
ENSG00000111540	0.0835435	ENSG00000139613
ENSG00000101191	0.0835434	ENSG00000149658
ENSG00000204435	0.0835425	ENSG00000204439
ENSG00000119318	0.0835422	ENSG00000125484
ENSG00000092148	0.0835411	ENSG00000100902
ENSG00000105610	0.0835409	ENSG00000196188
ENSG00000042429	0.0835397	ENSG00000166012
ENSG00000137944	0.0835393	ENSG00000197147
ENSG00000106263	0.0835365	ENSG00000242802
ENSG00000105373	0.0835355	ENSG00000124614
ENSG00000188986	0.0835334	ENSG00000288701
ENSG00000056586	0.0835331	ENSG00000148308
ENSG00000058673	0.0835328	ENSG00000257315
ENSG00000008838	0.0835317	ENSG00000177728
ENSG00000065970	0.0835308	ENSG00000111667
ENSG00000226525	0.0835308	ENSG00000230897
ENSG00000101624	0.0835303	ENSG00000153339
ENSG00000087586	0.0835298	ENSG00000148773
ENSG00000143368	0.0835275	ENSG00000143621
ENSG00000112425	0.0835272	ENSG00000135597
ENSG00000074201	0.0835252	ENSG00000149262
ENSG00000123575	0.0835252	ENSG00000160131
ENSG00000149483	0.083525	ENSG00000187049
ENSG00000100697	0.0835238	ENSG00000100722
ENSG00000166188	0.0835197	ENSG00000166454
ENSG00000196865	0.0835179	ENSG00000204130
ENSG00000101773	0.083517	ENSG00000141425
ENSG00000005189	0.0835156	ENSG00000196678
ENSG00000131931	0.0835141	ENSG00000168172
ENSG00000100241	0.083512	ENSG00000186951
ENSG00000101558	0.0835114	ENSG00000119541
ENSG00000104756	0.0835106	ENSG00000155189
ENSG00000008710	0.08351	ENSG00000090565
ENSG00000173369	0.0835082	ENSG00000174600
ENSG00000007047	0.0835075	ENSG00000063169
ENSG00000160972	0.0835048	ENSG00000197858
ENSG00000172748	0.0835034	ENSG00000223508
ENSG00000101557	0.083501	ENSG00000141425
ENSG00000104660	0.0835003	ENSG00000120925
ENSG00000160194	0.0835003	ENSG00000205581
ENSG00000116824	0.0834986	ENSG00000124203
ENSG00000134852	0.0834986	ENSG00000145293
ENSG00000119638	0.0834985	ENSG00000139990
ENSG00000165392	0.0834967	ENSG00000168522
ENSG00000114767	0.0834963	ENSG00000170854
ENSG00000056586	0.0834953	ENSG00000188986
ENSG00000137804	0.0834932	ENSG00000171320
ENSG00000169718	0.0834931	ENSG00000169733
ENSG00000143416	0.0834924	ENSG00000204613
ENSG00000131375	0.0834916	ENSG00000131381
ENSG00000113810	0.0834897	ENSG00000213186
ENSG00000015133	0.0834884	ENSG00000075413
ENSG00000089234	0.0834882	ENSG00000151148
ENSG00000140829	0.0834865	ENSG00000153786
ENSG00000137038	0.0834865	ENSG00000165264
ENSG00000143033	0.0834862	ENSG00000143093
ENSG00000185721	0.0834862	ENSG00000235954
ENSG00000075336	0.0834838	ENSG00000197563
ENSG00000176248	0.0834821	ENSG00000188938
ENSG00000066926	0.0834817	ENSG00000141385
ENSG00000103091	0.0834805	ENSG00000131165
ENSG00000087191	0.0834786	ENSG00000142507
ENSG00000092330	0.0834779	ENSG00000213928
ENSG00000160218	0.0834774	ENSG00000182670
ENSG00000023287	0.083477	ENSG00000167904
ENSG00000109654	0.0834756	ENSG00000121211
ENSG00000141428	0.0834747	ENSG00000154889
ENSG00000206561	0.0834739	ENSG00000249786
ENSG00000111445	0.0834728	ENSG00000133119
ENSG00000100461	0.0834715	ENSG00000155463
ENSG00000140948	0.0834715	ENSG00000158805
ENSG00000099904	0.0834712	ENSG00000161179
ENSG00000116521	0.0834691	ENSG00000143252
ENSG00000176890	0.0834687	ENSG00000176912
ENSG00000101966	0.0834663	ENSG00000188706
ENSG00000010256	0.0834659	ENSG00000132153
ENSG00000008018	0.0834642	ENSG00000146433
ENSG00000135446	0.0834641	ENSG00000135452
ENSG00000213261	0.0834637	ENSG00000234782
ENSG00000129473	0.0834634	ENSG00000235194
ENSG00000014216	0.083463	ENSG00000072518
ENSG00000111639	0.0834621	ENSG00000111652
ENSG00000077458	0.0834614	ENSG00000172273
ENSG00000144674	0.08346	ENSG00000144747
ENSG00000025796	0.083458	ENSG00000135535
ENSG00000124214	0.0834577	ENSG00000132824
ENSG00000105568	0.0834573	ENSG00000142230
ENSG00000119383	0.0834556	ENSG00000136908
ENSG00000037474	0.0834551	ENSG00000249915
ENSG00000092330	0.0834547	ENSG00000196792
ENSG00000014123	0.0834546	ENSG00000112237
ENSG00000141646	0.0834543	ENSG00000167220
ENSG00000102580	0.0834541	ENSG00000179218
ENSG00000168081	0.0834532	ENSG00000189233
ENSG00000089234	0.0834508	ENSG00000139719
ENSG00000143256	0.0834503	ENSG00000143398
ENSG00000105732	0.0834495	ENSG00000189114
ENSG00000137055	0.0834477	ENSG00000137074
ENSG00000100084	0.0834471	ENSG00000186575
ENSG00000197808	0.0834464	ENSG00000267041
ENSG00000100099	0.0834457	ENSG00000133460
ENSG00000100614	0.083441	ENSG00000119682
ENSG00000129473	0.0834409	ENSG00000196943
ENSG00000199568	0.0834398	ENSG00000200795
ENSG00000109606	0.0834397	ENSG00000132463
ENSG00000140497	0.0834397	ENSG00000166233
ENSG00000102898	0.0834394	ENSG00000131148
ENSG00000099904	0.0834382	ENSG00000100263
ENSG00000099901	0.0834357	ENSG00000100105
ENSG00000105246	0.083435	ENSG00000173369
ENSG00000128463	0.0834348	ENSG00000140264
ENSG00000132254	0.0834311	ENSG00000177951
ENSG00000217716	0.0834278	ENSG00000226221
ENSG00000060069	0.0834274	ENSG00000134758
ENSG00000119402	0.083427	ENSG00000122741
ENSG00000165669	0.0834249	ENSG00000214413
ENSG00000213020	0.0834249	ENSG00000269837
ENSG00000104412	0.0834235	ENSG00000155097
ENSG00000168014	0.0834231	ENSG00000197136
ENSG00000135776	0.083422	ENSG00000143815
ENSG00000179134	0.0834206	ENSG00000179943
ENSG00000162191	0.08342	ENSG00000165526
ENSG00000154642	0.0834195	ENSG00000205758
ENSG00000088876	0.0834191	ENSG00000185019
ENSG00000100083	0.0834177	ENSG00000242247
ENSG00000021355	0.0834168	ENSG00000137275
ENSG00000166595	0.0834151	ENSG00000198373
ENSG00000128191	0.0834138	ENSG00000184436
ENSG00000063587	0.0834137	ENSG00000160131
ENSG00000167632	0.0834127	ENSG00000197858
ENSG00000116133	0.0834111	ENSG00000133935
ENSG00000102119	0.0834108	ENSG00000156709
ENSG00000139734	0.0834103	ENSG00000156970
ENSG00000055332	0.083409	ENSG00000177294
ENSG00000135775	0.0834085	ENSG00000143756
ENSG00000101843	0.083408	ENSG00000101928
ENSG00000121152	0.0834071	ENSG00000166851
ENSG00000083817	0.083407	ENSG00000204524
ENSG00000101901	0.0834045	ENSG00000101966
ENSG00000118454	0.0834044	ENSG00000132485
ENSG00000074356	0.0834044	ENSG00000177370
ENSG00000132507	0.0834023	ENSG00000170043
ENSG00000073861	0.083399	ENSG00000186810
ENSG00000196544	0.0833988	ENSG00000205544
ENSG00000168522	0.083397	ENSG00000197265
ENSG00000089289	0.0833952	ENSG00000104529
ENSG00000092330	0.0833941	ENSG00000100823
ENSG00000102898	0.083394	ENSG00000189091
ENSG00000063244	0.0833925	ENSG00000105221
ENSG00000029725	0.0833904	ENSG00000129255
ENSG00000134108	0.0833902	ENSG00000157014
ENSG00000088876	0.0833886	ENSG00000088888
ENSG00000139826	0.0833881	ENSG00000198824
ENSG00000010404	0.083388	ENSG00000214827
ENSG00000232229	0.0833867	ENSG00000280560
ENSG00000088970	0.0833863	ENSG00000232712
ENSG00000092203	0.0833851	ENSG00000100804
ENSG00000146834	0.0833842	ENSG00000168802
ENSG00000099904	0.0833833	ENSG00000100109
ENSG00000129810	0.0833815	ENSG00000164087
ENSG00000100104	0.0833813	ENSG00000180957
ENSG00000161970	0.0833778	ENSG00000241343
ENSG00000134759	0.0833777	ENSG00000197563
ENSG00000140365	0.0833756	ENSG00000140553
ENSG00000090054	0.0833753	ENSG00000136861
ENSG00000007392	0.083375	ENSG00000007541
ENSG00000118193	0.083375	ENSG00000139734
ENSG00000116459	0.0833743	ENSG00000116874
ENSG00000131165	0.0833741	ENSG00000168872
ENSG00000092439	0.0833712	ENSG00000169609
ENSG00000134419	0.083369	ENSG00000198918
ENSG00000066855	0.0833685	ENSG00000104442
ENSG00000024862	0.0833674	ENSG00000130023
ENSG00000178896	0.0833667	ENSG00000179526
ENSG00000070785	0.0833658	ENSG00000117419
ENSG00000012048	0.0833653	ENSG00000196584
ENSG00000136381	0.0833633	ENSG00000181991
ENSG00000115318	0.083363	ENSG00000115325
ENSG00000038427	0.08336	ENSG00000137801
ENSG00000132604	0.0833594	ENSG00000167005
ENSG00000121454	0.0833592	ENSG00000230124
ENSG00000102081	0.0833576	ENSG00000165775
ENSG00000099942	0.0833565	ENSG00000187792
ENSG00000119446	0.0833558	ENSG00000148308
ENSG00000137656	0.0833548	ENSG00000172273
ENSG00000011376	0.0833542	ENSG00000145041
ENSG00000152223	0.0833542	ENSG00000166479
ENSG00000100347	0.0833532	ENSG00000196236
ENSG00000066136	0.0833499	ENSG00000198815
ENSG00000007520	0.0833492	ENSG00000033011
ENSG00000160563	0.0833488	ENSG00000188986
ENSG00000204231	0.0833481	ENSG00000213676
ENSG00000123965	0.0833478	ENSG00000196275
ENSG00000112282	0.0833472	ENSG00000146376
ENSG00000089006	0.0833462	ENSG00000132664
ENSG00000100216	0.083345	ENSG00000100425
ENSG00000010404	0.0833432	ENSG00000188706
ENSG00000154920	0.0833431	ENSG00000183763
ENSG00000160957	0.0833423	ENSG00000173137
ENSG00000129197	0.0833417	ENSG00000142507
ENSG00000097007	0.0833408	ENSG00000119396
ENSG00000111802	0.0833406	ENSG00000145996
ENSG00000005810	0.0833393	ENSG00000139842
ENSG00000136877	0.0833384	ENSG00000148248
ENSG00000148356	0.0833364	ENSG00000165684
ENSG00000066044	0.0833356	ENSG00000176619
ENSG00000078668	0.0833355	ENSG00000129691
ENSG00000143569	0.083335	ENSG00000160803
ENSG00000172687	0.0833349	ENSG00000198521
ENSG00000125871	0.0833343	ENSG00000132646
ENSG00000071889	0.0833339	ENSG00000165359
ENSG00000129696	0.083332	ENSG00000175324
ENSG00000140307	0.0833304	ENSG00000157450
ENSG00000166546	0.0833278	ENSG00000246898
ENSG00000075336	0.0833262	ENSG00000141452
ENSG00000070061	0.0833259	ENSG00000119414
ENSG00000108559	0.0833241	ENSG00000179409
ENSG00000089063	0.0833229	ENSG00000101310
ENSG00000060971	0.0833227	ENSG00000163636
ENSG00000163512	0.0833224	ENSG00000187118
ENSG00000070610	0.0833197	ENSG00000137133
ENSG00000223529	0.0833184	ENSG00000268222
ENSG00000124614	0.0833177	ENSG00000161970
ENSG00000156239	0.0833175	ENSG00000205758
ENSG00000100567	0.083317	ENSG00000100911
ENSG00000162777	0.0833157	ENSG00000168710
ENSG00000151576	0.0833155	ENSG00000175054
ENSG00000103018	0.0833145	ENSG00000103051
ENSG00000100029	0.0833114	ENSG00000183597
ENSG00000120896	0.083309	ENSG00000158941
ENSG00000131467	0.0833044	ENSG00000131475
ENSG00000125818	0.0833042	ENSG00000125846
ENSG00000137941	0.0833038	ENSG00000162642
ENSG00000010256	0.0833029	ENSG00000168291
ENSG00000079459	0.0833025	ENSG00000104626
ENSG00000104343	0.0833024	ENSG00000164751
ENSG00000141627	0.0833023	ENSG00000141642
ENSG00000141425	0.0833018	ENSG00000152242
ENSG00000063601	0.083301	ENSG00000165675
ENSG00000137815	0.0833005	ENSG00000140265
ENSG00000072736	0.0832989	ENSG00000103064
ENSG00000005022	0.0832989	ENSG00000186416
ENSG00000111537	0.0832982	ENSG00000236946
ENSG00000117362	0.0832976	ENSG00000160714
ENSG00000104299	0.0832976	ENSG00000169499
ENSG00000156171	0.0832946	ENSG00000163349
ENSG00000119509	0.0832934	ENSG00000136874
ENSG00000137812	0.0832924	ENSG00000198826
ENSG00000127804	0.0832912	ENSG00000174282
ENSG00000105821	0.0832898	ENSG00000161057
ENSG00000085719	0.0832885	ENSG00000176623
ENSG00000090615	0.0832881	ENSG00000120805
ENSG00000092020	0.0832831	ENSG00000129480
ENSG00000116455	0.0832818	ENSG00000213281
ENSG00000078900	0.0832814	ENSG00000116213
ENSG00000116918	0.08328	ENSG00000162910
ENSG00000103018	0.0832794	ENSG00000261609
ENSG00000100325	0.0832785	ENSG00000100359
ENSG00000100462	0.083275	ENSG00000129559
ENSG00000097007	0.0832731	ENSG00000176248
ENSG00000112742	0.0832697	ENSG00000135451
ENSG00000069345	0.0832691	ENSG00000132603
ENSG00000117620	0.0832688	ENSG00000197780
ENSG00000108344	0.0832678	ENSG00000171475
ENSG00000140718	0.0832658	ENSG00000168872
ENSG00000100280	0.0832646	ENSG00000184708
ENSG00000119396	0.0832634	ENSG00000136940
ENSG00000099904	0.0832627	ENSG00000099968
ENSG00000078808	0.0832553	ENSG00000171603
ENSG00000101161	0.083255	ENSG00000197114
ENSG00000012963	0.0832547	ENSG00000100697
ENSG00000013810	0.0832545	ENSG00000090316
ENSG00000147364	0.083254	ENSG00000197892
ENSG00000104388	0.0832539	ENSG00000147669
ENSG00000137807	0.0832532	ENSG00000165480
ENSG00000092853	0.083249	ENSG00000101412
ENSG00000146856	0.0832485	ENSG00000146859
ENSG00000136381	0.0832455	ENSG00000140382
ENSG00000083799	0.0832421	ENSG00000166971
ENSG00000116171	0.083242	ENSG00000162601
ENSG00000149923	0.0832418	ENSG00000149930
ENSG00000111361	0.0832404	ENSG00000135093
ENSG00000157911	0.0832344	ENSG00000157916
ENSG00000095319	0.083234	ENSG00000148343
ENSG00000171848	0.0832339	ENSG00000183856
ENSG00000174177	0.0832338	ENSG00000223959
ENSG00000089693	0.0832336	ENSG00000213782
ENSG00000132694	0.0832333	ENSG00000160838
ENSG00000165526	0.0832327	ENSG00000166037
ENSG00000117620	0.0832308	ENSG00000134186
ENSG00000167220	0.0832304	ENSG00000172466
ENSG00000154719	0.0832303	ENSG00000156304
ENSG00000104763	0.0832291	ENSG00000171428
ENSG00000103248	0.0832285	ENSG00000140948
ENSG00000110090	0.0832265	ENSG00000186951
ENSG00000089916	0.083225	ENSG00000133961
ENSG00000119414	0.0832226	ENSG00000136936
ENSG00000102119	0.0832226	ENSG00000185010
ENSG00000136861	0.083222	ENSG00000167118
ENSG00000013810	0.08322	ENSG00000075218
ENSG00000078140	0.0832196	ENSG00000159692
ENSG00000120832	0.0832189	ENSG00000136051
ENSG00000103194	0.0832173	ENSG00000140829
ENSG00000151093	0.0832162	ENSG00000225733
ENSG00000159720	0.0832161	ENSG00000189091
ENSG00000141499	0.0832155	ENSG00000174238
ENSG00000182247	0.083215	ENSG00000187118
ENSG00000100603	0.0832145	ENSG00000119688
ENSG00000111615	0.0832142	ENSG00000253719
ENSG00000104635	0.0832102	ENSG00000186918
ENSG00000054148	0.0832096	ENSG00000127191
ENSG00000106771	0.0832072	ENSG00000119318
ENSG00000106144	0.0832026	ENSG00000170260
ENSG00000219102	0.0832023	ENSG00000256393
ENSG00000032219	0.0832021	ENSG00000100614
ENSG00000129245	0.0832019	ENSG00000167842
ENSG00000102401	0.0832015	ENSG00000172465
ENSG00000143442	0.0832013	ENSG00000160741
ENSG00000094975	0.0831985	ENSG00000117523
ENSG00000122729	0.0831966	ENSG00000137106
ENSG00000129084	0.083195	ENSG00000166181
ENSG00000078699	0.0831945	ENSG00000214078
ENSG00000120533	0.0831933	ENSG00000136986
ENSG00000119718	0.0831913	ENSG00000205659
ENSG00000213178	0.0831889	ENSG00000217716
ENSG00000104228	0.0831881	ENSG00000168081
ENSG00000001631	0.0831843	ENSG00000157259
ENSG00000111361	0.0831834	ENSG00000185344
ENSG00000120526	0.0831828	ENSG00000164919
ENSG00000123405	0.0831809	ENSG00000169877
ENSG00000072310	0.0831809	ENSG00000278540
ENSG00000112110	0.0831806	ENSG00000291237
ENSG00000104133	0.08318	ENSG00000138592
ENSG00000125166	0.0831777	ENSG00000141084
ENSG00000078902	0.0831772	ENSG00000174903
ENSG00000104231	0.083177	ENSG00000245910
ENSG00000160613	0.0831752	ENSG00000167257
ENSG00000011426	0.0831749	ENSG00000117632
ENSG00000088247	0.083173	ENSG00000105325
ENSG00000119616	0.0831729	ENSG00000213463
ENSG00000124181	0.08317	ENSG00000242748
ENSG00000110011	0.0831694	ENSG00000175390
ENSG00000020426	0.0831691	ENSG00000134001
ENSG00000112695	0.0831689	ENSG00000131495
ENSG00000090372	0.0831683	ENSG00000105618
ENSG00000159069	0.0831627	ENSG00000196363
ENSG00000085415	0.0831624	ENSG00000266053
ENSG00000149547	0.0831619	ENSG00000150776
ENSG00000110172	0.0831613	ENSG00000150316
ENSG00000011454	0.0831608	ENSG00000136942
ENSG00000015475	0.0831589	ENSG00000241878
ENSG00000029364	0.0831563	ENSG00000072042
ENSG00000162819	0.0831548	ENSG00000186063
ENSG00000100836	0.0831543	ENSG00000129566
ENSG00000006712	0.0831536	ENSG00000063244
ENSG00000134265	0.0831533	ENSG00000167220
ENSG00000101751	0.0831531	ENSG00000141425
ENSG00000125482	0.0831522	ENSG00000188986
ENSG00000156697	0.0831512	ENSG00000186416
ENSG00000054267	0.0831488	ENSG00000143633
ENSG00000168476	0.0831487	ENSG00000189233
ENSG00000052723	0.0831485	ENSG00000116793
ENSG00000119720	0.0831482	ENSG00000133943
ENSG00000168884	0.083148	ENSG00000249673
ENSG00000067900	0.0831463	ENSG00000166479
ENSG00000129245	0.0831457	ENSG00000141456
ENSG00000212125	0.0831444	ENSG00000212127
ENSG00000102900	0.0831443	ENSG00000159461
ENSG00000102858	0.0831427	ENSG00000188827
ENSG00000005884	0.0831423	ENSG00000246640
ENSG00000119414	0.0831416	ENSG00000171448
ENSG00000088888	0.0831401	ENSG00000198171
ENSG00000188092	0.0831387	ENSG00000215859
ENSG00000089289	0.0831374	ENSG00000103429
ENSG00000047410	0.0831371	ENSG00000173230
ENSG00000165392	0.083136	ENSG00000176209
ENSG00000101290	0.0831355	ENSG00000125821
ENSG00000147669	0.0831353	ENSG00000164941
ENSG00000125166	0.0831352	ENSG00000159792
ENSG00000108559	0.0831351	ENSG00000183011
ENSG00000182810	0.0831349	ENSG00000198841
ENSG00000076382	0.0831348	ENSG00000100526
ENSG00000119318	0.0831323	ENSG00000156017
ENSG00000186020	0.0831322	ENSG00000188283
ENSG00000100227	0.0831317	ENSG00000100266
ENSG00000204316	0.0831309	ENSG00000266967
ENSG00000111786	0.0831297	ENSG00000174437
ENSG00000104756	0.0831292	ENSG00000182372
ENSG00000074071	0.0831285	ENSG00000174109
ENSG00000119682	0.0831282	ENSG00000126773
ENSG00000102974	0.0831277	ENSG00000166164
ENSG00000134597	0.0831273	ENSG00000262919
ENSG00000064999	0.0831264	ENSG00000204713
ENSG00000158545	0.0831221	ENSG00000185324
ENSG00000103121	0.0831204	ENSG00000141098
ENSG00000001630	0.0831203	ENSG00000113161
ENSG00000141076	0.0831203	ENSG00000166164
ENSG00000117691	0.0831186	ENSG00000152082
ENSG00000170291	0.0831171	ENSG00000174231
ENSG00000103174	0.0831155	ENSG00000180185
ENSG00000154957	0.083115	ENSG00000167842
ENSG00000100243	0.0831118	ENSG00000239900
ENSG00000175348	0.0831109	ENSG00000177054
ENSG00000103423	0.0831104	ENSG00000140650
ENSG00000100938	0.0831098	ENSG00000165525
ENSG00000143612	0.0831079	ENSG00000163479
ENSG00000010295	0.0831059	ENSG00000256537
ENSG00000104442	0.0830989	ENSG00000245910
ENSG00000104290	0.0830987	ENSG00000147316
ENSG00000007080	0.0830986	ENSG00000130520
ENSG00000183808	0.0830984	ENSG00000198783
ENSG00000171148	0.0830972	ENSG00000206562
ENSG00000118900	0.083095	ENSG00000140990
ENSG00000109805	0.0830948	ENSG00000237649
ENSG00000189042	0.0830943	ENSG00000267041
ENSG00000066117	0.0830924	ENSG00000179295
ENSG00000099992	0.0830921	ENSG00000100084
ENSG00000159131	0.0830907	ENSG00000182670
ENSG00000100528	0.0830899	ENSG00000126777
ENSG00000160305	0.0830853	ENSG00000215424
ENSG00000011405	0.0830846	ENSG00000110700
ENSG00000141499	0.0830841	ENSG00000170043
ENSG00000143368	0.0830784	ENSG00000163156
ENSG00000133488	0.0830783	ENSG00000136929
ENSG00000149743	0.0830769	ENSG00000175482
ENSG00000131876	0.0830758	ENSG00000177082
ENSG00000101152	0.0830752	ENSG00000101161
ENSG00000074755	0.0830737	ENSG00000083457
ENSG00000141428	0.0830737	ENSG00000141452
ENSG00000241429	0.0830719	ENSG00000249855
ENSG00000126262	0.0830702	ENSG00000162551
ENSG00000065457	0.0830696	ENSG00000072736
ENSG00000100109	0.0830679	ENSG00000133422
ENSG00000070669	0.0830677	ENSG00000128965
ENSG00000105568	0.0830677	ENSG00000196961
ENSG00000102893	0.0830659	ENSG00000125166
ENSG00000156697	0.0830643	ENSG00000173275
ENSG00000069345	0.0830643	ENSG00000182149
ENSG00000013441	0.0830609	ENSG00000113240
ENSG00000070413	0.0830598	ENSG00000100280
ENSG00000155304	0.0830582	ENSG00000160208
ENSG00000159479	0.0830578	ENSG00000159596
ENSG00000064703	0.0830555	ENSG00000085433
ENSG00000099992	0.0830521	ENSG00000184708
ENSG00000137073	0.0830514	ENSG00000147905
ENSG00000006744	0.0830512	ENSG00000215041
ENSG00000123358	0.0830476	ENSG00000179388
ENSG00000124217	0.0830469	ENSG00000132801
ENSG00000108953	0.0830463	ENSG00000108963
ENSG00000100284	0.083046	ENSG00000138942
ENSG00000100207	0.0830453	ENSG00000100239
ENSG00000138777	0.0830443	ENSG00000169288
ENSG00000011600	0.0830433	ENSG00000203747
ENSG00000070061	0.0830425	ENSG00000119402
ENSG00000141252	0.0830422	ENSG00000179409
ENSG00000111727	0.0830421	ENSG00000175348
ENSG00000007168	0.0830417	ENSG00000198920
ENSG00000074755	0.08304	ENSG00000167842
ENSG00000100056	0.0830396	ENSG00000128191
ENSG00000167118	0.0830388	ENSG00000188938
ENSG00000132199	0.0830359	ENSG00000176890
ENSG00000132382	0.0830335	ENSG00000150990
ENSG00000138180	0.0830297	ENSG00000178999
ENSG00000022277	0.083029	ENSG00000101150
ENSG00000125846	0.0830275	ENSG00000185019
ENSG00000064995	0.083027	ENSG00000137221
ENSG00000145996	0.0830266	ENSG00000204574
ENSG00000103249	0.0830252	ENSG00000197818
ENSG00000111897	0.0830241	ENSG00000196591
ENSG00000008988	0.0830239	ENSG00000104529
ENSG00000074603	0.0830239	ENSG00000181991
ENSG00000145335	0.083023	ENSG00000169877
ENSG00000070770	0.0830228	ENSG00000205423
ENSG00000060069	0.0830214	ENSG00000152223
ENSG00000141385	0.0830203	ENSG00000141642
ENSG00000074071	0.0830194	ENSG00000161980
ENSG00000165916	0.0830192	ENSG00000277791
ENSG00000108559	0.0830164	ENSG00000132383
ENSG00000111237	0.083016	ENSG00000151148
ENSG00000111775	0.0830146	ENSG00000135940
ENSG00000066926	0.0830144	ENSG00000153339
ENSG00000153391	0.0830139	ENSG00000166479
ENSG00000062725	0.0830127	ENSG00000108443
ENSG00000120265	0.0830125	ENSG00000122335
ENSG00000148843	0.0830124	ENSG00000165732
ENSG00000154781	0.083011	ENSG00000160799
ENSG00000152240	0.0830101	ENSG00000175387
ENSG00000154642	0.0830097	ENSG00000240770
ENSG00000108509	0.0830087	ENSG00000166579
ENSG00000137574	0.0830084	ENSG00000157212
ENSG00000162367	0.083007	ENSG00000204010
ENSG00000124459	0.0830062	ENSG00000159882
ENSG00000125482	0.0830051	ENSG00000148396
ENSG00000141252	0.0830046	ENSG00000215041
ENSG00000101255	0.083004	ENSG00000139269
ENSG00000134001	0.0830031	ENSG00000213463
ENSG00000143889	0.083002	ENSG00000143891
ENSG00000100429	0.0829999	ENSG00000188130
ENSG00000099992	0.0829981	ENSG00000239282
ENSG00000111445	0.0829976	ENSG00000177084
ENSG00000154328	0.0829963	ENSG00000228451
ENSG00000234782	0.0829916	ENSG00000263266
ENSG00000003987	0.0829912	ENSG00000254093
ENSG00000156709	0.082991	ENSG00000177485
ENSG00000110497	0.0829896	ENSG00000110514
ENSG00000265185	0.0829887	ENSG00000274978
ENSG00000099364	0.0829885	ENSG00000099381
ENSG00000119616	0.0829879	ENSG00000119638
ENSG00000092439	0.0829875	ENSG00000129003
ENSG00000136522	0.0829875	ENSG00000145191
ENSG00000117691	0.0829865	ENSG00000233493
ENSG00000134444	0.0829844	ENSG00000166479
ENSG00000010361	0.0829829	ENSG00000104872
ENSG00000105053	0.0829809	ENSG00000142546
ENSG00000163781	0.0829795	ENSG00000174442
ENSG00000162722	0.082978	ENSG00000170180
ENSG00000134108	0.0829779	ENSG00000163939
ENSG00000166546	0.0829779	ENSG00000233527
ENSG00000159593	0.0829767	ENSG00000172840
ENSG00000111335	0.082976	ENSG00000138642
ENSG00000118454	0.0829734	ENSG00000198160
ENSG00000140521	0.0829714	ENSG00000179151
ENSG00000143294	0.0829712	ENSG00000143373
ENSG00000182372	0.0829711	ENSG00000221914
ENSG00000072778	0.0829696	ENSG00000142507
ENSG00000112695	0.0829694	ENSG00000189043
ENSG00000108854	0.0829684	ENSG00000146872
ENSG00000111229	0.0829682	ENSG00000139433
ENSG00000005100	0.082968	ENSG00000011295
ENSG00000156802	0.082967	ENSG00000172167
ENSG00000137996	0.0829656	ENSG00000174021
ENSG00000122692	0.0829651	ENSG00000137076
ENSG00000137824	0.0829651	ENSG00000140497
ENSG00000125863	0.0829639	ENSG00000132646
ENSG00000099942	0.0829634	ENSG00000100034
ENSG00000099246	0.0829633	ENSG00000136738
ENSG00000121851	0.082962	ENSG00000271601
ENSG00000108528	0.0829611	ENSG00000132507
ENSG00000139496	0.0829601	ENSG00000139505
ENSG00000152242	0.08296	ENSG00000167088
ENSG00000211956	0.0829585	ENSG00000254395
ENSG00000063245	0.0829581	ENSG00000105568
ENSG00000025156	0.0829578	ENSG00000135521
ENSG00000167196	0.0829571	ENSG00000185088
ENSG00000103496	0.0829551	ENSG00000156858
ENSG00000135164	0.0829546	ENSG00000197343
ENSG00000148218	0.0829532	ENSG00000148248
ENSG00000225733	0.0829529	ENSG00000259956
ENSG00000126456	0.0829505	ENSG00000142546
ENSG00000142188	0.0829505	ENSG00000205758
ENSG00000109332	0.0829502	ENSG00000109606
ENSG00000103145	0.0829493	ENSG00000131653
ENSG00000012232	0.0829493	ENSG00000182372
ENSG00000204304	0.0829475	ENSG00000204599
ENSG00000101442	0.0829445	ENSG00000170471
ENSG00000112584	0.0829385	ENSG00000215712
ENSG00000135441	0.0829354	ENSG00000183283
ENSG00000074755	0.0829337	ENSG00000141027
ENSG00000100883	0.0829334	ENSG00000181789
ENSG00000085265	0.082933	ENSG00000187116
ENSG00000157916	0.0829318	ENSG00000160075
ENSG00000156261	0.0829315	ENSG00000159086
ENSG00000136877	0.0829298	ENSG00000136908
ENSG00000100150	0.0829291	ENSG00000100227
ENSG00000065150	0.0829287	ENSG00000102471
ENSG00000040633	0.0829283	ENSG00000108523
ENSG00000100883	0.0829274	ENSG00000151327
ENSG00000117500	0.082927	ENSG00000197780
ENSG00000156162	0.0829265	ENSG00000176853
ENSG00000174579	0.0829264	ENSG00000177125
ENSG00000079459	0.0829263	ENSG00000197892
ENSG00000167768	0.0829256	ENSG00000170180
ENSG00000105732	0.0829244	ENSG00000160570
ENSG00000130227	0.0829233	ENSG00000169490
ENSG00000159882	0.082922	ENSG00000167380
ENSG00000123091	0.0829195	ENSG00000162378
ENSG00000119596	0.0829176	ENSG00000133983
ENSG00000008710	0.0829155	ENSG00000138834
ENSG00000105723	0.0829142	ENSG00000130725
ENSG00000103932	0.0829124	ENSG00000138614
ENSG00000204439	0.0829116	ENSG00000234127
ENSG00000100023	0.0829103	ENSG00000131100
ENSG00000160446	0.0829082	ENSG00000167118
ENSG00000104221	0.0829072	ENSG00000197892
ENSG00000124562	0.0829057	ENSG00000137210
ENSG00000100294	0.0829043	ENSG00000196419
ENSG00000162300	0.0829037	ENSG00000174744
ENSG00000108465	0.0829001	ENSG00000141279
ENSG00000119414	0.0828999	ENSG00000136813
ENSG00000059145	0.0828988	ENSG00000103363
ENSG00000136874	0.0828976	ENSG00000136891
ENSG00000010818	0.0828932	ENSG00000186625
ENSG00000047932	0.0828928	ENSG00000111897
ENSG00000090447	0.0828925	ENSG00000103423
ENSG00000119487	0.0828919	ENSG00000136942
ENSG00000185651	0.0828905	ENSG00000239900
ENSG00000089335	0.0828901	ENSG00000197841
ENSG00000116198	0.0828891	ENSG00000117408
ENSG00000139990	0.0828889	ENSG00000213463
ENSG00000122481	0.0828885	ENSG00000122484
ENSG00000075415	0.0828884	ENSG00000136045
ENSG00000139437	0.0828876	ENSG00000179295
ENSG00000103091	0.0828873	ENSG00000158805
ENSG00000138867	0.0828865	ENSG00000185721
ENSG00000128881	0.0828858	ENSG00000140265
ENSG00000226360	0.0828847	ENSG00000242071
ENSG00000049860	0.0828829	ENSG00000129636
ENSG00000100297	0.0828819	ENSG00000198554
ENSG00000136878	0.0828812	ENSG00000136925
ENSG00000005810	0.0828791	ENSG00000083520
ENSG00000129691	0.0828767	ENSG00000165046
ENSG00000089195	0.0828756	ENSG00000185019
ENSG00000164919	0.0828753	ENSG00000184752
ENSG00000141759	0.082875	ENSG00000153391
ENSG00000158545	0.0828726	ENSG00000166451
ENSG00000111684	0.0828724	ENSG00000126746
ENSG00000236138	0.0828723	ENSG00000243422
ENSG00000211951	0.0828712	ENSG00000259303
ENSG00000063587	0.0828702	ENSG00000203879
ENSG00000116209	0.0828686	ENSG00000142892
ENSG00000029364	0.0828665	ENSG00000126804
ENSG00000105298	0.0828662	ENSG00000105401
ENSG00000119402	0.0828651	ENSG00000136813
ENSG00000169962	0.0828645	ENSG00000181690
ENSG00000075856	0.082864	ENSG00000196510
ENSG00000152223	0.0828634	ENSG00000152242
ENSG00000165775	0.0828621	ENSG00000184216
ENSG00000132604	0.0828593	ENSG00000205250
ENSG00000092330	0.0828585	ENSG00000100911
ENSG00000185049	0.0828582	ENSG00000197386
ENSG00000164880	0.0828567	ENSG00000205903
ENSG00000233913	0.0828563	ENSG00000267119
ENSG00000123562	0.0828558	ENSG00000131725
ENSG00000137804	0.0828551	ENSG00000139734
ENSG00000148334	0.0828536	ENSG00000148337
ENSG00000103264	0.0828511	ENSG00000166451
ENSG00000118454	0.0828506	ENSG00000180488
ENSG00000102910	0.0828505	ENSG00000103091
ENSG00000154839	0.08285	ENSG00000170312
ENSG00000125779	0.0828498	ENSG00000125885
ENSG00000097033	0.0828485	ENSG00000142867
ENSG00000156304	0.082848	ENSG00000160194
ENSG00000163681	0.0828456	ENSG00000173473
ENSG00000070366	0.0828446	ENSG00000129250
ENSG00000007047	0.0828426	ENSG00000104853
ENSG00000147955	0.0828426	ENSG00000213930
ENSG00000137200	0.0828421	ENSG00000161904
ENSG00000141456	0.0828417	ENSG00000197417
ENSG00000069345	0.0828405	ENSG00000205250
ENSG00000166340	0.0828402	ENSG00000167397
ENSG00000132254	0.0828384	ENSG00000158042
ENSG00000236801	0.0828362	ENSG00000241741
ENSG00000211611	0.082836	ENSG00000243264
ENSG00000077721	0.082834	ENSG00000122126
ENSG00000156239	0.0828327	ENSG00000184787
ENSG00000067955	0.0828321	ENSG00000070770
ENSG00000013375	0.0828304	ENSG00000014123
ENSG00000065243	0.0828276	ENSG00000117569
ENSG00000103042	0.0828276	ENSG00000140854
ENSG00000010671	0.0828274	ENSG00000101882
ENSG00000160209	0.0828274	ENSG00000243646
ENSG00000103121	0.0828266	ENSG00000141076
ENSG00000112659	0.0828241	ENSG00000137413
ENSG00000139697	0.0828228	ENSG00000186298
ENSG00000135404	0.0828227	ENSG00000173486
ENSG00000235954	0.0828209	ENSG00000253352
ENSG00000183735	0.0828202	ENSG00000198431
ENSG00000100591	0.0828189	ENSG00000151445
ENSG00000143543	0.082818	ENSG00000143612
ENSG00000117724	0.0828179	ENSG00000134222
ENSG00000177156	0.0828162	ENSG00000183020
ENSG00000139719	0.0828147	ENSG00000139726
ENSG00000142166	0.0828133	ENSG00000159082
ENSG00000089063	0.0828124	ENSG00000101247
ENSG00000224631	0.0828122	ENSG00000234782
ENSG00000051620	0.082811	ENSG00000135521
ENSG00000143621	0.0828109	ENSG00000163374
ENSG00000092098	0.0828109	ENSG00000196792
ENSG00000070367	0.0828088	ENSG00000100519
ENSG00000100216	0.0828082	ENSG00000138867
ENSG00000123064	0.0828076	ENSG00000132341
ENSG00000100150	0.0828029	ENSG00000100393
ENSG00000124641	0.0828027	ENSG00000164663
ENSG00000013523	0.0828026	ENSG00000119684
ENSG00000029725	0.0828023	ENSG00000132522
ENSG00000137996	0.0828018	ENSG00000162664
ENSG00000153339	0.0828018	ENSG00000215421
ENSG00000076382	0.0828017	ENSG00000115163
ENSG00000074603	0.0828017	ENSG00000128908
ENSG00000125484	0.0828016	ENSG00000136827
ENSG00000076382	0.0828006	ENSG00000089685
ENSG00000143578	0.0828005	ENSG00000143624
ENSG00000100403	0.0828002	ENSG00000182841
ENSG00000253159	0.0827992	ENSG00000253305
ENSG00000070413	0.0827984	ENSG00000128191
ENSG00000056586	0.082797	ENSG00000188938
ENSG00000091640	0.0827958	ENSG00000220205
ENSG00000072778	0.0827957	ENSG00000129197
ENSG00000069329	0.0827942	ENSG00000166164
ENSG00000115211	0.0827942	ENSG00000168890
ENSG00000125485	0.0827929	ENSG00000136891
ENSG00000100478	0.0827909	ENSG00000136319
ENSG00000100105	0.0827899	ENSG00000184436
ENSG00000164258	0.0827891	ENSG00000189043
ENSG00000092108	0.0827883	ENSG00000129515
ENSG00000141458	0.0827867	ENSG00000141627
ENSG00000104231	0.0827862	ENSG00000147604
ENSG00000008130	0.0827811	ENSG00000160087
ENSG00000148334	0.0827789	ENSG00000148343
ENSG00000132604	0.0827786	ENSG00000159461
ENSG00000163938	0.0827767	ENSG00000172113
ENSG00000168000	0.0827756	ENSG00000173486
ENSG00000028528	0.0827755	ENSG00000169032
ENSG00000124789	0.082772	ENSG00000204435
ENSG00000156253	0.0827701	ENSG00000159086
ENSG00000132382	0.0827685	ENSG00000132383
ENSG00000103249	0.0827667	ENSG00000135720
ENSG00000165898	0.082766	ENSG00000170348
ENSG00000106144	0.0827656	ENSG00000240322
ENSG00000104626	0.0827647	ENSG00000173281
ENSG00000092203	0.0827646	ENSG00000100478
ENSG00000072778	0.0827645	ENSG00000132535
ENSG00000079805	0.0827629	ENSG00000105401
ENSG00000136104	0.0827629	ENSG00000176124
ENSG00000228929	0.0827623	ENSG00000243680
ENSG00000116906	0.0827611	ENSG00000121644
ENSG00000200169	0.0827597	ENSG00000206652
ENSG00000106609	0.0827594	ENSG00000196715
ENSG00000075218	0.0827587	ENSG00000168078
ENSG00000141580	0.0827585	ENSG00000169727
ENSG00000124217	0.0827576	ENSG00000166189
ENSG00000082516	0.0827556	ENSG00000134987
ENSG00000196505	0.0827552	ENSG00000197323
ENSG00000126756	0.082755	ENSG00000174547
ENSG00000160194	0.0827542	ENSG00000160299
ENSG00000137404	0.0827536	ENSG00000204435
ENSG00000224041	0.0827536	ENSG00000228325
ENSG00000131143	0.0827529	ENSG00000205250
ENSG00000102081	0.082751	ENSG00000269335
ENSG00000111361	0.0827506	ENSG00000120832
ENSG00000088682	0.0827501	ENSG00000141101
ENSG00000006831	0.0827499	ENSG00000111203
ENSG00000104679	0.0827487	ENSG00000172728
ENSG00000104472	0.0827482	ENSG00000179632
ENSG00000107021	0.0827449	ENSG00000148297
ENSG00000148153	0.0827442	ENSG00000188986
ENSG00000033100	0.0827438	ENSG00000128595
ENSG00000130717	0.0827383	ENSG00000136807
ENSG00000144736	0.0827383	ENSG00000182973
ENSG00000091164	0.0827378	ENSG00000177150
ENSG00000134265	0.0827376	ENSG00000141646
ENSG00000134444	0.0827366	ENSG00000141644
ENSG00000112335	0.0827349	ENSG00000197498
ENSG00000055208	0.0827346	ENSG00000186625
ENSG00000115761	0.0827338	ENSG00000151779
ENSG00000167700	0.082733	ENSG00000179526
ENSG00000149489	0.0827301	ENSG00000149499
ENSG00000077254	0.0827298	ENSG00000162613
ENSG00000011243	0.0827296	ENSG00000130382
ENSG00000071994	0.0827281	ENSG00000197081
ENSG00000065559	0.082728	ENSG00000167193
ENSG00000105281	0.0827278	ENSG00000185633
ENSG00000108561	0.0827263	ENSG00000132376
ENSG00000163930	0.0827258	ENSG00000225733
ENSG00000155959	0.0827243	ENSG00000169446
ENSG00000133935	0.0827238	ENSG00000133961
ENSG00000136861	0.0827238	ENSG00000148358
ENSG00000114650	0.0827237	ENSG00000181555
ENSG00000005194	0.0827235	ENSG00000034713
ENSG00000124733	0.0827235	ENSG00000204220
ENSG00000239830	0.0827225	ENSG00000240371
ENSG00000090565	0.0827221	ENSG00000138834
ENSG00000086504	0.0827215	ENSG00000127580
ENSG00000139436	0.0827186	ENSG00000151148
ENSG00000102580	0.0827182	ENSG00000134900
ENSG00000099904	0.0827162	ENSG00000184708
ENSG00000011454	0.0827143	ENSG00000125482
ENSG00000122643	0.0827137	ENSG00000177409
ENSG00000111897	0.0827136	ENSG00000112282
ENSG00000143224	0.0827117	ENSG00000158793
ENSG00000169446	0.0827112	ENSG00000186416
ENSG00000154582	0.08271	ENSG00000176623
ENSG00000242419	0.082708	ENSG00000253305
ENSG00000176248	0.0827078	ENSG00000182150
ENSG00000105700	0.0827069	ENSG00000179262
ENSG00000149428	0.0827054	ENSG00000184164
ENSG00000109536	0.0827051	ENSG00000138785
ENSG00000104765	0.0827045	ENSG00000171428
ENSG00000180964	0.0827038	ENSG00000232119
ENSG00000087263	0.0827012	ENSG00000103047
ENSG00000084623	0.0826995	ENSG00000116898
ENSG00000088930	0.0826972	ENSG00000132670
ENSG00000169446	0.0826959	ENSG00000232119
ENSG00000067066	0.0826957	ENSG00000089127
ENSG00000131788	0.0826953	ENSG00000143258
ENSG00000123064	0.0826898	ENSG00000139405
ENSG00000132376	0.0826898	ENSG00000215041
ENSG00000111361	0.0826887	ENSG00000136045
ENSG00000010322	0.0826885	ENSG00000163681
ENSG00000104969	0.082688	ENSG00000118046
ENSG00000072736	0.0826877	ENSG00000103018
ENSG00000173588	0.0826868	ENSG00000198707
ENSG00000132953	0.0826865	ENSG00000173141
ENSG00000112130	0.082683	ENSG00000161904
ENSG00000069345	0.0826824	ENSG00000102898
ENSG00000131966	0.0826807	ENSG00000139977
ENSG00000143761	0.0826799	ENSG00000162910
ENSG00000086827	0.0826788	ENSG00000197798
ENSG00000164751	0.0826784	ENSG00000186106
ENSG00000110514	0.0826777	ENSG00000165915
ENSG00000125686	0.0826775	ENSG00000171475
ENSG00000132376	0.082677	ENSG00000141252
ENSG00000092108	0.0826759	ENSG00000129493
ENSG00000174282	0.0826735	ENSG00000215041
ENSG00000141425	0.0826703	ENSG00000166377
ENSG00000060069	0.0826693	ENSG00000179981
ENSG00000139990	0.0826693	ENSG00000187097
ENSG00000050130	0.0826679	ENSG00000126814
ENSG00000067955	0.0826676	ENSG00000103047
ENSG00000161904	0.0826645	ENSG00000204439
ENSG00000062650	0.0826637	ENSG00000182180
ENSG00000224281	0.0826634	ENSG00000232119
ENSG00000070770	0.0826597	ENSG00000131148
ENSG00000132463	0.0826596	ENSG00000164096
ENSG00000162191	0.0826594	ENSG00000175390
ENSG00000103769	0.0826591	ENSG00000138594
ENSG00000138085	0.0826561	ENSG00000142892
ENSG00000122126	0.0826543	ENSG00000185515
ENSG00000102710	0.0826536	ENSG00000120697
ENSG00000105618	0.0826514	ENSG00000133265
ENSG00000100034	0.0826511	ENSG00000100330
ENSG00000062485	0.082649	ENSG00000139645
ENSG00000100105	0.0826474	ENSG00000138867
ENSG00000103671	0.0826472	ENSG00000157450
ENSG00000095380	0.0826468	ENSG00000167118
ENSG00000127616	0.0826465	ENSG00000167674
ENSG00000169599	0.0826456	ENSG00000173163
ENSG00000065518	0.0826453	ENSG00000114023
ENSG00000105246	0.0826439	ENSG00000159189
ENSG00000103121	0.0826415	ENSG00000167515
ENSG00000008988	0.0826382	ENSG00000156467
ENSG00000131143	0.0826372	ENSG00000261609
ENSG00000156253	0.082633	ENSG00000159079
ENSG00000189180	0.0826326	ENSG00000234420
ENSG00000089195	0.0826324	ENSG00000177732
ENSG00000116903	0.082632	ENSG00000162775
ENSG00000186951	0.082632	ENSG00000242247
ENSG00000119541	0.0826316	ENSG00000133313
ENSG00000230897	0.0826316	ENSG00000237991
ENSG00000118873	0.0826315	ENSG00000135775
ENSG00000137133	0.0826312	ENSG00000165283
ENSG00000099364	0.0826309	ENSG00000174943
ENSG00000138768	0.0826306	ENSG00000164074
ENSG00000010404	0.0826275	ENSG00000160211
ENSG00000104946	0.082626	ENSG00000105053
ENSG00000107175	0.0826248	ENSG00000136868
ENSG00000100938	0.0826245	ENSG00000165782
ENSG00000086589	0.0826239	ENSG00000164609
ENSG00000165392	0.0826219	ENSG00000168575
ENSG00000160172	0.0826203	ENSG00000251669
ENSG00000230225	0.0826198	ENSG00000236567
ENSG00000132603	0.0826193	ENSG00000223496
ENSG00000099942	0.0826186	ENSG00000099991
ENSG00000132155	0.0826186	ENSG00000153207
ENSG00000125107	0.0826183	ENSG00000135686
ENSG00000115286	0.0826182	ENSG00000186010
ENSG00000155495	0.0826176	ENSG00000165509
ENSG00000108826	0.0826164	ENSG00000131475
ENSG00000163104	0.0826158	ENSG00000163312
ENSG00000108528	0.0826144	ENSG00000175826
ENSG00000100216	0.0826128	ENSG00000239713
ENSG00000103266	0.0826127	ENSG00000167967
ENSG00000211979	0.0826121	ENSG00000277282
ENSG00000117174	0.0826114	ENSG00000183291
ENSG00000137496	0.0826102	ENSG00000137522
ENSG00000070413	0.0826095	ENSG00000100075
ENSG00000007376	0.0826095	ENSG00000103423
ENSG00000109805	0.0826093	ENSG00000142945
ENSG00000217716	0.0826076	ENSG00000236801
ENSG00000054611	0.0826071	ENSG00000079974
ENSG00000077254	0.0826061	ENSG00000116266
ENSG00000211952	0.0826024	ENSG00000211956
ENSG00000132406	0.0826017	ENSG00000168228
ENSG00000226360	0.0826011	ENSG00000227939
ENSG00000094880	0.0826003	ENSG00000164347
ENSG00000181090	0.0825987	ENSG00000188566
ENSG00000104671	0.0825977	ENSG00000171428
ENSG00000204304	0.0825974	ENSG00000204590
ENSG00000124614	0.0825962	ENSG00000125652
ENSG00000198315	0.0825956	ENSG00000204435
ENSG00000063601	0.0825951	ENSG00000236337
ENSG00000087269	0.0825947	ENSG00000249673
ENSG00000090054	0.0825939	ENSG00000188566
ENSG00000108518	0.0825928	ENSG00000175826
ENSG00000112110	0.0825917	ENSG00000112592
ENSG00000138160	0.0825916	ENSG00000178999
ENSG00000167721	0.08259	ENSG00000215041
ENSG00000112972	0.0825894	ENSG00000164211
ENSG00000147383	0.0825877	ENSG00000188706
ENSG00000125952	0.0825849	ENSG00000257365
ENSG00000100330	0.0825821	ENSG00000183530
ENSG00000085415	0.0825812	ENSG00000134758
ENSG00000053501	0.0825792	ENSG00000130159
ENSG00000136908	0.0825784	ENSG00000165219
ENSG00000100150	0.0825768	ENSG00000253352
ENSG00000075413	0.0825765	ENSG00000100711
ENSG00000100241	0.0825756	ENSG00000100347
ENSG00000173137	0.0825741	ENSG00000179950
ENSG00000070770	0.0825716	ENSG00000125124
ENSG00000169635	0.0825707	ENSG00000241973
ENSG00000085415	0.0825702	ENSG00000141759
ENSG00000068903	0.0825672	ENSG00000143669
ENSG00000130935	0.082567	ENSG00000164134
ENSG00000159055	0.0825653	ENSG00000205758
ENSG00000129422	0.0825619	ENSG00000173273
ENSG00000161920	0.0825617	ENSG00000185722
ENSG00000166619	0.0825603	ENSG00000170471
ENSG00000003056	0.0825597	ENSG00000010295
ENSG00000125482	0.0825585	ENSG00000188566
ENSG00000253709	0.0825581	ENSG00000254046
ENSG00000143363	0.0825566	ENSG00000163374
ENSG00000145191	0.0825562	ENSG00000205981
ENSG00000099899	0.0825558	ENSG00000184708
ENSG00000161513	0.0825512	ENSG00000185088
ENSG00000089009	0.0825496	ENSG00000187109
ENSG00000124574	0.0825494	ENSG00000137221
ENSG00000213189	0.0825492	ENSG00000219102
ENSG00000117408	0.0825468	ENSG00000154222
ENSG00000116221	0.0825466	ENSG00000162402
ENSG00000012232	0.0825465	ENSG00000254093
ENSG00000162065	0.0825435	ENSG00000180185
ENSG00000198342	0.0825434	ENSG00000214189
ENSG00000126070	0.0825396	ENSG00000198815
ENSG00000125901	0.0825374	ENSG00000132664
ENSG00000078668	0.0825356	ENSG00000120925
ENSG00000184887	0.0825353	ENSG00000185024
ENSG00000025156	0.0825351	ENSG00000047932
ENSG00000133961	0.082535	ENSG00000133997
ENSG00000008853	0.082535	ENSG00000147439
ENSG00000123575	0.0825339	ENSG00000231154
ENSG00000185973	0.0825337	ENSG00000186376
ENSG00000236423	0.0825294	ENSG00000260852
ENSG00000105750	0.0825281	ENSG00000197124
ENSG00000074755	0.0825245	ENSG00000166579
ENSG00000102078	0.0825245	ENSG00000169057
ENSG00000147316	0.0825243	ENSG00000157110
ENSG00000111906	0.082524	ENSG00000135587
ENSG00000111361	0.0825219	ENSG00000170855
ENSG00000139726	0.082516	ENSG00000186298
ENSG00000121417	0.0825154	ENSG00000152443
ENSG00000102181	0.0825149	ENSG00000147383
ENSG00000081721	0.0825125	ENSG00000143436
ENSG00000074356	0.0825101	ENSG00000197417
ENSG00000055208	0.0825099	ENSG00000177688
ENSG00000168175	0.0825071	ENSG00000197930
ENSG00000068489	0.0825057	ENSG00000142945
ENSG00000092853	0.0825049	ENSG00000127564
ENSG00000217716	0.0825028	ENSG00000240509
ENSG00000129245	0.0825015	ENSG00000170222
ENSG00000065243	0.0824994	ENSG00000117505
ENSG00000048162	0.0824956	ENSG00000107815
ENSG00000072042	0.0824951	ENSG00000100614
ENSG00000107290	0.0824936	ENSG00000148396
ENSG00000100226	0.0824916	ENSG00000187051
ENSG00000140382	0.0824908	ENSG00000166233
ENSG00000108788	0.0824889	ENSG00000161654
ENSG00000197323	0.0824865	ENSG00000197852
ENSG00000064995	0.0824852	ENSG00000137207
ENSG00000156735	0.0824846	ENSG00000168522
ENSG00000168827	0.0824831	ENSG00000198836
ENSG00000166887	0.082483	ENSG00000184056
ENSG00000010404	0.0824826	ENSG00000213397
ENSG00000111641	0.0824806	ENSG00000111669
ENSG00000116539	0.0824805	ENSG00000116698
ENSG00000102978	0.0824794	ENSG00000141101
ENSG00000011243	0.0824787	ENSG00000031823
ENSG00000148331	0.0824777	ENSG00000165219
ENSG00000188283	0.0824775	ENSG00000189144
ENSG00000104689	0.0824767	ENSG00000173273
ENSG00000100564	0.0824753	ENSG00000119682
ENSG00000033011	0.0824749	ENSG00000102858
ENSG00000167220	0.0824747	ENSG00000197563
ENSG00000103249	0.0824746	ENSG00000131653
ENSG00000105176	0.0824733	ENSG00000142230
ENSG00000099904	0.0824723	ENSG00000131100
ENSG00000100567	0.0824716	ENSG00000100568
ENSG00000135931	0.0824713	ENSG00000156966
ENSG00000151445	0.0824708	ENSG00000205659
ENSG00000008018	0.08247	ENSG00000197081
ENSG00000147419	0.0824691	ENSG00000249898
ENSG00000135624	0.0824684	ENSG00000138363
ENSG00000060688	0.0824683	ENSG00000116350
ENSG00000010322	0.0824676	ENSG00000181555
ENSG00000104450	0.082467	ENSG00000147669
ENSG00000185838	0.0824668	ENSG00000241973
ENSG00000161920	0.0824661	ENSG00000170310
ENSG00000121152	0.0824646	ENSG00000146670
ENSG00000119402	0.0824632	ENSG00000188647
ENSG00000105373	0.0824624	ENSG00000164346
ENSG00000025800	0.0824595	ENSG00000162521
ENSG00000133731	0.0824594	ENSG00000154582
ENSG00000121892	0.0824562	ENSG00000182552
ENSG00000112739	0.0824561	ENSG00000161904
ENSG00000124596	0.0824549	ENSG00000161904
ENSG00000128915	0.0824525	ENSG00000140497
ENSG00000164751	0.0824522	ENSG00000172172
ENSG00000047932	0.0824506	ENSG00000123552
ENSG00000141385	0.0824501	ENSG00000141446
ENSG00000184787	0.0824491	ENSG00000241837
ENSG00000052723	0.0824488	ENSG00000064703
ENSG00000134248	0.0824484	ENSG00000226419
ENSG00000230916	0.0824483	ENSG00000259045
ENSG00000097007	0.0824476	ENSG00000165684
ENSG00000079134	0.0824476	ENSG00000167088
ENSG00000125870	0.0824461	ENSG00000125871
ENSG00000069248	0.0824461	ENSG00000143761
ENSG00000140307	0.0824458	ENSG00000140497
ENSG00000122417	0.0824453	ENSG00000183291
ENSG00000158941	0.0824445	ENSG00000171044
ENSG00000183826	0.0824445	ENSG00000198663
ENSG00000081087	0.0824429	ENSG00000185127
ENSG00000104679	0.0824409	ENSG00000158669
ENSG00000120129	0.0824388	ENSG00000177606
ENSG00000162825	0.0824376	ENSG00000266338
ENSG00000179632	0.0824369	ENSG00000185122
ENSG00000009830	0.0824364	ENSG00000119682
ENSG00000089053	0.0824359	ENSG00000111361
ENSG00000131165	0.0824359	ENSG00000182149
ENSG00000012232	0.0824357	ENSG00000169499
ENSG00000070770	0.0824356	ENSG00000103091
ENSG00000164051	0.0824356	ENSG00000172046
ENSG00000214485	0.0824355	ENSG00000224858
ENSG00000008438	0.0824342	ENSG00000012223
ENSG00000125652	0.0824331	ENSG00000232388
ENSG00000125901	0.0824327	ENSG00000232838
ENSG00000212232	0.0824324	ENSG00000238741
ENSG00000181991	0.0824297	ENSG00000182117
ENSG00000068079	0.0824296	ENSG00000137965
ENSG00000011376	0.0824292	ENSG00000160799
ENSG00000160193	0.082429	ENSG00000184787
ENSG00000011052	0.0824274	ENSG00000239672
ENSG00000100888	0.0824266	ENSG00000165782
ENSG00000127419	0.0824262	ENSG00000196810
ENSG00000023909	0.0824251	ENSG00000067208
ENSG00000166164	0.0824236	ENSG00000177200
ENSG00000099968	0.0824234	ENSG00000180957
ENSG00000119402	0.0824229	ENSG00000196363
ENSG00000159055	0.0824226	ENSG00000184787
ENSG00000129187	0.0824213	ENSG00000198498
ENSG00000140632	0.082421	ENSG00000167977
ENSG00000109390	0.0824199	ENSG00000151247
ENSG00000157617	0.0824189	ENSG00000185658
ENSG00000080824	0.0824177	ENSG00000204389
ENSG00000154719	0.0824169	ENSG00000184787
ENSG00000168137	0.0824159	ENSG00000241553
ENSG00000110801	0.0824157	ENSG00000176915
ENSG00000129173	0.0824153	ENSG00000135451
ENSG00000143093	0.0824092	ENSG00000162777
ENSG00000104687	0.0824087	ENSG00000171428
ENSG00000000938	0.0824074	ENSG00000197249
ENSG00000100288	0.0824042	ENSG00000100426
ENSG00000028137	0.0824041	ENSG00000169554
ENSG00000141456	0.0823969	ENSG00000179409
ENSG00000106028	0.0823954	ENSG00000241468
ENSG00000147439	0.0823944	ENSG00000169490
ENSG00000104221	0.082394	ENSG00000165392
ENSG00000114098	0.082392	ENSG00000145191
ENSG00000142731	0.08239	ENSG00000174371
ENSG00000180957	0.08239	ENSG00000184436
ENSG00000049618	0.0823892	ENSG00000146414
ENSG00000126787	0.0823885	ENSG00000184661
ENSG00000089063	0.0823881	ENSG00000125846
ENSG00000072518	0.0823873	ENSG00000133884
ENSG00000100023	0.0823866	ENSG00000242259
ENSG00000139496	0.0823844	ENSG00000173141
ENSG00000124541	0.0823829	ENSG00000137275
ENSG00000141642	0.0823827	ENSG00000167220
ENSG00000198134	0.0823822	ENSG00000231503
ENSG00000048649	0.0823792	ENSG00000074201
ENSG00000132716	0.0823779	ENSG00000158796
ENSG00000143862	0.0823768	ENSG00000162923
ENSG00000270225	0.0823759	ENSG00000270307
ENSG00000089685	0.0823735	ENSG00000109674
ENSG00000025770	0.0823729	ENSG00000100429
ENSG00000154719	0.0823725	ENSG00000160209
ENSG00000116209	0.0823717	ENSG00000177830
ENSG00000160208	0.0823698	ENSG00000185808
ENSG00000056586	0.0823688	ENSG00000176248
ENSG00000102910	0.0823684	ENSG00000103005
ENSG00000143337	0.0823677	ENSG00000169905
ENSG00000100813	0.0823653	ENSG00000100941
ENSG00000132466	0.0823651	ENSG00000138757
ENSG00000078674	0.0823631	ENSG00000171428
ENSG00000130177	0.0823631	ENSG00000185896
ENSG00000134597	0.0823617	ENSG00000155959
ENSG00000118454	0.0823581	ENSG00000154222
ENSG00000135686	0.0823565	ENSG00000168802
ENSG00000072849	0.0823561	ENSG00000132383
ENSG00000006712	0.0823548	ENSG00000105221
ENSG00000181904	0.0823548	ENSG00000207721
ENSG00000008710	0.082354	ENSG00000095906
ENSG00000072778	0.0823539	ENSG00000170296
ENSG00000104524	0.0823524	ENSG00000185122
ENSG00000266028	0.0823522	ENSG00000270872
ENSG00000075856	0.08235	ENSG00000183495
ENSG00000105197	0.0823498	ENSG00000105221
ENSG00000112146	0.0823494	ENSG00000161904
ENSG00000108588	0.0823493	ENSG00000136478
ENSG00000092140	0.0823493	ENSG00000165527
ENSG00000157349	0.0823479	ENSG00000205220
ENSG00000101220	0.0823473	ENSG00000125834
ENSG00000116747	0.0823447	ENSG00000198625
ENSG00000119414	0.0823443	ENSG00000135018
ENSG00000119487	0.0823443	ENSG00000148308
ENSG00000081014	0.0823441	ENSG00000157450
ENSG00000160007	0.082343	ENSG00000185800
ENSG00000006744	0.0823403	ENSG00000129197
ENSG00000100888	0.0823399	ENSG00000100941
ENSG00000183172	0.0823389	ENSG00000205702
ENSG00000075336	0.0823388	ENSG00000172175
ENSG00000005022	0.082337	ENSG00000171155
ENSG00000214612	0.0823369	ENSG00000236801
ENSG00000065457	0.0823368	ENSG00000132603
ENSG00000121022	0.0823358	ENSG00000164934
ENSG00000136929	0.0823356	ENSG00000143416
ENSG00000156469	0.0823326	ENSG00000189376
ENSG00000099942	0.0823318	ENSG00000099956
ENSG00000087299	0.0823318	ENSG00000151413
ENSG00000137965	0.0823309	ENSG00000177294
ENSG00000213261	0.0823298	ENSG00000226221
ENSG00000068079	0.0823277	ENSG00000173193
ENSG00000136824	0.0823251	ENSG00000136861
ENSG00000148090	0.0823231	ENSG00000176248
ENSG00000119318	0.0823219	ENSG00000181090
ENSG00000155592	0.0823214	ENSG00000156853
ENSG00000162062	0.0823214	ENSG00000167513
ENSG00000122482	0.0823212	ENSG00000162642
ENSG00000108671	0.082321	ENSG00000164970
ENSG00000114030	0.0823208	ENSG00000175110
ENSG00000100138	0.0823191	ENSG00000100413
ENSG00000108518	0.0823181	ENSG00000170043
ENSG00000104549	0.0823173	ENSG00000172893
ENSG00000186020	0.0823144	ENSG00000197050
ENSG00000039123	0.0823129	ENSG00000198961
ENSG00000099991	0.0823117	ENSG00000099999
ENSG00000101574	0.0823109	ENSG00000141380
ENSG00000121644	0.0823097	ENSG00000162851
ENSG00000178464	0.0823093	ENSG00000229638
ENSG00000047315	0.0823056	ENSG00000174780
ENSG00000114503	0.0823047	ENSG00000163608
ENSG00000163930	0.0823034	ENSG00000164062
ENSG00000134108	0.0823029	ENSG00000134109
ENSG00000082701	0.0823015	ENSG00000114030
ENSG00000253691	0.0822982	ENSG00000273962
ENSG00000141098	0.0822978	ENSG00000166164
ENSG00000136868	0.082296	ENSG00000136875
ENSG00000100239	0.0822959	ENSG00000100387
ENSG00000174238	0.0822954	ENSG00000215041
ENSG00000097007	0.0822947	ENSG00000136877
ENSG00000099992	0.0822933	ENSG00000100227
ENSG00000154945	0.0822924	ENSG00000167182
ENSG00000198960	0.0822924	ENSG00000241343
ENSG00000131042	0.0822912	ENSG00000158869
ENSG00000116747	0.0822901	ENSG00000213064
ENSG00000048544	0.08229	ENSG00000137413
ENSG00000128191	0.0822888	ENSG00000180957
ENSG00000134758	0.0822882	ENSG00000141759
ENSG00000070770	0.0822879	ENSG00000102977
ENSG00000084092	0.0822878	ENSG00000113272
ENSG00000148356	0.0822873	ENSG00000167112
ENSG00000100227	0.0822871	ENSG00000183530
ENSG00000115368	0.0822854	ENSG00000138442
ENSG00000213442	0.0822847	ENSG00000230629
ENSG00000065485	0.0822842	ENSG00000163902
ENSG00000117859	0.0822837	ENSG00000162601
ENSG00000159267	0.0822832	ENSG00000185808
ENSG00000116754	0.0822819	ENSG00000162642
ENSG00000120526	0.0822813	ENSG00000183665
ENSG00000093009	0.0822799	ENSG00000136982
ENSG00000147400	0.0822783	ENSG00000173275
ENSG00000112406	0.0822777	ENSG00000213079
ENSG00000102858	0.082275	ENSG00000103266
ENSG00000053770	0.0822732	ENSG00000257365
ENSG00000111667	0.0822722	ENSG00000165714
ENSG00000085788	0.08227	ENSG00000197217
ENSG00000115207	0.0822698	ENSG00000275052
ENSG00000160299	0.0822696	ENSG00000243646
ENSG00000143761	0.0822672	ENSG00000143811
ENSG00000099917	0.082267	ENSG00000183597
ENSG00000007541	0.0822666	ENSG00000167930
ENSG00000100105	0.0822665	ENSG00000138942
ENSG00000136878	0.082266	ENSG00000196363
ENSG00000129250	0.0822656	ENSG00000170310
ENSG00000148308	0.0822643	ENSG00000198887
ENSG00000069345	0.0822637	ENSG00000103005
ENSG00000201801	0.0822618	ENSG00000202538
ENSG00000107951	0.0822615	ENSG00000120616
ENSG00000128463	0.0822615	ENSG00000140319
ENSG00000085872	0.0822606	ENSG00000105325
ENSG00000141644	0.0822601	ENSG00000263753
ENSG00000169100	0.0822589	ENSG00000214717
ENSG00000054267	0.0822586	ENSG00000153207
ENSG00000103152	0.0822579	ENSG00000131653
ENSG00000103266	0.0822579	ENSG00000197774
ENSG00000155275	0.0822567	ENSG00000197386
ENSG00000109917	0.082256	ENSG00000150776
ENSG00000159958	0.0822554	ENSG00000234965
ENSG00000124602	0.082255	ENSG00000124701
ENSG00000064703	0.0822535	ENSG00000143106
ENSG00000070413	0.0822525	ENSG00000215012
ENSG00000142186	0.0822522	ENSG00000172977
ENSG00000055208	0.0822509	ENSG00000146457
ENSG00000125107	0.0822505	ENSG00000167515
ENSG00000125484	0.0822504	ENSG00000196363
ENSG00000066855	0.0822494	ENSG00000104388
ENSG00000129559	0.0822489	ENSG00000136319
ENSG00000253305	0.0822461	ENSG00000276547
ENSG00000110344	0.0822455	ENSG00000160613
ENSG00000006194	0.0822453	ENSG00000100726
ENSG00000072121	0.0822438	ENSG00000197555
ENSG00000081177	0.0822436	ENSG00000119682
ENSG00000108559	0.0822429	ENSG00000129235
ENSG00000088888	0.0822425	ENSG00000173418
ENSG00000139168	0.0822419	ENSG00000184752
ENSG00000174744	0.0822407	ENSG00000197136
ENSG00000143457	0.0822403	ENSG00000143621
ENSG00000123485	0.0822393	ENSG00000163808
ENSG00000099797	0.0822392	ENSG00000173486
ENSG00000164463	0.0822386	ENSG00000253439
ENSG00000065135	0.0822365	ENSG00000116473
ENSG00000072310	0.0822365	ENSG00000169710
ENSG00000088325	0.082234	ENSG00000198826
ENSG00000112029	0.0822298	ENSG00000131013
ENSG00000117154	0.0822298	ENSG00000168546
ENSG00000102900	0.0822278	ENSG00000102910
ENSG00000103152	0.0822275	ENSG00000161980
ENSG00000182544	0.0822273	ENSG00000183283
ENSG00000086504	0.082227	ENSG00000206053
ENSG00000111667	0.0822268	ENSG00000240370
ENSG00000147364	0.0822258	ENSG00000175806
ENSG00000132604	0.0822257	ENSG00000159792
ENSG00000102030	0.0822249	ENSG00000198689
ENSG00000156709	0.0822246	ENSG00000185825
ENSG00000100209	0.0822236	ENSG00000161179
ENSG00000100083	0.0822235	ENSG00000185651
ENSG00000107021	0.0822226	ENSG00000136878
ENSG00000147457	0.0822218	ENSG00000157110
ENSG00000147454	0.082221	ENSG00000155975
ENSG00000072736	0.0822207	ENSG00000102910
ENSG00000012124	0.0822194	ENSG00000144218
ENSG00000107938	0.0822194	ENSG00000188690
ENSG00000085788	0.0822181	ENSG00000104299
ENSG00000146433	0.0822175	ENSG00000197081
ENSG00000120805	0.0822172	ENSG00000136045
ENSG00000005194	0.0822151	ENSG00000159720
ENSG00000104518	0.0822137	ENSG00000164919
ENSG00000104823	0.0822118	ENSG00000105220
ENSG00000165684	0.0822097	ENSG00000167113
ENSG00000065243	0.0822087	ENSG00000117155
ENSG00000130193	0.082208	ENSG00000167700
ENSG00000177485	0.0822076	ENSG00000235174
ENSG00000063046	0.0822067	ENSG00000149823
ENSG00000102081	0.0822059	ENSG00000188706
ENSG00000076201	0.0822057	ENSG00000172046
ENSG00000088682	0.0822044	ENSG00000166595
ENSG00000174886	0.0822044	ENSG00000183617
ENSG00000114796	0.0822042	ENSG00000175155
ENSG00000103034	0.0822031	ENSG00000103037
ENSG00000142892	0.0822021	ENSG00000183291
ENSG00000102030	0.0822011	ENSG00000134602
ENSG00000111335	0.0821997	ENSG00000137965
ENSG00000145041	0.0821989	ENSG00000173473
ENSG00000103042	0.0821968	ENSG00000125107
ENSG00000170291	0.0821959	ENSG00000174238
ENSG00000220749	0.0821954	ENSG00000256393
ENSG00000159128	0.0821945	ENSG00000205758
ENSG00000117543	0.0821935	ENSG00000197323
ENSG00000089195	0.0821918	ENSG00000101220
ENSG00000147439	0.08219	ENSG00000173281
ENSG00000101773	0.0821897	ENSG00000167088
ENSG00000108883	0.0821843	ENSG00000131473
ENSG00000186918	0.0821842	ENSG00000228451
ENSG00000104714	0.0821813	ENSG00000168476
ENSG00000066044	0.08218	ENSG00000167491
ENSG00000100104	0.0821788	ENSG00000128294
ENSG00000100934	0.0821774	ENSG00000185246
ENSG00000100744	0.082177	ENSG00000166170
ENSG00000103415	0.0821756	ENSG00000262246
ENSG00000119402	0.0821728	ENSG00000148331
ENSG00000171848	0.0821714	ENSG00000174371
ENSG00000116288	0.0821708	ENSG00000168653
ENSG00000169490	0.0821708	ENSG00000221914
ENSG00000119318	0.0821705	ENSG00000165688
ENSG00000159082	0.0821695	ENSG00000159131
ENSG00000126012	0.0821681	ENSG00000169249
ENSG00000103121	0.0821679	ENSG00000197912
ENSG00000100934	0.0821666	ENSG00000151327
ENSG00000004975	0.0821637	ENSG00000167721
ENSG00000096401	0.0821634	ENSG00000124608
ENSG00000025770	0.0821633	ENSG00000100083
ENSG00000069122	0.082162	ENSG00000163687
ENSG00000100243	0.0821614	ENSG00000130638
ENSG00000198171	0.0821588	ENSG00000215251
ENSG00000158796	0.0821585	ENSG00000158864
ENSG00000079134	0.0821575	ENSG00000255112
ENSG00000125817	0.082157	ENSG00000149474
ENSG00000086504	0.0821569	ENSG00000172366
ENSG00000076321	0.0821568	ENSG00000118873
ENSG00000143977	0.0821545	ENSG00000172172
ENSG00000147383	0.0821532	ENSG00000169446
ENSG00000100425	0.0821528	ENSG00000184708
ENSG00000067829	0.0821526	ENSG00000235802
ENSG00000203497	0.0821501	ENSG00000203867
ENSG00000115204	0.0821474	ENSG00000115234
ENSG00000100568	0.0821449	ENSG00000126804
ENSG00000100603	0.0821426	ENSG00000100796
ENSG00000100084	0.0821422	ENSG00000184436
ENSG00000003987	0.0821413	ENSG00000197265
ENSG00000134222	0.0821402	ENSG00000148773
ENSG00000100603	0.0821349	ENSG00000119650
ENSG00000100902	0.0821349	ENSG00000151327
ENSG00000111011	0.0821347	ENSG00000139620
ENSG00000164323	0.0821346	ENSG00000168538
ENSG00000103423	0.0821342	ENSG00000140990
ENSG00000093000	0.0821331	ENSG00000180957
ENSG00000136856	0.0821323	ENSG00000136877
ENSG00000143033	0.0821322	ENSG00000180488
ENSG00000165282	0.0821318	ENSG00000165283
ENSG00000097033	0.0821318	ENSG00000229994
ENSG00000137764	0.08213	ENSG00000179151
ENSG00000075975	0.0821297	ENSG00000163512
ENSG00000142168	0.0821287	ENSG00000160305
ENSG00000149930	0.0821284	ENSG00000180035
ENSG00000145191	0.082128	ENSG00000161217
ENSG00000092853	0.0821234	ENSG00000143476
ENSG00000175806	0.0821226	ENSG00000253649
ENSG00000066136	0.0821225	ENSG00000090273
ENSG00000100442	0.0821217	ENSG00000100926
ENSG00000088325	0.0821216	ENSG00000154839
ENSG00000110514	0.0821203	ENSG00000135365
ENSG00000111361	0.0821197	ENSG00000111707
ENSG00000052723	0.0821195	ENSG00000198162
ENSG00000103005	0.0821178	ENSG00000103111
ENSG00000078674	0.0821177	ENSG00000085788
ENSG00000100359	0.0821174	ENSG00000100429
ENSG00000196976	0.0821153	ENSG00000213397
ENSG00000018189	0.0821152	ENSG00000175115
ENSG00000100632	0.0821146	ENSG00000187097
ENSG00000250182	0.0821139	ENSG00000261557
ENSG00000038358	0.0821133	ENSG00000174177
ENSG00000109332	0.0821098	ENSG00000138674
ENSG00000117505	0.0821078	ENSG00000174021
ENSG00000124469	0.0821063	ENSG00000164821
ENSG00000090520	0.0821062	ENSG00000121073
ENSG00000188243	0.0821058	ENSG00000213741
ENSG00000132286	0.0821053	ENSG00000166181
ENSG00000117616	0.0821023	ENSG00000223705
ENSG00000165916	0.082096	ENSG00000167770
ENSG00000101928	0.0820952	ENSG00000102030
ENSG00000159079	0.082094	ENSG00000185808
ENSG00000183527	0.0820925	ENSG00000184787
ENSG00000160949	0.0820923	ENSG00000197858
ENSG00000043093	0.0820914	ENSG00000177565
ENSG00000140632	0.0820904	ENSG00000167981
ENSG00000136059	0.0820899	ENSG00000187091
ENSG00000047315	0.082089	ENSG00000145388
ENSG00000100258	0.082089	ENSG00000284194
ENSG00000072736	0.0820887	ENSG00000166454
ENSG00000141452	0.0820876	ENSG00000257267
ENSG00000075089	0.0820866	ENSG00000111358
ENSG00000103035	0.0820864	ENSG00000166454
ENSG00000063176	0.0820854	ENSG00000105552
ENSG00000132549	0.0820848	ENSG00000133731
ENSG00000105856	0.0820834	ENSG00000170379
ENSG00000137996	0.0820823	ENSG00000174842
ENSG00000078043	0.0820821	ENSG00000167220
ENSG00000099910	0.0820798	ENSG00000128185
ENSG00000090889	0.0820792	ENSG00000109674
ENSG00000226221	0.0820772	ENSG00000240509
ENSG00000109805	0.0820767	ENSG00000157456
ENSG00000137965	0.0820754	ENSG00000279296
ENSG00000132376	0.0820751	ENSG00000161920
ENSG00000124217	0.0820741	ENSG00000196659
ENSG00000103197	0.0820692	ENSG00000167965
ENSG00000165699	0.0820682	ENSG00000196642
ENSG00000089063	0.082067	ENSG00000215251
ENSG00000112742	0.0820667	ENSG00000237649
ENSG00000028528	0.0820666	ENSG00000140365
ENSG00000116455	0.0820657	ENSG00000198162
ENSG00000092148	0.0820645	ENSG00000100941
ENSG00000107341	0.0820645	ENSG00000122705
ENSG00000011258	0.0820643	ENSG00000146872
ENSG00000116221	0.0820643	ENSG00000157184
ENSG00000100401	0.0820637	ENSG00000133422
ENSG00000132383	0.082063	ENSG00000141252
ENSG00000004975	0.0820628	ENSG00000161920
ENSG00000094880	0.0820625	ENSG00000145868
ENSG00000144218	0.0820606	ENSG00000266074
ENSG00000130311	0.0820599	ENSG00000160877
ENSG00000124789	0.0820582	ENSG00000234127
ENSG00000159069	0.0820577	ENSG00000181090
ENSG00000134419	0.0820557	ENSG00000142676
ENSG00000160131	0.0820554	ENSG00000165775
ENSG00000148308	0.0820549	ENSG00000182150
ENSG00000148308	0.0820543	ENSG00000181090
ENSG00000153563	0.082054	ENSG00000167286
ENSG00000130159	0.0820522	ENSG00000130811
ENSG00000100023	0.0820517	ENSG00000100075
ENSG00000055211	0.0820508	ENSG00000135597
ENSG00000024526	0.0820495	ENSG00000134057
ENSG00000048162	0.0820491	ENSG00000155438
ENSG00000130338	0.0820489	ENSG00000272047
ENSG00000007541	0.0820483	ENSG00000174109
ENSG00000142784	0.0820482	ENSG00000158195
ENSG00000169727	0.0820471	ENSG00000183684
ENSG00000147874	0.0820462	ENSG00000183354
ENSG00000166260	0.0820451	ENSG00000213246
ENSG00000204599	0.0820446	ENSG00000231074
ENSG00000151466	0.0820445	ENSG00000151470
ENSG00000155304	0.0820445	ENSG00000205581
ENSG00000099977	0.0820417	ENSG00000215193
ENSG00000141504	0.0820402	ENSG00000167842
ENSG00000100109	0.0820402	ENSG00000242259
ENSG00000108523	0.0820391	ENSG00000127774
ENSG00000104626	0.0820375	ENSG00000198042
ENSG00000164967	0.0820358	ENSG00000165282
ENSG00000164896	0.0820357	ENSG00000168090
ENSG00000099901	0.0820349	ENSG00000100150
ENSG00000188938	0.0820349	ENSG00000196363
ENSG00000131323	0.0820346	ENSG00000198752
ENSG00000105518	0.0820327	ENSG00000183401
ENSG00000127554	0.0820305	ENSG00000161981
ENSG00000074603	0.0820301	ENSG00000140553
ENSG00000235552	0.0820293	ENSG00000241741
ENSG00000103423	0.0820286	ENSG00000184857
ENSG00000140350	0.0820244	ENSG00000179151
ENSG00000070770	0.0820241	ENSG00000103479
ENSG00000100591	0.0820235	ENSG00000100601
ENSG00000107949	0.0820226	ENSG00000165832
ENSG00000105136	0.0820207	ENSG00000213762
ENSG00000126214	0.0820205	ENSG00000166170
ENSG00000079313	0.0820202	ENSG00000160877
ENSG00000078618	0.0820192	ENSG00000085832
ENSG00000157637	0.0820159	ENSG00000167861
ENSG00000153485	0.0820153	ENSG00000183648
ENSG00000184206	0.082015	ENSG00000189136
ENSG00000159579	0.0820144	ENSG00000166595
ENSG00000090266	0.0820119	ENSG00000189043
ENSG00000118900	0.0820115	ENSG00000122390
ENSG00000169359	0.0820112	ENSG00000176142
ENSG00000255112	0.0820082	ENSG00000263753
ENSG00000089053	0.0820079	ENSG00000167272
ENSG00000140265	0.0820076	ENSG00000166946
ENSG00000005194	0.0820073	ENSG00000224470
ENSG00000065457	0.0820062	ENSG00000125166
ENSG00000029534	0.0820046	ENSG00000188536
ENSG00000145494	0.0820034	ENSG00000177700
ENSG00000143228	0.0820032	ENSG00000166851
ENSG00000099968	0.0820029	ENSG00000100104
ENSG00000131876	0.0820026	ENSG00000169609
ENSG00000165675	0.0820019	ENSG00000269556
ENSG00000132612	0.0820004	ENSG00000159720
ENSG00000076382	0.0819965	ENSG00000138180
ENSG00000170180	0.0819957	ENSG00000206172
ENSG00000163541	0.0819951	ENSG00000168894
ENSG00000091157	0.0819946	ENSG00000134444
ENSG00000109572	0.0819931	ENSG00000168538
ENSG00000064995	0.0819926	ENSG00000198315
ENSG00000127663	0.081991	ENSG00000133275
ENSG00000099901	0.0819892	ENSG00000100372
ENSG00000082805	0.0819888	ENSG00000084463
ENSG00000100296	0.0819879	ENSG00000180957
ENSG00000140678	0.0819871	ENSG00000197405
ENSG00000136875	0.0819869	ENSG00000148153
ENSG00000108561	0.0819857	ENSG00000170043
ENSG00000103248	0.0819852	ENSG00000158545
ENSG00000215093	0.081985	ENSG00000233057
ENSG00000078142	0.0819848	ENSG00000141385
ENSG00000117133	0.0819844	ENSG00000122432
ENSG00000087274	0.081984	ENSG00000168818
ENSG00000108528	0.0819826	ENSG00000174231
ENSG00000090266	0.081982	ENSG00000241468
ENSG00000105991	0.0819816	ENSG00000254369
ENSG00000179912	0.0819814	ENSG00000185482
ENSG00000125351	0.0819811	ENSG00000165359
ENSG00000130699	0.0819769	ENSG00000149657
ENSG00000148840	0.0819764	ENSG00000148843
ENSG00000107164	0.0819757	ENSG00000148300
ENSG00000100532	0.0819746	ENSG00000178974
ENSG00000186074	0.0819738	ENSG00000197249
ENSG00000154642	0.0819715	ENSG00000154723
ENSG00000125821	0.0819711	ENSG00000125863
ENSG00000105298	0.0819665	ENSG00000125651
ENSG00000139651	0.0819661	ENSG00000172819
ENSG00000103326	0.0819642	ENSG00000118900
ENSG00000103064	0.0819612	ENSG00000132612
ENSG00000108010	0.0819612	ENSG00000175470
ENSG00000081019	0.0819609	ENSG00000116830
ENSG00000077348	0.0819599	ENSG00000126457
ENSG00000100883	0.0819588	ENSG00000100926
ENSG00000132423	0.0819576	ENSG00000132424
ENSG00000104714	0.0819572	ENSG00000275074
ENSG00000108064	0.0819555	ENSG00000265354
ENSG00000165409	0.0819547	ENSG00000211448
ENSG00000178464	0.0819525	ENSG00000236552
ENSG00000065485	0.0819524	ENSG00000169223
ENSG00000073584	0.0819517	ENSG00000244045
ENSG00000179091	0.0819516	ENSG00000197858
ENSG00000232177	0.0819504	ENSG00000248527
ENSG00000042429	0.0819491	ENSG00000110172
ENSG00000100564	0.0819485	ENSG00000100647
ENSG00000100258	0.0819481	ENSG00000239900
ENSG00000196205	0.0819475	ENSG00000214199
ENSG00000030066	0.081947	ENSG00000109920
ENSG00000137492	0.0819465	ENSG00000196323
ENSG00000101811	0.0819454	ENSG00000241343
ENSG00000101868	0.0819446	ENSG00000198554
ENSG00000103363	0.0819437	ENSG00000162065
ENSG00000070814	0.0819422	ENSG00000153015
ENSG00000101972	0.0819408	ENSG00000224281
ENSG00000069329	0.0819404	ENSG00000159461
ENSG00000068489	0.0819389	ENSG00000100526
ENSG00000124571	0.0819363	ENSG00000137221
ENSG00000104518	0.0819347	ENSG00000104529
ENSG00000185507	0.0819305	ENSG00000185745
ENSG00000120159	0.0819299	ENSG00000235453
ENSG00000163811	0.0819286	ENSG00000171453
ENSG00000140990	0.0819278	ENSG00000167962
ENSG00000157429	0.0819252	ENSG00000166747
ENSG00000114354	0.0819247	ENSG00000168374
ENSG00000136878	0.0819238	ENSG00000198917
ENSG00000117620	0.0819218	ENSG00000121940
ENSG00000172500	0.0819213	ENSG00000172757
ENSG00000092148	0.0819211	ENSG00000187790
ENSG00000103194	0.0819207	ENSG00000174177
ENSG00000103266	0.0819201	ENSG00000168096
ENSG00000099904	0.0819193	ENSG00000184470
ENSG00000107175	0.081919	ENSG00000221829
ENSG00000200156	0.0819188	ENSG00000200169
ENSG00000108587	0.0819183	ENSG00000130935
ENSG00000220842	0.0819178	ENSG00000235174
ENSG00000108523	0.0819167	ENSG00000178921
ENSG00000161970	0.0819142	ENSG00000198918
ENSG00000178896	0.0819139	ENSG00000261236
ENSG00000129245	0.0819127	ENSG00000133028
ENSG00000178229	0.0819125	ENSG00000197714
ENSG00000181524	0.0819119	ENSG00000229638
ENSG00000007545	0.08191	ENSG00000103275
ENSG00000100883	0.0819097	ENSG00000196943
ENSG00000116586	0.0819089	ENSG00000160714
ENSG00000051620	0.0819088	ENSG00000112406
ENSG00000101654	0.0819085	ENSG00000263753
ENSG00000136937	0.0819047	ENSG00000198917
ENSG00000080815	0.0819043	ENSG00000100647
ENSG00000086102	0.081904	ENSG00000122692
ENSG00000034713	0.0819035	ENSG00000132604
ENSG00000108671	0.0819029	ENSG00000126067
ENSG00000100029	0.0819025	ENSG00000130638
ENSG00000142945	0.081902	ENSG00000143228
ENSG00000121644	0.0819013	ENSG00000143436
ENSG00000004142	0.0819007	ENSG00000188554
ENSG00000005893	0.0819007	ENSG00000224281
ENSG00000102901	0.0819006	ENSG00000205250
ENSG00000104960	0.0818985	ENSG00000179134
ENSG00000142188	0.0818984	ENSG00000160216
ENSG00000145592	0.0818982	ENSG00000241343
ENSG00000027001	0.0818979	ENSG00000150459
ENSG00000204220	0.0818933	ENSG00000204574
ENSG00000132676	0.0818924	ENSG00000143322
ENSG00000076201	0.0818923	ENSG00000163681
ENSG00000138768	0.0818911	ENSG00000164134
ENSG00000138942	0.0818908	ENSG00000253352
ENSG00000085377	0.0818904	ENSG00000164494
ENSG00000089289	0.0818889	ENSG00000197258
ENSG00000010818	0.0818871	ENSG00000213079
ENSG00000154719	0.0818856	ENSG00000160216
ENSG00000268006	0.0818856	ENSG00000269352
ENSG00000074842	0.0818851	ENSG00000172270
ENSG00000101639	0.0818846	ENSG00000141446
ENSG00000042062	0.0818842	ENSG00000208018
ENSG00000065621	0.0818838	ENSG00000228261
ENSG00000047579	0.0818805	ENSG00000156639
ENSG00000186026	0.0818805	ENSG00000256294
ENSG00000091640	0.08188	ENSG00000141456
ENSG00000187147	0.08188	ENSG00000198198
ENSG00000074755	0.0818781	ENSG00000132361
ENSG00000099910	0.0818772	ENSG00000099992
ENSG00000103111	0.0818771	ENSG00000159720
ENSG00000125818	0.0818765	ENSG00000215251
ENSG00000007264	0.0818759	ENSG00000116824
ENSG00000065911	0.0818753	ENSG00000183010
ENSG00000099910	0.0818751	ENSG00000100109
ENSG00000102977	0.0818746	ENSG00000102978
ENSG00000140396	0.0818688	ENSG00000164754
ENSG00000130717	0.081867	ENSG00000165688
ENSG00000101365	0.0818656	ENSG00000132635
ENSG00000075785	0.0818652	ENSG00000180353
ENSG00000120438	0.0818642	ENSG00000169976
ENSG00000043093	0.0818638	ENSG00000114796
ENSG00000131080	0.0818632	ENSG00000181026
ENSG00000147669	0.0818613	ENSG00000164751
ENSG00000128951	0.0818594	ENSG00000140307
ENSG00000071127	0.081859	ENSG00000087269
ENSG00000242371	0.081857	ENSG00000278857
ENSG00000114030	0.0818568	ENSG00000168827
ENSG00000065559	0.0818567	ENSG00000174238
ENSG00000125484	0.0818548	ENSG00000198917
ENSG00000126602	0.0818544	ENSG00000140632
ENSG00000156253	0.0818541	ENSG00000156304
ENSG00000112473	0.0818536	ENSG00000137207
ENSG00000090565	0.0818531	ENSG00000167967
ENSG00000165661	0.0818512	ENSG00000165689
ENSG00000136929	0.0818507	ENSG00000166947
ENSG00000065970	0.0818498	ENSG00000126749
ENSG00000171848	0.0818498	ENSG00000176890
ENSG00000213866	0.0818476	ENSG00000231167
ENSG00000071553	0.0818451	ENSG00000178464
ENSG00000087299	0.0818447	ENSG00000165527
ENSG00000078142	0.0818447	ENSG00000265681
ENSG00000090565	0.0818443	ENSG00000205937
ENSG00000010292	0.0818442	ENSG00000111640
ENSG00000124614	0.0818434	ENSG00000217716
ENSG00000104442	0.0818423	ENSG00000155097
ENSG00000150776	0.0818419	ENSG00000160695
ENSG00000138660	0.0818396	ENSG00000153130
ENSG00000164022	0.081838	ENSG00000198856
ENSG00000132522	0.0818364	ENSG00000141504
ENSG00000065559	0.0818361	ENSG00000170291
ENSG00000145337	0.0818357	ENSG00000164096
ENSG00000141627	0.0818326	ENSG00000141644
ENSG00000040341	0.0818313	ENSG00000132549
ENSG00000029364	0.0818308	ENSG00000154001
ENSG00000150401	0.0818306	ENSG00000233613
ENSG00000160948	0.0818287	ENSG00000197858
ENSG00000121152	0.0818274	ENSG00000134690
ENSG00000011451	0.0818271	ENSG00000127527
ENSG00000075336	0.0818261	ENSG00000134265
ENSG00000104442	0.0818247	ENSG00000164961
ENSG00000010404	0.0818242	ENSG00000155961
ENSG00000118894	0.0818242	ENSG00000183751
ENSG00000104047	0.0818237	ENSG00000166262
ENSG00000118007	0.0818223	ENSG00000184432
ENSG00000115241	0.0818221	ENSG00000204843
ENSG00000104221	0.0818218	ENSG00000147421
ENSG00000100138	0.0818188	ENSG00000100207
ENSG00000134186	0.0818178	ENSG00000174151
ENSG00000108344	0.0818173	ENSG00000168256
ENSG00000165672	0.0818139	ENSG00000165678
ENSG00000097007	0.0818138	ENSG00000181090
ENSG00000122126	0.0818136	ENSG00000134602
ENSG00000186480	0.0818123	ENSG00000198911
ENSG00000024048	0.0818121	ENSG00000124688
ENSG00000141959	0.0818089	ENSG00000182670
ENSG00000138750	0.0818087	ENSG00000138757
ENSG00000104299	0.0818075	ENSG00000165046
ENSG00000148248	0.0818069	ENSG00000165688
ENSG00000142731	0.0818068	ENSG00000156970
ENSG00000100225	0.0818053	ENSG00000196419
ENSG00000125821	0.0818052	ENSG00000149474
ENSG00000089195	0.0818031	ENSG00000125826
ENSG00000073584	0.0818028	ENSG00000131467
ENSG00000162819	0.0818017	ENSG00000174606
ENSG00000166454	0.0818003	ENSG00000172831
ENSG00000100104	0.0818003	ENSG00000184436
ENSG00000198093	0.081798	ENSG00000269235
ENSG00000088448	0.0817979	ENSG00000134900
ENSG00000022840	0.081797	ENSG00000075856
ENSG00000085415	0.0817962	ENSG00000198081
ENSG00000131747	0.081796	ENSG00000139354
ENSG00000182544	0.0817948	ENSG00000234608
ENSG00000051620	0.0817929	ENSG00000055211
ENSG00000119396	0.0817896	ENSG00000165688
ENSG00000111670	0.0817885	ENSG00000120805
ENSG00000131143	0.0817881	ENSG00000140941
ENSG00000129255	0.0817872	ENSG00000170037
ENSG00000110042	0.0817862	ENSG00000197629
ENSG00000100412	0.0817858	ENSG00000100418
ENSG00000102901	0.0817858	ENSG00000185324
ENSG00000110104	0.0817836	ENSG00000148840
ENSG00000100416	0.0817829	ENSG00000186951
ENSG00000119402	0.0817824	ENSG00000160445
ENSG00000103245	0.0817801	ENSG00000161980
ENSG00000138663	0.0817795	ENSG00000198301
ENSG00000135451	0.0817787	ENSG00000152253
ENSG00000102893	0.0817747	ENSG00000172831
ENSG00000147475	0.081774	ENSG00000189233
ENSG00000101856	0.081774	ENSG00000232119
ENSG00000044090	0.0817737	ENSG00000124574
ENSG00000108591	0.081773	ENSG00000177731
ENSG00000130338	0.0817726	ENSG00000186625
ENSG00000173457	0.0817702	ENSG00000179967
ENSG00000074755	0.0817684	ENSG00000167193
ENSG00000011009	0.0817674	ENSG00000117308
ENSG00000099942	0.0817656	ENSG00000182944
ENSG00000067900	0.0817633	ENSG00000265681
ENSG00000100726	0.0817632	ENSG00000103266
ENSG00000111786	0.0817628	ENSG00000157837
ENSG00000108559	0.081762	ENSG00000133028
ENSG00000211965	0.0817605	ENSG00000225698
ENSG00000104613	0.0817603	ENSG00000182372
ENSG00000135749	0.0817592	ENSG00000143674
ENSG00000011451	0.081759	ENSG00000104885
ENSG00000065457	0.0817565	ENSG00000166822
ENSG00000125656	0.0817541	ENSG00000126934
ENSG00000086619	0.081754	ENSG00000145050
ENSG00000154640	0.0817517	ENSG00000160294
ENSG00000106771	0.0817496	ENSG00000125484
ENSG00000160948	0.0817476	ENSG00000178719
ENSG00000173402	0.0817476	ENSG00000225733
ENSG00000148358	0.0817463	ENSG00000176248
ENSG00000138180	0.0817454	ENSG00000146670
ENSG00000050130	0.0817436	ENSG00000165898
ENSG00000100387	0.0817431	ENSG00000100401
ENSG00000050393	0.0817428	ENSG00000124783
ENSG00000108848	0.0817419	ENSG00000132485
ENSG00000100297	0.0817403	ENSG00000167670
ENSG00000108671	0.0817397	ENSG00000142507
ENSG00000134248	0.0817377	ENSG00000213281
ENSG00000118046	0.0817358	ENSG00000167657
ENSG00000100938	0.0817348	ENSG00000172590
ENSG00000072736	0.081734	ENSG00000182149
ENSG00000126698	0.0817326	ENSG00000171824
ENSG00000064995	0.0817322	ENSG00000225921
ENSG00000167397	0.081732	ENSG00000257727
ENSG00000022976	0.0817307	ENSG00000182979
ENSG00000137210	0.0817304	ENSG00000180822
ENSG00000102910	0.0817295	ENSG00000141084
ENSG00000109332	0.081727	ENSG00000138757
ENSG00000157456	0.0817255	ENSG00000165480
ENSG00000119421	0.0817236	ENSG00000165219
ENSG00000100416	0.0817225	ENSG00000185721
ENSG00000104365	0.0817211	ENSG00000104687
ENSG00000070501	0.0817197	ENSG00000147471
ENSG00000134262	0.0817185	ENSG00000137996
ENSG00000119705	0.0817181	ENSG00000133961
ENSG00000166971	0.0817176	ENSG00000177200
ENSG00000139826	0.081717	ENSG00000229152
ENSG00000141552	0.0817169	ENSG00000224877
ENSG00000105323	0.0817156	ENSG00000196961
ENSG00000141456	0.0817116	ENSG00000141499
ENSG00000215305	0.0817092	ENSG00000247315
ENSG00000088766	0.081709	ENSG00000088930
ENSG00000125107	0.0817089	ENSG00000158545
ENSG00000138663	0.081706	ENSG00000138674
ENSG00000198755	0.081706	ENSG00000226360
ENSG00000107014	0.0817054	ENSG00000107018
ENSG00000134014	0.081705	ENSG00000223508
ENSG00000204231	0.0817042	ENSG00000204463
ENSG00000080815	0.081704	ENSG00000213463
ENSG00000111641	0.0817034	ENSG00000111642
ENSG00000125834	0.0817029	ENSG00000125843
ENSG00000100056	0.0817023	ENSG00000161179
ENSG00000157349	0.0817019	ENSG00000166595
ENSG00000143420	0.0817004	ENSG00000143575
ENSG00000075218	0.0817	ENSG00000146670
ENSG00000083828	0.0817	ENSG00000204519
ENSG00000111358	0.0816994	ENSG00000111786
ENSG00000104164	0.0816994	ENSG00000159459
ENSG00000048544	0.0816975	ENSG00000124608
ENSG00000120910	0.0816974	ENSG00000147535
ENSG00000141252	0.0816968	ENSG00000167699
ENSG00000102572	0.0816966	ENSG00000134905
ENSG00000099940	0.0816959	ENSG00000253352
ENSG00000174227	0.0816938	ENSG00000182903
ENSG00000071127	0.0816927	ENSG00000109171
ENSG00000114650	0.0816921	ENSG00000164054
ENSG00000110536	0.0816915	ENSG00000135372
ENSG00000101935	0.0816898	ENSG00000165359
ENSG00000105221	0.0816879	ENSG00000142039
ENSG00000078902	0.0816848	ENSG00000174775
ENSG00000138942	0.0816832	ENSG00000242259
ENSG00000103168	0.0816823	ENSG00000185324
ENSG00000080189	0.0816822	ENSG00000124214
ENSG00000090863	0.0816817	ENSG00000177830
ENSG00000137574	0.0816813	ENSG00000185728
ENSG00000174327	0.0816803	ENSG00000181284
ENSG00000167720	0.0816792	ENSG00000262333
ENSG00000119396	0.0816776	ENSG00000136819
ENSG00000120899	0.0816764	ENSG00000165392
ENSG00000033030	0.0816762	ENSG00000081014
ENSG00000132603	0.0816738	ENSG00000159579
ENSG00000133872	0.0816727	ENSG00000246339
ENSG00000137216	0.0816715	ENSG00000180992
ENSG00000142207	0.0816694	ENSG00000160305
ENSG00000071994	0.0816671	ENSG00000135587
ENSG00000063244	0.0816658	ENSG00000133265
ENSG00000112651	0.0816658	ENSG00000137413
ENSG00000173275	0.0816619	ENSG00000198689
ENSG00000070413	0.0816604	ENSG00000100330
ENSG00000153560	0.0816597	ENSG00000173473
ENSG00000116747	0.0816584	ENSG00000177888
ENSG00000107815	0.0816572	ENSG00000110104
ENSG00000129197	0.0816549	ENSG00000175826
ENSG00000137970	0.0816513	ENSG00000230897
ENSG00000100403	0.0816502	ENSG00000138867
ENSG00000120437	0.0816491	ENSG00000272047
ENSG00000047056	0.0816484	ENSG00000151657
ENSG00000015475	0.0816478	ENSG00000269220
ENSG00000081386	0.0816476	ENSG00000274349
ENSG00000143228	0.0816474	ENSG00000186185
ENSG00000138363	0.0816462	ENSG00000138430
ENSG00000126934	0.0816448	ENSG00000167674
ENSG00000104671	0.0816447	ENSG00000249898
ENSG00000080189	0.0816442	ENSG00000101363
ENSG00000134186	0.0816428	ENSG00000143119
ENSG00000225921	0.0816428	ENSG00000234127
ENSG00000147684	0.0816416	ENSG00000179526
ENSG00000159352	0.0816408	ENSG00000163156
ENSG00000143252	0.0816407	ENSG00000159352
ENSG00000187741	0.08164	ENSG00000204991
ENSG00000141380	0.0816389	ENSG00000166479
ENSG00000147364	0.0816365	ENSG00000168476
ENSG00000167625	0.081636	ENSG00000204524
ENSG00000068489	0.0816334	ENSG00000135476
ENSG00000070061	0.0816331	ENSG00000136816
ENSG00000147419	0.0816329	ENSG00000155189
ENSG00000204356	0.0816321	ENSG00000204713
ENSG00000088298	0.0816301	ENSG00000113621
ENSG00000005194	0.0816274	ENSG00000103047
ENSG00000085999	0.0816272	ENSG00000122952
ENSG00000116922	0.0816268	ENSG00000142751
ENSG00000160226	0.0816259	ENSG00000184900
ENSG00000134690	0.0816253	ENSG00000138180
ENSG00000103148	0.0816235	ENSG00000103275
ENSG00000125352	0.0816229	ENSG00000134597
ENSG00000147789	0.0816229	ENSG00000185730
ENSG00000135537	0.0816208	ENSG00000164494
ENSG00000093000	0.0816189	ENSG00000100353
ENSG00000213300	0.0816184	ENSG00000263266
ENSG00000024526	0.0816155	ENSG00000156970
ENSG00000076382	0.0816152	ENSG00000118193
ENSG00000107077	0.0816149	ENSG00000164985
ENSG00000105723	0.0816148	ENSG00000128626
ENSG00000114745	0.0816144	ENSG00000172046
ENSG00000108344	0.0816117	ENSG00000126067
ENSG00000143106	0.0816059	ENSG00000198162
ENSG00000104691	0.0816044	ENSG00000104765
ENSG00000078142	0.0816043	ENSG00000101751
ENSG00000105397	0.0816042	ENSG00000129933
ENSG00000080200	0.0816015	ENSG00000170854
ENSG00000120137	0.0816	ENSG00000181904
ENSG00000092020	0.0815999	ENSG00000092098
ENSG00000143436	0.0815973	ENSG00000163374
ENSG00000156735	0.0815962	ENSG00000197265
ENSG00000070367	0.0815957	ENSG00000168175
ENSG00000056277	0.0815948	ENSG00000269556
ENSG00000099999	0.0815947	ENSG00000183530
ENSG00000164961	0.0815946	ENSG00000182307
ENSG00000103005	0.081594	ENSG00000167005
ENSG00000114686	0.0815937	ENSG00000198836
ENSG00000156469	0.0815935	ENSG00000164941
ENSG00000183617	0.0815922	ENSG00000214046
ENSG00000119559	0.0815888	ENSG00000167657
ENSG00000106009	0.0815857	ENSG00000106263
ENSG00000070770	0.0815849	ENSG00000103037
ENSG00000159128	0.0815848	ENSG00000182670
ENSG00000147400	0.0815834	ENSG00000156697
ENSG00000083799	0.0815823	ENSG00000205423
ENSG00000022840	0.0815821	ENSG00000089234
ENSG00000054118	0.0815806	ENSG00000198492
ENSG00000113312	0.0815777	ENSG00000170606
ENSG00000100347	0.0815774	ENSG00000100393
ENSG00000100023	0.0815774	ENSG00000169635
ENSG00000100393	0.0815755	ENSG00000184208
ENSG00000149273	0.0815721	ENSG00000164587
ENSG00000182180	0.0815719	ENSG00000185009
ENSG00000180008	0.0815718	ENSG00000257621
ENSG00000112212	0.0815703	ENSG00000124602
ENSG00000134575	0.0815692	ENSG00000166311
ENSG00000110717	0.0815689	ENSG00000177700
ENSG00000088930	0.0815681	ENSG00000125846
ENSG00000069345	0.0815677	ENSG00000166595
ENSG00000092020	0.0815662	ENSG00000092036
ENSG00000163939	0.0815629	ENSG00000164080
ENSG00000099991	0.081561	ENSG00000184708
ENSG00000022976	0.0815608	ENSG00000185024
ENSG00000079974	0.0815601	ENSG00000093000
ENSG00000175063	0.0815597	ENSG00000184661
ENSG00000147533	0.0815588	ENSG00000147536
ENSG00000204427	0.0815587	ENSG00000204599
ENSG00000028116	0.081558	ENSG00000115464
ENSG00000140948	0.0815569	ENSG00000166454
ENSG00000148773	0.0815567	ENSG00000167513
ENSG00000095906	0.0815564	ENSG00000103199
ENSG00000132254	0.0815518	ENSG00000165915
ENSG00000104047	0.081549	ENSG00000174446
ENSG00000101152	0.081543	ENSG00000124164
ENSG00000147475	0.0815427	ENSG00000228451
ENSG00000103363	0.0815413	ENSG00000217930
ENSG00000029639	0.0815385	ENSG00000085511
ENSG00000124532	0.0815382	ENSG00000204304
ENSG00000067829	0.0815358	ENSG00000130827
ENSG00000065457	0.0815338	ENSG00000103248
ENSG00000107404	0.0815336	ENSG00000169972
ENSG00000156261	0.0815329	ENSG00000183255
ENSG00000050426	0.0815328	ENSG00000113272
ENSG00000213236	0.0815323	ENSG00000229932
ENSG00000024862	0.0815316	ENSG00000120265
ENSG00000129691	0.0815297	ENSG00000197217
ENSG00000108561	0.0815296	ENSG00000108961
ENSG00000167962	0.0815293	ENSG00000197774
ENSG00000091164	0.0815277	ENSG00000141380
ENSG00000170312	0.0815273	ENSG00000174371
ENSG00000065970	0.0815269	ENSG00000215021
ENSG00000124532	0.0815239	ENSG00000161904
ENSG00000089006	0.0815231	ENSG00000101290
ENSG00000077380	0.0815229	ENSG00000138430
ENSG00000155975	0.0815219	ENSG00000164733
ENSG00000088812	0.0815214	ENSG00000198171
ENSG00000147437	0.0815175	ENSG00000198791
ENSG00000071127	0.0815174	ENSG00000197386
ENSG00000017797	0.0815163	ENSG00000251994
ENSG00000090372	0.0815161	ENSG00000181027
ENSG00000089682	0.0815148	ENSG00000126953
ENSG00000121957	0.0815144	ENSG00000156876
ENSG00000064999	0.0815134	ENSG00000204463
ENSG00000126903	0.0815121	ENSG00000160219
ENSG00000101574	0.0815107	ENSG00000141452
ENSG00000122406	0.0815088	ENSG00000137944
ENSG00000133131	0.0815086	ENSG00000188917
ENSG00000123064	0.0815078	ENSG00000177084
ENSG00000107021	0.0815075	ENSG00000165684
ENSG00000116478	0.0815061	ENSG00000171824
ENSG00000125652	0.0815058	ENSG00000164346
ENSG00000161914	0.0815053	ENSG00000185236
ENSG00000112473	0.0815046	ENSG00000204308
ENSG00000100216	0.0815033	ENSG00000100395
ENSG00000063587	0.0815011	ENSG00000102178
ENSG00000090674	0.0815002	ENSG00000179163
ENSG00000103018	0.0814992	ENSG00000103061
ENSG00000132768	0.0814986	ENSG00000198815
ENSG00000029725	0.0814952	ENSG00000219200
ENSG00000204392	0.0814949	ENSG00000204619
ENSG00000116459	0.0814944	ENSG00000116830
ENSG00000149100	0.0814944	ENSG00000213619
ENSG00000087269	0.0814936	ENSG00000168818
ENSG00000141424	0.081493	ENSG00000186812
ENSG00000100227	0.0814925	ENSG00000100353
ENSG00000204261	0.0814924	ENSG00000206503
ENSG00000006712	0.0814901	ENSG00000105723
ENSG00000167977	0.0814901	ENSG00000174109
ENSG00000012817	0.0814901	ENSG00000183878
ENSG00000038219	0.0814889	ENSG00000101745
ENSG00000099940	0.0814887	ENSG00000100023
ENSG00000005448	0.0814877	ENSG00000233155
ENSG00000111639	0.0814855	ENSG00000175756
ENSG00000102858	0.0814836	ENSG00000167962
ENSG00000034693	0.081483	ENSG00000118518
ENSG00000112406	0.0814805	ENSG00000164440
ENSG00000212802	0.0814778	ENSG00000236801
ENSG00000124571	0.0814764	ENSG00000172432
ENSG00000107954	0.0814741	ENSG00000107957
ENSG00000090266	0.081472	ENSG00000164405
ENSG00000108604	0.0814711	ENSG00000141580
ENSG00000101974	0.0814687	ENSG00000102030
ENSG00000183090	0.0814678	ENSG00000236296
ENSG00000089195	0.0814665	ENSG00000125877
ENSG00000100099	0.0814662	ENSG00000100105
ENSG00000115946	0.0814656	ENSG00000124383
ENSG00000140943	0.0814656	ENSG00000167526
ENSG00000111802	0.0814653	ENSG00000204713
ENSG00000100225	0.0814641	ENSG00000100353
ENSG00000067955	0.0814628	ENSG00000102978
ENSG00000088247	0.0814624	ENSG00000167491
ENSG00000185651	0.0814622	ENSG00000235954
ENSG00000213442	0.0814619	ENSG00000241741
ENSG00000159579	0.0814618	ENSG00000177200
ENSG00000197265	0.0814564	ENSG00000275074
ENSG00000118894	0.081455	ENSG00000126602
ENSG00000037897	0.0814531	ENSG00000148840
ENSG00000229638	0.0814515	ENSG00000232573
ENSG00000107164	0.0814514	ENSG00000136940
ENSG00000099821	0.0814476	ENSG00000118046
ENSG00000140992	0.0814475	ENSG00000183751
ENSG00000163191	0.0814473	ENSG00000197747
ENSG00000204344	0.0814456	ENSG00000204427
ENSG00000105373	0.0814448	ENSG00000175061
ENSG00000162650	0.0814448	ENSG00000215717
ENSG00000025156	0.0814445	ENSG00000085511
ENSG00000108561	0.0814445	ENSG00000167842
ENSG00000065457	0.0814442	ENSG00000166164
ENSG00000029725	0.0814421	ENSG00000108599
ENSG00000129696	0.0814409	ENSG00000197265
ENSG00000104365	0.0814395	ENSG00000158941
ENSG00000103051	0.0814379	ENSG00000159579
ENSG00000150459	0.0814368	ENSG00000165487
ENSG00000095319	0.0814363	ENSG00000197694
ENSG00000119414	0.0814355	ENSG00000136861
ENSG00000072694	0.0814355	ENSG00000162746
ENSG00000111229	0.081435	ENSG00000120805
ENSG00000119689	0.081434	ENSG00000151445
ENSG00000164463	0.0814337	ENSG00000164609
ENSG00000108523	0.0814315	ENSG00000132382
ENSG00000125863	0.0814312	ENSG00000215251
ENSG00000134748	0.0814283	ENSG00000162378
ENSG00000104131	0.0814272	ENSG00000128944
ENSG00000267796	0.0814265	ENSG00000269352
ENSG00000148187	0.081426	ENSG00000176248
ENSG00000086827	0.0814256	ENSG00000214517
ENSG00000171817	0.0814252	ENSG00000196967
ENSG00000099956	0.0814247	ENSG00000133460
ENSG00000038358	0.0814246	ENSG00000102901
ENSG00000007520	0.0814229	ENSG00000172366
ENSG00000162244	0.0814219	ENSG00000188846
ENSG00000135679	0.0814214	ENSG00000234546
ENSG00000115207	0.0814207	ENSG00000234945
ENSG00000133961	0.0814206	ENSG00000165898
ENSG00000132603	0.0814182	ENSG00000159593
ENSG00000061936	0.0814176	ENSG00000110801
ENSG00000119401	0.0814167	ENSG00000136897
ENSG00000073169	0.081416	ENSG00000079974
ENSG00000134899	0.0814158	ENSG00000139826
ENSG00000063601	0.0814153	ENSG00000101928
ENSG00000075240	0.081415	ENSG00000100239
ENSG00000134248	0.0814145	ENSG00000183291
ENSG00000134758	0.0814142	ENSG00000206418
ENSG00000081386	0.0814119	ENSG00000188938
ENSG00000100028	0.0814117	ENSG00000100319
ENSG00000175387	0.0814113	ENSG00000197563
ENSG00000100084	0.0814111	ENSG00000100280
ENSG00000007541	0.0814104	ENSG00000103174
ENSG00000083799	0.0814103	ENSG00000102978
ENSG00000231527	0.0814095	ENSG00000274026
ENSG00000034713	0.0814091	ENSG00000140943
ENSG00000110497	0.0814086	ENSG00000135365
ENSG00000092098	0.0814085	ENSG00000165819
ENSG00000103168	0.0814056	ENSG00000167515
ENSG00000127774	0.0814041	ENSG00000161956
ENSG00000131653	0.0814039	ENSG00000197562
ENSG00000167986	0.081402	ENSG00000197136
ENSG00000075415	0.0814014	ENSG00000111229
ENSG00000079974	0.0814011	ENSG00000130638
ENSG00000101166	0.0814008	ENSG00000124209
ENSG00000063322	0.0813995	ENSG00000125741
ENSG00000116698	0.081399	ENSG00000163374
ENSG00000169575	0.081399	ENSG00000175097
ENSG00000104969	0.0813989	ENSG00000167674
ENSG00000105325	0.0813984	ENSG00000142002
ENSG00000130024	0.0813984	ENSG00000198818
ENSG00000047932	0.0813978	ENSG00000196911
ENSG00000129515	0.0813975	ENSG00000129559
ENSG00000100372	0.081397	ENSG00000100413
ENSG00000107164	0.0813954	ENSG00000187742
ENSG00000168806	0.0813943	ENSG00000198783
ENSG00000102898	0.081394	ENSG00000224470
ENSG00000101150	0.081392	ENSG00000198276
ENSG00000076662	0.0813916	ENSG00000125991
ENSG00000196236	0.0813909	ENSG00000239900
ENSG00000117597	0.0813897	ENSG00000143633
ENSG00000156860	0.0813887	ENSG00000169957
ENSG00000099995	0.0813856	ENSG00000185721
ENSG00000126709	0.0813848	ENSG00000185885
ENSG00000102974	0.0813831	ENSG00000158545
ENSG00000108064	0.0813821	ENSG00000165832
ENSG00000134597	0.0813819	ENSG00000177854
ENSG00000011454	0.0813803	ENSG00000136932
ENSG00000116455	0.0813798	ENSG00000116793
ENSG00000054148	0.0813798	ENSG00000196642
ENSG00000143222	0.0813769	ENSG00000143575
ENSG00000154839	0.0813751	ENSG00000183856
ENSG00000101310	0.0813742	ENSG00000173418
ENSG00000112984	0.0813741	ENSG00000168078
ENSG00000011258	0.0813739	ENSG00000108406
ENSG00000076382	0.0813732	ENSG00000143228
ENSG00000109445	0.0813726	ENSG00000151247
ENSG00000166710	0.0813725	ENSG00000253755
ENSG00000204310	0.0813711	ENSG00000213654
ENSG00000159082	0.0813705	ENSG00000182362
ENSG00000197217	0.0813703	ENSG00000223508
ENSG00000085872	0.0813699	ENSG00000105085
ENSG00000163950	0.0813698	ENSG00000196810
ENSG00000183291	0.0813698	ENSG00000241975
ENSG00000004700	0.0813695	ENSG00000163781
ENSG00000100726	0.0813694	ENSG00000197562
ENSG00000156482	0.0813692	ENSG00000164919
ENSG00000134285	0.081369	ENSG00000173486
ENSG00000091483	0.0813682	ENSG00000158864
ENSG00000141580	0.081367	ENSG00000185359
ENSG00000051825	0.0813664	ENSG00000151148
ENSG00000103496	0.0813662	ENSG00000149923
ENSG00000134602	0.0813662	ENSG00000155959
ENSG00000154719	0.0813644	ENSG00000160208
ENSG00000229604	0.0813641	ENSG00000262902
ENSG00000088812	0.0813634	ENSG00000124155
ENSG00000112742	0.0813631	ENSG00000131747
ENSG00000148297	0.0813631	ENSG00000148399
ENSG00000132471	0.081363	ENSG00000177728
ENSG00000100241	0.0813627	ENSG00000100372
ENSG00000134371	0.0813622	ENSG00000198860
ENSG00000121022	0.081362	ENSG00000147654
ENSG00000100523	0.0813615	ENSG00000257621
ENSG00000205581	0.0813602	ENSG00000238197
ENSG00000091640	0.0813598	ENSG00000177370
ENSG00000104825	0.0813585	ENSG00000167378
ENSG00000104343	0.0813583	ENSG00000140396
ENSG00000213261	0.081357	ENSG00000236801
ENSG00000070061	0.0813548	ENSG00000136861
ENSG00000102978	0.0813548	ENSG00000168286
ENSG00000088833	0.0813538	ENSG00000088930
ENSG00000155304	0.0813536	ENSG00000241837
ENSG00000065029	0.0813489	ENSG00000137409
ENSG00000142230	0.0813479	ENSG00000196961
ENSG00000094975	0.0813469	ENSG00000135870
ENSG00000122406	0.0813462	ENSG00000171492
ENSG00000100226	0.0813455	ENSG00000185721
ENSG00000131013	0.0813444	ENSG00000135720
ENSG00000198429	0.0813423	ENSG00000223547
ENSG00000110536	0.0813388	ENSG00000151348
ENSG00000167515	0.0813378	ENSG00000261609
ENSG00000027847	0.0813374	ENSG00000145916
ENSG00000136819	0.0813356	ENSG00000148358
ENSG00000064313	0.0813319	ENSG00000172172
ENSG00000145439	0.0813298	ENSG00000168538
ENSG00000158545	0.0813286	ENSG00000166595
ENSG00000102898	0.081328	ENSG00000182810
ENSG00000147419	0.0813277	ENSG00000172728
ENSG00000156876	0.0813273	ENSG00000162695
ENSG00000102710	0.0813273	ENSG00000188811
ENSG00000137522	0.0813258	ENSG00000175582
ENSG00000089048	0.0813257	ENSG00000125834
ENSG00000070061	0.0813254	ENSG00000148343
ENSG00000172732	0.0813252	ENSG00000172977
ENSG00000157014	0.0813246	ENSG00000173473
ENSG00000089006	0.0813241	ENSG00000125863
ENSG00000116521	0.0813239	ENSG00000160752
ENSG00000163684	0.0813239	ENSG00000225733
ENSG00000078304	0.0813237	ENSG00000140153
ENSG00000005339	0.0813221	ENSG00000187555
ENSG00000100299	0.0813212	ENSG00000100425
ENSG00000103194	0.0813195	ENSG00000131143
ENSG00000089289	0.0813194	ENSG00000100353
ENSG00000211949	0.081317	ENSG00000211967
ENSG00000125652	0.0813163	ENSG00000167468
ENSG00000085832	0.0813126	ENSG00000185104
ENSG00000010017	0.0813115	ENSG00000204560
ENSG00000100280	0.0813082	ENSG00000100319
ENSG00000138796	0.081308	ENSG00000155016
ENSG00000204130	0.081308	ENSG00000250959
ENSG00000107164	0.0813069	ENSG00000120159
ENSG00000065135	0.0813047	ENSG00000134262
ENSG00000124743	0.0813045	ENSG00000137269
ENSG00000110077	0.0813043	ENSG00000159189
ENSG00000183638	0.0813026	ENSG00000254093
ENSG00000127586	0.0813024	ENSG00000162062
ENSG00000007520	0.081302	ENSG00000185883
ENSG00000148334	0.0813019	ENSG00000181090
ENSG00000133641	0.0813007	ENSG00000136045
ENSG00000107949	0.0813003	ENSG00000165732
ENSG00000105393	0.0813	ENSG00000129933
ENSG00000095906	0.0812976	ENSG00000167965
ENSG00000121022	0.0812973	ENSG00000130193
ENSG00000100387	0.0812967	ENSG00000170638
ENSG00000039123	0.0812965	ENSG00000173545
ENSG00000104756	0.081296	ENSG00000249898
ENSG00000005810	0.0812955	ENSG00000088448
ENSG00000164885	0.081295	ENSG00000189077
ENSG00000181135	0.0812947	ENSG00000197858
ENSG00000085511	0.0812945	ENSG00000112031
ENSG00000136875	0.0812943	ENSG00000136908
ENSG00000103479	0.0812939	ENSG00000125107
ENSG00000213261	0.0812938	ENSG00000214485
ENSG00000120738	0.0812937	ENSG00000177606
ENSG00000088247	0.0812933	ENSG00000127616
ENSG00000078237	0.0812891	ENSG00000111641
ENSG00000060069	0.081289	ENSG00000186812
ENSG00000100263	0.0812888	ENSG00000185721
ENSG00000136929	0.0812877	ENSG00000167768
ENSG00000232133	0.0812871	ENSG00000238829
ENSG00000162300	0.0812864	ENSG00000165915
ENSG00000155380	0.0812852	ENSG00000197323
ENSG00000136045	0.0812849	ENSG00000196510
ENSG00000204574	0.0812841	ENSG00000204599
ENSG00000091164	0.0812836	ENSG00000134265
ENSG00000136877	0.081282	ENSG00000148396
ENSG00000077254	0.0812815	ENSG00000137996
ENSG00000094975	0.0812784	ENSG00000143621
ENSG00000126945	0.0812782	ENSG00000177485
ENSG00000101928	0.0812776	ENSG00000131725
ENSG00000004975	0.0812763	ENSG00000007168
ENSG00000116580	0.0812757	ENSG00000120370
ENSG00000094975	0.0812755	ENSG00000116580
ENSG00000161202	0.0812742	ENSG00000161203
ENSG00000117620	0.0812735	ENSG00000162664
ENSG00000100075	0.0812728	ENSG00000226287
ENSG00000168487	0.0812716	ENSG00000168490
ENSG00000131148	0.0812713	ENSG00000159792
ENSG00000184983	0.0812696	ENSG00000242247
ENSG00000145781	0.0812686	ENSG00000205302
ENSG00000052723	0.0812667	ENSG00000162695
ENSG00000123358	0.0812666	ENSG00000138166
ENSG00000068878	0.0812646	ENSG00000119737
ENSG00000132676	0.0812635	ENSG00000159348
ENSG00000164258	0.0812635	ENSG00000165629
ENSG00000007376	0.0812632	ENSG00000197774
ENSG00000100227	0.0812628	ENSG00000170638
ENSG00000091640	0.0812619	ENSG00000167740
ENSG00000213075	0.0812619	ENSG00000225217
ENSG00000103091	0.0812604	ENSG00000140830
ENSG00000135636	0.0812598	ENSG00000204482
ENSG00000100554	0.0812582	ENSG00000213463
ENSG00000067248	0.0812573	ENSG00000164252
ENSG00000102978	0.0812565	ENSG00000132603
ENSG00000065135	0.0812564	ENSG00000224699
ENSG00000140829	0.0812555	ENSG00000158805
ENSG00000152253	0.0812547	ENSG00000171320
ENSG00000102030	0.0812547	ENSG00000236337
ENSG00000104872	0.0812544	ENSG00000130724
ENSG00000134255	0.0812541	ENSG00000198162
ENSG00000093167	0.0812539	ENSG00000187118
ENSG00000186298	0.0812515	ENSG00000196850
ENSG00000133742	0.0812511	ENSG00000162722
ENSG00000104412	0.0812505	ENSG00000156469
ENSG00000020426	0.08125	ENSG00000126814
ENSG00000134152	0.0812479	ENSG00000140374
ENSG00000211956	0.0812477	ENSG00000231475
ENSG00000103126	0.0812475	ENSG00000103245
ENSG00000161920	0.0812471	ENSG00000220205
ENSG00000166889	0.081246	ENSG00000186660
ENSG00000024526	0.0812451	ENSG00000087586
ENSG00000053372	0.0812448	ENSG00000242485
ENSG00000143614	0.0812441	ENSG00000169905
ENSG00000196531	0.081244	ENSG00000197111
ENSG00000112592	0.0812433	ENSG00000215712
ENSG00000126773	0.0812432	ENSG00000126777
ENSG00000148296	0.0812428	ENSG00000148399
ENSG00000159346	0.0812419	ENSG00000162819
ENSG00000105325	0.0812412	ENSG00000161847
ENSG00000105287	0.0812401	ENSG00000245598
ENSG00000212402	0.08124	ENSG00000252010
ENSG00000139269	0.0812383	ENSG00000196517
ENSG00000164934	0.0812368	ENSG00000164944
ENSG00000180900	0.0812358	ENSG00000198169
ENSG00000166181	0.0812356	ENSG00000175216
ENSG00000198909	0.0812337	ENSG00000214176
ENSG00000148153	0.0812293	ENSG00000167110
ENSG00000167721	0.0812244	ENSG00000186532
ENSG00000136936	0.0812244	ENSG00000196363
ENSG00000122203	0.0812241	ENSG00000155508
ENSG00000123728	0.0812236	ENSG00000124333
ENSG00000100325	0.0812232	ENSG00000228315
ENSG00000119616	0.0812228	ENSG00000119684
ENSG00000136770	0.0812214	ENSG00000223601
ENSG00000147677	0.0812208	ENSG00000175390
ENSG00000158985	0.0812205	ENSG00000169567
ENSG00000130338	0.0812202	ENSG00000146426
ENSG00000154957	0.0812198	ENSG00000167721
ENSG00000088038	0.0812192	ENSG00000104859
ENSG00000101856	0.0812174	ENSG00000156697
ENSG00000240409	0.0812152	ENSG00000248527
ENSG00000110536	0.0812126	ENSG00000129084
ENSG00000158941	0.0812123	ENSG00000171320
ENSG00000143368	0.0812123	ENSG00000264522
ENSG00000213261	0.0812118	ENSG00000230897
ENSG00000063169	0.081209	ENSG00000185453
ENSG00000105700	0.0812078	ENSG00000184162
ENSG00000111215	0.0812068	ENSG00000121318
ENSG00000123064	0.0812067	ENSG00000186298
ENSG00000168546	0.081205	ENSG00000203747
ENSG00000180917	0.0812021	ENSG00000189091
ENSG00000131626	0.0811979	ENSG00000175582
ENSG00000111300	0.0811973	ENSG00000123064
ENSG00000003987	0.0811964	ENSG00000104219
ENSG00000100029	0.0811963	ENSG00000170638
ENSG00000160194	0.0811951	ENSG00000185808
ENSG00000138750	0.0811942	ENSG00000138802
ENSG00000137522	0.0811937	ENSG00000168014
ENSG00000136813	0.0811927	ENSG00000136875
ENSG00000167601	0.0811927	ENSG00000173372
ENSG00000120963	0.0811921	ENSG00000164754
ENSG00000136541	0.0811883	ENSG00000136542
ENSG00000125485	0.0811872	ENSG00000136942
ENSG00000076984	0.0811864	ENSG00000129933
ENSG00000111196	0.081186	ENSG00000139197
ENSG00000225573	0.0811855	ENSG00000230207
ENSG00000118518	0.0811841	ENSG00000153975
ENSG00000102241	0.0811826	ENSG00000124333
ENSG00000125995	0.0811821	ENSG00000205155
ENSG00000125386	0.081181	ENSG00000168884
ENSG00000094880	0.0811808	ENSG00000145833
ENSG00000136942	0.0811798	ENSG00000160563
ENSG00000164074	0.0811794	ENSG00000168538
ENSG00000012983	0.0811786	ENSG00000100934
ENSG00000148384	0.0811786	ENSG00000181090
ENSG00000148688	0.0811781	ENSG00000171311
ENSG00000024862	0.0811776	ENSG00000085511
ENSG00000262074	0.0811758	ENSG00000274978
ENSG00000132361	0.0811757	ENSG00000215041
ENSG00000084623	0.0811754	ENSG00000121774
ENSG00000104218	0.0811752	ENSG00000132549
ENSG00000100949	0.0811747	ENSG00000174373
ENSG00000111203	0.0811745	ENSG00000215021
ENSG00000124074	0.0811721	ENSG00000159792
ENSG00000126067	0.0811712	ENSG00000164970
ENSG00000099968	0.081171	ENSG00000100280
ENSG00000116793	0.0811701	ENSG00000121940
ENSG00000160336	0.0811684	ENSG00000196214
ENSG00000074755	0.0811683	ENSG00000129250
ENSG00000168090	0.081168	ENSG00000188186
ENSG00000023892	0.0811675	ENSG00000161904
ENSG00000112425	0.0811664	ENSG00000186625
ENSG00000065548	0.0811655	ENSG00000196504
ENSG00000122952	0.0811651	ENSG00000138160
ENSG00000182700	0.0811647	ENSG00000260804
ENSG00000029725	0.0811645	ENSG00000132361
ENSG00000095319	0.0811644	ENSG00000136878
ENSG00000167130	0.0811631	ENSG00000188986
ENSG00000101843	0.0811623	ENSG00000223546
ENSG00000075336	0.0811618	ENSG00000118680
ENSG00000129460	0.0811617	ENSG00000185246
ENSG00000034713	0.0811616	ENSG00000213380
ENSG00000003402	0.0811616	ENSG00000232133
ENSG00000116459	0.0811585	ENSG00000117528
ENSG00000166181	0.0811582	ENSG00000205531
ENSG00000160298	0.081158	ENSG00000185917
ENSG00000147687	0.0811578	ENSG00000156482
ENSG00000116455	0.0811577	ENSG00000143119
ENSG00000099797	0.0811574	ENSG00000172270
ENSG00000024048	0.0811547	ENSG00000096063
ENSG00000161904	0.0811543	ENSG00000204256
ENSG00000136942	0.0811533	ENSG00000167113
ENSG00000103005	0.0811527	ENSG00000168872
ENSG00000160131	0.081152	ENSG00000165704
ENSG00000132382	0.0811504	ENSG00000141503
ENSG00000158545	0.0811504	ENSG00000224470
ENSG00000159592	0.0811502	ENSG00000198198
ENSG00000177125	0.081149	ENSG00000186130
ENSG00000112685	0.0811487	ENSG00000225921
ENSG00000165304	0.0811485	ENSG00000186638
ENSG00000141101	0.0811472	ENSG00000159111
ENSG00000168894	0.0811468	ENSG00000277791
ENSG00000100209	0.0811462	ENSG00000100220
ENSG00000135002	0.0811453	ENSG00000178074
ENSG00000077157	0.0811448	ENSG00000143858
ENSG00000165714	0.0811433	ENSG00000215021
ENSG00000009844	0.0811414	ENSG00000049618
ENSG00000100207	0.0811413	ENSG00000128159
ENSG00000183718	0.081141	ENSG00000196670
ENSG00000109775	0.08114	ENSG00000151729
ENSG00000087088	0.0811387	ENSG00000234546
ENSG00000091640	0.0811371	ENSG00000141499
ENSG00000092330	0.0811346	ENSG00000100888
ENSG00000005339	0.0811341	ENSG00000095906
ENSG00000227191	0.0811333	ENSG00000233306
ENSG00000111775	0.0811328	ENSG00000139168
ENSG00000004455	0.081131	ENSG00000134697
ENSG00000103199	0.08113	ENSG00000103275
ENSG00000048392	0.0811272	ENSG00000164823
ENSG00000061936	0.0811268	ENSG00000123064
ENSG00000067900	0.081126	ENSG00000134779
ENSG00000228929	0.0811237	ENSG00000242071
ENSG00000180822	0.0811218	ENSG00000225921
ENSG00000128011	0.0811215	ENSG00000130755
ENSG00000112146	0.0811214	ENSG00000124571
ENSG00000107164	0.0811204	ENSG00000136908
ENSG00000102580	0.0811185	ENSG00000149428
ENSG00000141456	0.0811185	ENSG00000161920
ENSG00000158435	0.0811179	ENSG00000211460
ENSG00000159110	0.0811172	ENSG00000160214
ENSG00000015479	0.0811133	ENSG00000113240
ENSG00000034713	0.0811124	ENSG00000131165
ENSG00000004766	0.0811121	ENSG00000105793
ENSG00000069345	0.0811115	ENSG00000159593
ENSG00000100099	0.081111	ENSG00000186575
ENSG00000113068	0.0811105	ENSG00000205302
ENSG00000118816	0.0811101	ENSG00000138802
ENSG00000103005	0.0811097	ENSG00000159593
ENSG00000134242	0.0811097	ENSG00000226167
ENSG00000129245	0.0811095	ENSG00000141252
ENSG00000145912	0.081109	ENSG00000169230
ENSG00000051180	0.0811081	ENSG00000143476
ENSG00000164961	0.0811074	ENSG00000170881
ENSG00000176396	0.0811061	ENSG00000205138
ENSG00000067829	0.081104	ENSG00000198689
ENSG00000100387	0.0811038	ENSG00000138942
ENSG00000101901	0.0811034	ENSG00000241343
ENSG00000158792	0.0811022	ENSG00000158805
ENSG00000140829	0.0811017	ENSG00000140943
ENSG00000111361	0.0811013	ENSG00000182196
ENSG00000099949	0.0811005	ENSG00000198089
ENSG00000211973	0.0810972	ENSG00000211974
ENSG00000119392	0.0810956	ENSG00000155827
ENSG00000131100	0.0810954	ENSG00000242259
ENSG00000099956	0.0810952	ENSG00000100084
ENSG00000093000	0.0810952	ENSG00000100239
ENSG00000125166	0.0810943	ENSG00000157349
ENSG00000105053	0.0810938	ENSG00000123815
ENSG00000108506	0.0810923	ENSG00000159199
ENSG00000215041	0.0810905	ENSG00000215067
ENSG00000104626	0.0810895	ENSG00000228451
ENSG00000108561	0.0810879	ENSG00000129255
ENSG00000147475	0.0810875	ENSG00000197892
ENSG00000103363	0.0810852	ENSG00000140983
ENSG00000064703	0.0810845	ENSG00000156875
ENSG00000156239	0.0810835	ENSG00000160208
ENSG00000101901	0.0810833	ENSG00000156709
ENSG00000133028	0.0810833	ENSG00000220205
ENSG00000100647	0.0810832	ENSG00000119723
ENSG00000100554	0.0810827	ENSG00000119689
ENSG00000099949	0.0810818	ENSG00000100225
ENSG00000130816	0.0810818	ENSG00000161847
ENSG00000155961	0.0810813	ENSG00000160131
ENSG00000169084	0.0810804	ENSG00000178605
ENSG00000067560	0.081079	ENSG00000134108
ENSG00000006744	0.0810761	ENSG00000177302
ENSG00000066084	0.0810756	ENSG00000079387
ENSG00000136238	0.0810719	ENSG00000157954
ENSG00000125834	0.0810716	ENSG00000149474
ENSG00000165675	0.0810715	ENSG00000165704
ENSG00000079134	0.0810695	ENSG00000141646
ENSG00000087365	0.081067	ENSG00000167986
ENSG00000093000	0.0810669	ENSG00000100347
ENSG00000159256	0.0810633	ENSG00000160209
ENSG00000134014	0.0810628	ENSG00000249898
ENSG00000111196	0.081061	ENSG00000151065
ENSG00000236017	0.0810595	ENSG00000270641
ENSG00000103275	0.0810586	ENSG00000197562
ENSG00000104731	0.0810581	ENSG00000166454
ENSG00000146457	0.0810579	ENSG00000233231
ENSG00000054116	0.0810562	ENSG00000197982
ENSG00000088970	0.0810558	ENSG00000149474
ENSG00000099341	0.081055	ENSG00000105723
ENSG00000109674	0.0810546	ENSG00000129173
ENSG00000093000	0.0810525	ENSG00000253352
ENSG00000225573	0.0810518	ENSG00000226360
ENSG00000145216	0.0810491	ENSG00000151247
ENSG00000204209	0.0810484	ENSG00000204231
ENSG00000130707	0.0810474	ENSG00000196517
ENSG00000116455	0.0810474	ENSG00000224699
ENSG00000145191	0.0810471	ENSG00000175166
ENSG00000177302	0.0810443	ENSG00000177731
ENSG00000120526	0.081044	ENSG00000154582
ENSG00000078902	0.0810434	ENSG00000183020
ENSG00000104228	0.0810425	ENSG00000189233
ENSG00000103264	0.0810419	ENSG00000140943
ENSG00000147421	0.0810417	ENSG00000228451
ENSG00000068489	0.0810409	ENSG00000145386
ENSG00000081087	0.0810409	ENSG00000168438
ENSG00000100731	0.0810406	ENSG00000119682
ENSG00000072849	0.08104	ENSG00000108509
ENSG00000100083	0.0810399	ENSG00000183530
ENSG00000103479	0.0810396	ENSG00000166164
ENSG00000165416	0.0810386	ENSG00000253710
ENSG00000137815	0.0810385	ENSG00000140320
ENSG00000075188	0.0810384	ENSG00000139343
ENSG00000111639	0.0810382	ENSG00000205155
ENSG00000100239	0.0810371	ENSG00000241973
ENSG00000138279	0.0810362	ENSG00000148660
ENSG00000111229	0.0810351	ENSG00000136003
ENSG00000087088	0.081035	ENSG00000181026
ENSG00000183530	0.081035	ENSG00000242247
ENSG00000103197	0.0810341	ENSG00000127586
ENSG00000100926	0.0810333	ENSG00000168282
ENSG00000103051	0.0810322	ENSG00000103248
ENSG00000185946	0.0810322	ENSG00000223745
ENSG00000102384	0.0810318	ENSG00000135451
ENSG00000136877	0.0810314	ENSG00000165684
ENSG00000138663	0.0810296	ENSG00000138757
ENSG00000129250	0.0810294	ENSG00000170296
ENSG00000068745	0.0810291	ENSG00000160799
ENSG00000090470	0.0810289	ENSG00000137815
ENSG00000100528	0.0810288	ENSG00000131966
ENSG00000072736	0.0810253	ENSG00000205220
ENSG00000156253	0.081022	ENSG00000185917
ENSG00000183010	0.0810208	ENSG00000196517
ENSG00000122390	0.0810185	ENSG00000205937
ENSG00000075702	0.0810181	ENSG00000122952
ENSG00000102710	0.0810176	ENSG00000132964
ENSG00000110696	0.0810165	ENSG00000129158
ENSG00000135452	0.0810161	ENSG00000139579
ENSG00000101935	0.081014	ENSG00000102401
ENSG00000100099	0.0810134	ENSG00000100209
ENSG00000101782	0.0810129	ENSG00000141452
ENSG00000130560	0.0810121	ENSG00000148343
ENSG00000014164	0.0810119	ENSG00000185803
ENSG00000126883	0.0810103	ENSG00000148334
ENSG00000125304	0.0810093	ENSG00000126226
ENSG00000101193	0.0810078	ENSG00000130699
ENSG00000100207	0.0810068	ENSG00000133422
ENSG00000060688	0.0810043	ENSG00000183431
ENSG00000124702	0.0810008	ENSG00000146223
ENSG00000127554	0.0810006	ENSG00000184207
ENSG00000145375	0.0810003	ENSG00000164134
ENSG00000134013	0.0809993	ENSG00000168495
ENSG00000103005	0.0809971	ENSG00000159579
ENSG00000125977	0.0809967	ENSG00000130766
ENSG00000104689	0.0809958	ENSG00000133872
ENSG00000161888	0.0809958	ENSG00000163808
ENSG00000122966	0.0809956	ENSG00000165480
ENSG00000104626	0.0809947	ENSG00000197892
ENSG00000140983	0.0809942	ENSG00000205937
ENSG00000185627	0.0809935	ENSG00000198730
ENSG00000133027	0.080993	ENSG00000133030
ENSG00000091157	0.080993	ENSG00000150477
ENSG00000153044	0.0809912	ENSG00000183763
ENSG00000141642	0.0809904	ENSG00000141644
ENSG00000141452	0.0809899	ENSG00000206418
ENSG00000101574	0.0809888	ENSG00000154889
ENSG00000004975	0.0809885	ENSG00000132383
ENSG00000147475	0.0809879	ENSG00000168172
ENSG00000147654	0.0809877	ENSG00000179950
ENSG00000124155	0.0809872	ENSG00000142892
ENSG00000253305	0.080987	ENSG00000253767
ENSG00000078795	0.0809858	ENSG00000120729
ENSG00000120910	0.0809849	ENSG00000158669
ENSG00000155304	0.0809838	ENSG00000157538
ENSG00000135521	0.0809833	ENSG00000146476
ENSG00000137547	0.0809822	ENSG00000169139
ENSG00000174021	0.0809813	ENSG00000197147
ENSG00000104974	0.0809805	ENSG00000131042
ENSG00000102910	0.0809805	ENSG00000205250
ENSG00000047849	0.0809804	ENSG00000163939
ENSG00000139496	0.080977	ENSG00000150459
ENSG00000130023	0.0809766	ENSG00000146433
ENSG00000141385	0.0809758	ENSG00000141646
ENSG00000089685	0.0809753	ENSG00000167900
ENSG00000109065	0.0809748	ENSG00000166685
ENSG00000065457	0.0809747	ENSG00000090863
ENSG00000124160	0.0809737	ENSG00000170471
ENSG00000116830	0.0809731	ENSG00000226419
ENSG00000099910	0.0809723	ENSG00000184708
ENSG00000127774	0.0809717	ENSG00000183011
ENSG00000104529	0.0809704	ENSG00000175061
ENSG00000100227	0.0809684	ENSG00000100359
ENSG00000125485	0.0809669	ENSG00000196642
ENSG00000128159	0.0809661	ENSG00000239900
ENSG00000103671	0.0809654	ENSG00000140365
ENSG00000096401	0.0809647	ENSG00000118482
ENSG00000111206	0.0809597	ENSG00000117724
ENSG00000104290	0.0809596	ENSG00000147439
ENSG00000073111	0.0809595	ENSG00000093009
ENSG00000147439	0.0809592	ENSG00000168078
ENSG00000116459	0.0809579	ENSG00000122435
ENSG00000100150	0.0809573	ENSG00000100330
ENSG00000204956	0.0809567	ENSG00000254221
ENSG00000116133	0.0809559	ENSG00000164211
ENSG00000112651	0.0809543	ENSG00000124562
ENSG00000156256	0.0809538	ENSG00000160194
ENSG00000165502	0.0809533	ENSG00000213741
ENSG00000076685	0.080953	ENSG00000120029
ENSG00000147687	0.0809511	ENSG00000154582
ENSG00000075240	0.0809509	ENSG00000100425
ENSG00000134419	0.0809501	ENSG00000196683
ENSG00000154640	0.0809495	ENSG00000154642
ENSG00000135521	0.080945	ENSG00000146416
ENSG00000120158	0.0809449	ENSG00000130713
ENSG00000125482	0.0809447	ENSG00000148358
ENSG00000100207	0.0809442	ENSG00000100353
ENSG00000122484	0.0809438	ENSG00000174021
ENSG00000085433	0.0809432	ENSG00000117620
ENSG00000184983	0.080943	ENSG00000185651
ENSG00000104635	0.0809429	ENSG00000154328
ENSG00000166181	0.0809428	ENSG00000167986
ENSG00000079950	0.0809426	ENSG00000112306
ENSG00000122692	0.0809426	ENSG00000165283
ENSG00000100697	0.0809425	ENSG00000235706
ENSG00000117399	0.0809414	ENSG00000138180
ENSG00000103061	0.0809413	ENSG00000103064
ENSG00000081041	0.0809411	ENSG00000169429
ENSG00000112941	0.0809398	ENSG00000248677
ENSG00000126756	0.0809392	ENSG00000149823
ENSG00000060069	0.0809385	ENSG00000141627
ENSG00000103168	0.0809377	ENSG00000131148
ENSG00000158545	0.0809363	ENSG00000166454
ENSG00000115520	0.0809355	ENSG00000179119
ENSG00000065243	0.0809352	ENSG00000122417
ENSG00000111335	0.0809352	ENSG00000185885
ENSG00000167766	0.0809351	ENSG00000182986
ENSG00000234797	0.0809346	ENSG00000237668
ENSG00000100294	0.0809342	ENSG00000100403
ENSG00000133641	0.0809325	ENSG00000166226
ENSG00000067955	0.0809319	ENSG00000103005
ENSG00000119318	0.0809313	ENSG00000136891
ENSG00000088833	0.0809306	ENSG00000130706
ENSG00000123737	0.0809296	ENSG00000151247
ENSG00000101782	0.080928	ENSG00000167220
ENSG00000117616	0.0809266	ENSG00000163728
ENSG00000101310	0.0809264	ENSG00000125863
ENSG00000099917	0.0809258	ENSG00000100083
ENSG00000170266	0.0809244	ENSG00000179163
ENSG00000136827	0.0809226	ENSG00000148334
ENSG00000100519	0.0809221	ENSG00000151332
ENSG00000159079	0.0809216	ENSG00000238197
ENSG00000163541	0.0809212	ENSG00000169599
ENSG00000159110	0.0809191	ENSG00000160209
ENSG00000113460	0.080917	ENSG00000164338
ENSG00000010292	0.0809162	ENSG00000111196
ENSG00000137955	0.0809152	ENSG00000174021
ENSG00000198393	0.0809132	ENSG00000247077
ENSG00000099999	0.0809131	ENSG00000184076
ENSG00000122481	0.080913	ENSG00000162695
ENSG00000101844	0.0809108	ENSG00000101888
ENSG00000078142	0.0809097	ENSG00000141424
ENSG00000083520	0.0809096	ENSG00000123200
ENSG00000118900	0.0809087	ENSG00000161980
ENSG00000115163	0.0809079	ENSG00000117399
ENSG00000077312	0.0809051	ENSG00000088038
ENSG00000099949	0.0809038	ENSG00000185608
ENSG00000065457	0.0809033	ENSG00000159579
ENSG00000089289	0.0809025	ENSG00000178982
ENSG00000071539	0.0809024	ENSG00000164087
ENSG00000116489	0.0809018	ENSG00000174842
ENSG00000095319	0.0809012	ENSG00000197070
ENSG00000091640	0.0809003	ENSG00000178921
ENSG00000090266	0.0808984	ENSG00000214253
ENSG00000009844	0.0808973	ENSG00000025156
ENSG00000103005	0.0808972	ENSG00000166454
ENSG00000108671	0.0808968	ENSG00000161057
ENSG00000159692	0.0808965	ENSG00000173011
ENSG00000125826	0.0808932	ENSG00000125846
ENSG00000100220	0.080893	ENSG00000184436
ENSG00000099795	0.0808923	ENSG00000131495
ENSG00000124535	0.0808896	ENSG00000204469
ENSG00000164587	0.0808867	ENSG00000196683
ENSG00000183431	0.0808837	ENSG00000188786
ENSG00000104643	0.0808833	ENSG00000147475
ENSG00000123552	0.0808831	ENSG00000132424
ENSG00000151148	0.0808831	ENSG00000179295
ENSG00000088833	0.0808829	ENSG00000088876
ENSG00000134900	0.0808826	ENSG00000139746
ENSG00000111237	0.0808825	ENSG00000173064
ENSG00000063322	0.0808816	ENSG00000257103
ENSG00000197093	0.0808812	ENSG00000213420
ENSG00000118193	0.0808805	ENSG00000152253
ENSG00000128965	0.0808795	ENSG00000166123
ENSG00000197912	0.0808785	ENSG00000198373
ENSG00000094880	0.080877	ENSG00000113141
ENSG00000104687	0.0808762	ENSG00000168522
ENSG00000101247	0.080876	ENSG00000125877
ENSG00000070413	0.0808749	ENSG00000100109
ENSG00000112339	0.0808748	ENSG00000130023
ENSG00000100478	0.0808742	ENSG00000100888
ENSG00000093183	0.0808742	ENSG00000114302
ENSG00000119636	0.0808733	ENSG00000119711
ENSG00000181524	0.0808695	ENSG00000226221
ENSG00000095906	0.0808692	ENSG00000185883
ENSG00000131165	0.080869	ENSG00000166747
ENSG00000225573	0.0808682	ENSG00000230629
ENSG00000124562	0.0808667	ENSG00000145996
ENSG00000088812	0.0808654	ENSG00000088876
ENSG00000113263	0.0808641	ENSG00000182866
ENSG00000099968	0.0808633	ENSG00000243156
ENSG00000111602	0.0808629	ENSG00000198056
ENSG00000124120	0.0808613	ENSG00000124226
ENSG00000136875	0.0808612	ENSG00000136937
ENSG00000039650	0.080861	ENSG00000131408
ENSG00000132153	0.0808609	ENSG00000163832
ENSG00000141424	0.0808607	ENSG00000153339
ENSG00000121957	0.0808585	ENSG00000197323
ENSG00000142945	0.0808581	ENSG00000166851
ENSG00000099991	0.0808551	ENSG00000099995
ENSG00000138785	0.0808515	ENSG00000145216
ENSG00000101654	0.0808493	ENSG00000152242
ENSG00000104412	0.0808484	ENSG00000155100
ENSG00000101811	0.0808475	ENSG00000131725
ENSG00000100697	0.0808465	ENSG00000126214
ENSG00000143155	0.0808463	ENSG00000163374
ENSG00000130826	0.0808462	ENSG00000169446
ENSG00000133731	0.0808459	ENSG00000176623
ENSG00000143373	0.0808439	ENSG00000143543
ENSG00000104219	0.0808436	ENSG00000134014
ENSG00000092036	0.0808403	ENSG00000165792
ENSG00000009335	0.0808393	ENSG00000055130
ENSG00000069345	0.080837	ENSG00000131143
ENSG00000088448	0.0808363	ENSG00000169062
ENSG00000204956	0.0808358	ENSG00000253767
ENSG00000147535	0.0808356	ENSG00000158669
ENSG00000233527	0.080835	ENSG00000251247
ENSG00000183597	0.0808344	ENSG00000242259
ENSG00000143379	0.0808335	ENSG00000143578
ENSG00000137492	0.0808329	ENSG00000171204
ENSG00000123095	0.0808325	ENSG00000123096
ENSG00000047315	0.0808317	ENSG00000198301
ENSG00000115760	0.0808303	ENSG00000116127
ENSG00000110077	0.0808303	ENSG00000173372
ENSG00000134905	0.0808301	ENSG00000150403
ENSG00000074071	0.0808295	ENSG00000140990
ENSG00000117154	0.0808283	ENSG00000165457
ENSG00000169223	0.0808265	ENSG00000248487
ENSG00000011426	0.0808252	ENSG00000198826
ENSG00000137040	0.0808206	ENSG00000182405
ENSG00000147669	0.080818	ENSG00000179950
ENSG00000105677	0.0808177	ENSG00000176340
ENSG00000160218	0.0808177	ENSG00000182362
ENSG00000099968	0.080817	ENSG00000100207
ENSG00000021776	0.0808165	ENSG00000166233
ENSG00000116489	0.0808163	ENSG00000162777
ENSG00000103275	0.0808136	ENSG00000174109
ENSG00000109674	0.0808132	ENSG00000137807
ENSG00000104412	0.0808128	ENSG00000172172
ENSG00000119689	0.0808128	ENSG00000197555
ENSG00000166133	0.0808123	ENSG00000259494
ENSG00000074071	0.080812	ENSG00000103423
ENSG00000112306	0.0808116	ENSG00000180172
ENSG00000101247	0.0808107	ENSG00000125821
ENSG00000101084	0.0808096	ENSG00000130748
ENSG00000104671	0.0808077	ENSG00000246339
ENSG00000088833	0.0808075	ENSG00000125885
ENSG00000060237	0.0808069	ENSG00000111196
ENSG00000014824	0.0808025	ENSG00000129187
ENSG00000104679	0.0808024	ENSG00000182372
ENSG00000129696	0.0808018	ENSG00000134014
ENSG00000117523	0.0808013	ENSG00000134371
ENSG00000164751	0.0808011	ENSG00000197858
ENSG00000166181	0.0808006	ENSG00000175220
ENSG00000143379	0.0808002	ENSG00000143614
ENSG00000121892	0.0807953	ENSG00000138660
ENSG00000136986	0.0807946	ENSG00000196922
ENSG00000091157	0.0807937	ENSG00000141646
ENSG00000011600	0.0807908	ENSG00000135636
ENSG00000100347	0.0807899	ENSG00000186951
ENSG00000093009	0.0807893	ENSG00000167900
ENSG00000077235	0.0807876	ENSG00000103549
ENSG00000121350	0.0807876	ENSG00000123106
ENSG00000005961	0.0807872	ENSG00000019102
ENSG00000121892	0.0807862	ENSG00000157869
ENSG00000164347	0.0807853	ENSG00000164405
ENSG00000080608	0.0807851	ENSG00000120159
ENSG00000136933	0.0807837	ENSG00000148334
ENSG00000126062	0.080782	ENSG00000176095
ENSG00000140543	0.0807816	ENSG00000259494
ENSG00000013810	0.0807801	ENSG00000163950
ENSG00000143436	0.0807796	ENSG00000143543
ENSG00000167113	0.0807782	ENSG00000196642
ENSG00000066777	0.0807776	ENSG00000167904
ENSG00000135040	0.0807773	ENSG00000136878
ENSG00000117859	0.0807764	ENSG00000185104
ENSG00000139726	0.0807763	ENSG00000173064
ENSG00000104738	0.0807761	ENSG00000253729
ENSG00000079459	0.0807745	ENSG00000104660
ENSG00000135297	0.0807742	ENSG00000164430
ENSG00000147364	0.0807738	ENSG00000275074
ENSG00000160216	0.0807736	ENSG00000183255
ENSG00000186908	0.0807735	ENSG00000188529
ENSG00000168439	0.0807726	ENSG00000174903
ENSG00000070366	0.0807719	ENSG00000198920
ENSG00000117399	0.0807717	ENSG00000145386
ENSG00000090054	0.0807703	ENSG00000119414
ENSG00000090520	0.0807694	ENSG00000167004
ENSG00000100897	0.0807691	ENSG00000165782
ENSG00000100347	0.0807677	ENSG00000100410
ENSG00000104853	0.080767	ENSG00000142039
ENSG00000065135	0.080767	ENSG00000162775
ENSG00000105323	0.0807661	ENSG00000126461
ENSG00000120159	0.080766	ENSG00000165264
ENSG00000133800	0.0807655	ENSG00000260314
ENSG00000007080	0.0807654	ENSG00000125656
ENSG00000119684	0.080765	ENSG00000133997
ENSG00000132823	0.0807633	ENSG00000223891
ENSG00000119414	0.0807631	ENSG00000136935
ENSG00000119760	0.080761	ENSG00000198522
ENSG00000101161	0.0807609	ENSG00000132792
ENSG00000168081	0.0807592	ENSG00000197265
ENSG00000069345	0.0807586	ENSG00000157349
ENSG00000064703	0.0807584	ENSG00000116337
ENSG00000105281	0.0807573	ENSG00000259405
ENSG00000040341	0.0807545	ENSG00000120526
ENSG00000129422	0.0807541	ENSG00000154328
ENSG00000119705	0.0807532	ENSG00000164405
ENSG00000128915	0.0807523	ENSG00000140365
ENSG00000145293	0.0807523	ENSG00000174780
ENSG00000029364	0.0807517	ENSG00000151445
ENSG00000154727	0.0807502	ENSG00000243646
ENSG00000131899	0.0807501	ENSG00000141503
ENSG00000099968	0.0807495	ENSG00000186716
ENSG00000077254	0.080749	ENSG00000117054
ENSG00000065000	0.0807489	ENSG00000167657
ENSG00000136935	0.0807486	ENSG00000148308
ENSG00000107164	0.0807473	ENSG00000136935
ENSG00000100578	0.0807465	ENSG00000126775
ENSG00000117133	0.080746	ENSG00000142875
ENSG00000112473	0.0807446	ENSG00000161904
ENSG00000196268	0.0807433	ENSG00000197020
ENSG00000012983	0.0807425	ENSG00000100941
ENSG00000006194	0.0807411	ENSG00000127554
ENSG00000105298	0.0807394	ENSG00000160633
ENSG00000007312	0.0807377	ENSG00000169689
ENSG00000104290	0.0807347	ENSG00000104643
ENSG00000148337	0.0807342	ENSG00000167112
ENSG00000069248	0.0807332	ENSG00000135801
ENSG00000196081	0.0807324	ENSG00000213096
ENSG00000076201	0.0807304	ENSG00000134108
ENSG00000083814	0.0807295	ENSG00000204519
ENSG00000158711	0.0807246	ENSG00000174606
ENSG00000103264	0.0807226	ENSG00000182149
ENSG00000129534	0.0807221	ENSG00000165525
ENSG00000039123	0.0807217	ENSG00000113312
ENSG00000089006	0.0807211	ENSG00000132670
ENSG00000156467	0.0807206	ENSG00000245910
ENSG00000102078	0.0807204	ENSG00000203879
ENSG00000135040	0.0807193	ENSG00000136935
ENSG00000092330	0.0807162	ENSG00000100934
ENSG00000037637	0.0807156	ENSG00000130764
ENSG00000023191	0.0807141	ENSG00000074319
ENSG00000101745	0.0807137	ENSG00000198707
ENSG00000101928	0.0807129	ENSG00000232160
ENSG00000161905	0.0807116	ENSG00000182557
ENSG00000139734	0.08071	ENSG00000170312
ENSG00000074356	0.0807079	ENSG00000108559
ENSG00000148773	0.0807078	ENSG00000168078
ENSG00000099968	0.0807072	ENSG00000215012
ENSG00000253731	0.080707	ENSG00000253873
ENSG00000091157	0.0807059	ENSG00000141644
ENSG00000088298	0.0807054	ENSG00000167397
ENSG00000013810	0.0807039	ENSG00000196810
ENSG00000053770	0.0807037	ENSG00000100575
ENSG00000115694	0.0807016	ENSG00000119760
ENSG00000089094	0.0807015	ENSG00000139718
ENSG00000116521	0.0807006	ENSG00000143575
ENSG00000168374	0.0806999	ENSG00000184432
ENSG00000101654	0.0806995	ENSG00000197563
ENSG00000173486	0.0806972	ENSG00000248487
ENSG00000100216	0.0806946	ENSG00000187051
ENSG00000100353	0.0806935	ENSG00000100395
ENSG00000114867	0.080693	ENSG00000161204
ENSG00000114650	0.0806919	ENSG00000163812
ENSG00000137337	0.0806912	ENSG00000223501
ENSG00000133731	0.0806907	ENSG00000253738
ENSG00000074755	0.0806902	ENSG00000091592
ENSG00000124802	0.0806892	ENSG00000180822
ENSG00000111361	0.0806884	ENSG00000176915
ENSG00000107262	0.0806883	ENSG00000137074
ENSG00000167967	0.0806879	ENSG00000262246
ENSG00000147684	0.0806876	ENSG00000176623
ENSG00000113068	0.0806872	ENSG00000113761
ENSG00000129559	0.0806844	ENSG00000151413
ENSG00000100028	0.0806842	ENSG00000100030
ENSG00000105221	0.0806839	ENSG00000128000
ENSG00000242766	0.0806831	ENSG00000276566
ENSG00000010256	0.0806828	ENSG00000114316
ENSG00000129245	0.0806825	ENSG00000132507
ENSG00000224607	0.080682	ENSG00000244575
ENSG00000137275	0.0806818	ENSG00000145996
ENSG00000189343	0.0806801	ENSG00000241741
ENSG00000090054	0.0806795	ENSG00000136930
ENSG00000147548	0.0806795	ENSG00000168172
ENSG00000102078	0.0806775	ENSG00000214827
ENSG00000108528	0.0806774	ENSG00000171861
ENSG00000117118	0.0806753	ENSG00000126067
ENSG00000143373	0.0806738	ENSG00000143862
ENSG00000163159	0.0806733	ENSG00000186141
ENSG00000053702	0.0806715	ENSG00000089818
ENSG00000012822	0.0806687	ENSG00000111540
ENSG00000137074	0.080666	ENSG00000165271
ENSG00000155304	0.0806647	ENSG00000159256
ENSG00000078140	0.0806641	ENSG00000138660
ENSG00000083168	0.0806634	ENSG00000164944
ENSG00000204356	0.0806634	ENSG00000204619
ENSG00000034713	0.0806612	ENSG00000103018
ENSG00000105229	0.0806603	ENSG00000141867
ENSG00000088038	0.0806597	ENSG00000126254
ENSG00000005339	0.0806582	ENSG00000007520
ENSG00000114784	0.0806578	ENSG00000163605
ENSG00000171103	0.0806573	ENSG00000275052
ENSG00000123575	0.0806565	ENSG00000224281
ENSG00000135476	0.0806563	ENSG00000166851
ENSG00000136925	0.0806557	ENSG00000148308
ENSG00000104518	0.080655	ENSG00000160959
ENSG00000172893	0.0806536	ENSG00000186480
ENSG00000100568	0.0806523	ENSG00000126814
ENSG00000120265	0.0806515	ENSG00000185127
ENSG00000170296	0.0806504	ENSG00000183011
ENSG00000164051	0.0806503	ENSG00000232112
ENSG00000100124	0.0806497	ENSG00000100221
ENSG00000090060	0.0806497	ENSG00000165934
ENSG00000081870	0.0806474	ENSG00000116209
ENSG00000033030	0.0806466	ENSG00000157212
ENSG00000110171	0.0806443	ENSG00000166333
ENSG00000028839	0.0806437	ENSG00000185127
ENSG00000179409	0.0806424	ENSG00000231784
ENSG00000173540	0.0806414	ENSG00000181789
ENSG00000120805	0.0806413	ENSG00000198431
ENSG00000100926	0.080638	ENSG00000182400
ENSG00000196757	0.0806366	ENSG00000197857
ENSG00000111540	0.0806345	ENSG00000139651
ENSG00000167130	0.0806339	ENSG00000244187
ENSG00000085760	0.0806282	ENSG00000275052
ENSG00000149483	0.0806264	ENSG00000168002
ENSG00000102977	0.0806259	ENSG00000141084
ENSG00000116539	0.0806259	ENSG00000160741
ENSG00000130544	0.0806233	ENSG00000198551
ENSG00000211968	0.0806233	ENSG00000211976
ENSG00000074319	0.0806231	ENSG00000149100
ENSG00000100726	0.0806229	ENSG00000140632
ENSG00000125868	0.0806228	ENSG00000173418
ENSG00000078618	0.0806217	ENSG00000162601
ENSG00000101290	0.0806216	ENSG00000149474
ENSG00000199377	0.0806208	ENSG00000202538
ENSG00000112984	0.0806203	ENSG00000143228
ENSG00000100288	0.0806199	ENSG00000100347
ENSG00000198862	0.0806196	ENSG00000215424
ENSG00000009844	0.0806191	ENSG00000198818
ENSG00000166199	0.0806187	ENSG00000244926
ENSG00000088448	0.0806179	ENSG00000125304
ENSG00000100243	0.0806159	ENSG00000100258
ENSG00000100239	0.0806141	ENSG00000100401
ENSG00000102241	0.0806135	ENSG00000171100
ENSG00000117620	0.0806133	ENSG00000163349
ENSG00000100105	0.0806117	ENSG00000100225
ENSG00000042753	0.0806114	ENSG00000171443
ENSG00000034713	0.0806111	ENSG00000166747
ENSG00000147669	0.0806101	ENSG00000155097
ENSG00000111652	0.0806099	ENSG00000139180
ENSG00000101361	0.0806082	ENSG00000177732
ENSG00000078043	0.080607	ENSG00000101638
ENSG00000211647	0.0806057	ENSG00000211650
ENSG00000148297	0.0806054	ENSG00000176248
ENSG00000168411	0.0806051	ENSG00000182149
ENSG00000095319	0.0806023	ENSG00000119522
ENSG00000211637	0.0806002	ENSG00000211951
ENSG00000119965	0.0805994	ENSG00000203791
ENSG00000135451	0.0805984	ENSG00000166803
ENSG00000078668	0.0805965	ENSG00000147471
ENSG00000163938	0.0805964	ENSG00000214706
ENSG00000141084	0.0805954	ENSG00000153786
ENSG00000075975	0.0805953	ENSG00000134108
ENSG00000111602	0.0805953	ENSG00000177084
ENSG00000165219	0.0805899	ENSG00000167113
ENSG00000113504	0.080589	ENSG00000145506
ENSG00000100564	0.0805876	ENSG00000119707
ENSG00000092199	0.0805866	ENSG00000129460
ENSG00000010292	0.0805864	ENSG00000171792
ENSG00000092203	0.0805859	ENSG00000136319
ENSG00000104695	0.0805854	ENSG00000155189
ENSG00000164022	0.0805853	ENSG00000164163
ENSG00000167699	0.080585	ENSG00000170310
ENSG00000100888	0.0805848	ENSG00000100934
ENSG00000160741	0.0805839	ENSG00000163159
ENSG00000147419	0.0805831	ENSG00000176209
ENSG00000198218	0.0805808	ENSG00000259956
ENSG00000140829	0.0805804	ENSG00000159792
ENSG00000213199	0.0805787	ENSG00000250067
ENSG00000125505	0.0805785	ENSG00000134815
ENSG00000085415	0.0805779	ENSG00000101752
ENSG00000203326	0.0805775	ENSG00000213020
ENSG00000065457	0.0805753	ENSG00000087263
ENSG00000166595	0.080573	ENSG00000168802
ENSG00000025770	0.0805698	ENSG00000128191
ENSG00000116478	0.0805689	ENSG00000127054
ENSG00000137601	0.0805689	ENSG00000164074
ENSG00000163346	0.0805682	ENSG00000163348
ENSG00000188383	0.0805679	ENSG00000231584
ENSG00000060491	0.0805666	ENSG00000232803
ENSG00000106803	0.0805657	ENSG00000136930
ENSG00000165688	0.0805646	ENSG00000187609
ENSG00000109606	0.0805643	ENSG00000170871
ENSG00000064703	0.0805618	ENSG00000118655
ENSG00000115694	0.0805614	ENSG00000144589
ENSG00000163349	0.0805611	ENSG00000213281
ENSG00000117543	0.0805609	ENSG00000234009
ENSG00000079459	0.0805609	ENSG00000275074
ENSG00000100325	0.0805595	ENSG00000196419
ENSG00000111300	0.080558	ENSG00000179295
ENSG00000200156	0.0805577	ENSG00000206652
ENSG00000100106	0.0805573	ENSG00000100216
ENSG00000108518	0.0805566	ENSG00000198920
ENSG00000080561	0.0805552	ENSG00000133131
ENSG00000072778	0.0805542	ENSG00000129255
ENSG00000151247	0.080554	ENSG00000164117
ENSG00000142186	0.0805522	ENSG00000173327
ENSG00000204264	0.0805519	ENSG00000206503
ENSG00000141458	0.0805506	ENSG00000167220
ENSG00000005893	0.0805497	ENSG00000156709
ENSG00000119446	0.0805488	ENSG00000148248
ENSG00000132406	0.0805485	ENSG00000159692
ENSG00000109606	0.0805474	ENSG00000109689
ENSG00000116251	0.0805474	ENSG00000116288
ENSG00000169976	0.0805472	ENSG00000173113
ENSG00000135372	0.0805469	ENSG00000149100
ENSG00000100023	0.0805468	ENSG00000133460
ENSG00000097046	0.0805463	ENSG00000174842
ENSG00000135297	0.080546	ENSG00000135316
ENSG00000038358	0.0805439	ENSG00000140854
ENSG00000065548	0.0805424	ENSG00000162972
ENSG00000078043	0.080542	ENSG00000134759
ENSG00000134056	0.0805407	ENSG00000134058
ENSG00000165516	0.0805387	ENSG00000179476
ENSG00000135297	0.0805374	ENSG00000135336
ENSG00000120159	0.0805351	ENSG00000137055
ENSG00000166164	0.0805351	ENSG00000189091
ENSG00000105063	0.0805343	ENSG00000142409
ENSG00000135476	0.0805328	ENSG00000184661
ENSG00000117632	0.0805324	ENSG00000176890
ENSG00000198868	0.0805309	ENSG00000270307
ENSG00000167325	0.0805299	ENSG00000175216
ENSG00000099995	0.0805281	ENSG00000169635
ENSG00000100426	0.0805271	ENSG00000128159
ENSG00000083444	0.0805262	ENSG00000127463
ENSG00000185670	0.0805259	ENSG00000186130
ENSG00000111850	0.0805235	ENSG00000188994
ENSG00000100425	0.0805226	ENSG00000100429
ENSG00000020922	0.0805195	ENSG00000077458
ENSG00000104231	0.0805185	ENSG00000104442
ENSG00000135476	0.0805177	ENSG00000166803
ENSG00000182162	0.0805172	ENSG00000270641
ENSG00000052723	0.0805167	ENSG00000188761
ENSG00000179583	0.0805152	ENSG00000231389
ENSG00000163605	0.0805151	ENSG00000163681
ENSG00000101811	0.0805141	ENSG00000198960
ENSG00000128915	0.0805138	ENSG00000140463
ENSG00000066557	0.0805126	ENSG00000088035
ENSG00000011454	0.0805106	ENSG00000136878
ENSG00000132604	0.0805048	ENSG00000182149
ENSG00000025770	0.0805034	ENSG00000075240
ENSG00000163535	0.080503	ENSG00000166851
ENSG00000010671	0.0805019	ENSG00000126953
ENSG00000112406	0.0805018	ENSG00000131023
ENSG00000100410	0.0804997	ENSG00000100417
ENSG00000122741	0.0804996	ENSG00000165006
ENSG00000184792	0.0804993	ENSG00000235989
ENSG00000122026	0.0804983	ENSG00000161970
ENSG00000103363	0.0804976	ENSG00000185883
ENSG00000137073	0.0804968	ENSG00000183354
ENSG00000145293	0.0804939	ENSG00000164022
ENSG00000010256	0.0804933	ENSG00000114779
ENSG00000125485	0.0804933	ENSG00000126883
ENSG00000198162	0.0804933	ENSG00000213281
ENSG00000099917	0.0804918	ENSG00000099940
ENSG00000119661	0.0804917	ENSG00000133935
ENSG00000130382	0.0804909	ENSG00000142453
ENSG00000010017	0.0804893	ENSG00000156639
ENSG00000078142	0.0804857	ENSG00000141446
ENSG00000055118	0.0804854	ENSG00000164867
ENSG00000141258	0.0804852	ENSG00000215041
ENSG00000169118	0.080485	ENSG00000179151
ENSG00000136986	0.0804849	ENSG00000170881
ENSG00000100075	0.0804835	ENSG00000100099
ENSG00000164080	0.0804798	ENSG00000172046
ENSG00000116752	0.0804788	ENSG00000137996
ENSG00000172840	0.0804786	ENSG00000182810
ENSG00000110344	0.0804778	ENSG00000160695
ENSG00000108443	0.0804774	ENSG00000166260
ENSG00000072736	0.0804756	ENSG00000166595
ENSG00000136878	0.0804747	ENSG00000167112
ENSG00000079950	0.0804744	ENSG00000146476
ENSG00000105640	0.0804736	ENSG00000130255
ENSG00000102786	0.0804725	ENSG00000253797
ENSG00000029364	0.0804724	ENSG00000070367
ENSG00000133131	0.0804715	ENSG00000147224
ENSG00000131203	0.0804712	ENSG00000188676
ENSG00000131725	0.0804698	ENSG00000156709
ENSG00000100056	0.0804657	ENSG00000138867
ENSG00000103264	0.0804655	ENSG00000223959
ENSG00000041357	0.0804654	ENSG00000140350
ENSG00000165898	0.0804648	ENSG00000213463
ENSG00000066926	0.0804647	ENSG00000078142
ENSG00000136986	0.0804646	ENSG00000179950
ENSG00000113575	0.0804631	ENSG00000155508
ENSG00000081014	0.0804625	ENSG00000092439
ENSG00000166181	0.0804615	ENSG00000185627
ENSG00000111639	0.0804605	ENSG00000173113
ENSG00000114767	0.0804593	ENSG00000132153
ENSG00000109805	0.0804584	ENSG00000171848
ENSG00000132623	0.0804578	ENSG00000132670
ENSG00000085999	0.0804544	ENSG00000165304
ENSG00000066777	0.0804518	ENSG00000129292
ENSG00000145335	0.080451	ENSG00000162722
ENSG00000125482	0.0804506	ENSG00000136891
ENSG00000100280	0.0804505	ENSG00000100330
ENSG00000088876	0.0804492	ENSG00000101247
ENSG00000004975	0.0804487	ENSG00000072849
ENSG00000125107	0.0804484	ENSG00000205220
ENSG00000122085	0.080445	ENSG00000130414
ENSG00000114491	0.0804443	ENSG00000153767
ENSG00000141279	0.0804428	ENSG00000159202
ENSG00000100568	0.080442	ENSG00000100714
ENSG00000114503	0.0804413	ENSG00000163904
ENSG00000141380	0.0804406	ENSG00000172466
ENSG00000174437	0.0804396	ENSG00000198855
ENSG00000092020	0.0804391	ENSG00000136319
ENSG00000101236	0.0804387	ENSG00000125834
ENSG00000170242	0.0804346	ENSG00000185627
ENSG00000029534	0.0804345	ENSG00000136929
ENSG00000120992	0.0804337	ENSG00000180694
ENSG00000090263	0.0804309	ENSG00000196683
ENSG00000143093	0.0804298	ENSG00000213281
ENSG00000066322	0.0804294	ENSG00000159479
ENSG00000159140	0.080428	ENSG00000184900
ENSG00000123444	0.080427	ENSG00000166181
ENSG00000169733	0.0804267	ENSG00000187531
ENSG00000062725	0.0804255	ENSG00000141367
ENSG00000147416	0.0804237	ENSG00000169490
ENSG00000145386	0.0804237	ENSG00000178999
ENSG00000137411	0.0804234	ENSG00000204231
ENSG00000134444	0.080422	ENSG00000141627
ENSG00000052723	0.0804214	ENSG00000162775
ENSG00000134330	0.0804208	ENSG00000143727
ENSG00000090520	0.0804197	ENSG00000163902
ENSG00000066135	0.0804195	ENSG00000159592
ENSG00000060971	0.0804193	ENSG00000172936
ENSG00000088876	0.0804167	ENSG00000101290
ENSG00000065802	0.0804167	ENSG00000175970
ENSG00000071564	0.0804156	ENSG00000252933
ENSG00000233476	0.0804149	ENSG00000250182
ENSG00000100075	0.0804146	ENSG00000100325
ENSG00000183978	0.0804144	ENSG00000277791
ENSG00000144597	0.080413	ENSG00000164091
ENSG00000101974	0.0804126	ENSG00000134602
ENSG00000103018	0.0804125	ENSG00000224470
ENSG00000110171	0.0804085	ENSG00000132254
ENSG00000158290	0.0804074	ENSG00000224281
ENSG00000181090	0.080407	ENSG00000196363
ENSG00000023697	0.080404	ENSG00000165714
ENSG00000148943	0.0804035	ENSG00000166337
ENSG00000102910	0.0804031	ENSG00000166848
ENSG00000031823	0.0804018	ENSG00000088247
ENSG00000034713	0.0803988	ENSG00000198931
ENSG00000065000	0.080398	ENSG00000185236
ENSG00000122406	0.0803977	ENSG00000197147
ENSG00000066651	0.0803968	ENSG00000112339
ENSG00000119723	0.080396	ENSG00000205659
ENSG00000160741	0.0803957	ENSG00000160803
ENSG00000072042	0.0803947	ENSG00000126777
ENSG00000034713	0.0803942	ENSG00000224470
ENSG00000136819	0.0803935	ENSG00000197070
ENSG00000168081	0.080393	ENSG00000197217
ENSG00000100926	0.0803922	ENSG00000100934
ENSG00000163558	0.0803908	ENSG00000173889
ENSG00000137275	0.0803894	ENSG00000180822
ENSG00000050426	0.0803872	ENSG00000111481
ENSG00000166164	0.0803868	ENSG00000198931
ENSG00000099821	0.0803848	ENSG00000182087
ENSG00000132549	0.0803847	ENSG00000155099
ENSG00000137404	0.0803837	ENSG00000236104
ENSG00000106628	0.0803835	ENSG00000136261
ENSG00000149357	0.0803831	ENSG00000166266
ENSG00000104872	0.0803828	ENSG00000104946
ENSG00000104613	0.080382	ENSG00000147535
ENSG00000089289	0.0803818	ENSG00000175061
ENSG00000180329	0.080381	ENSG00000188529
ENSG00000185619	0.0803775	ENSG00000280927
ENSG00000126934	0.0803769	ENSG00000130165
ENSG00000166479	0.0803768	ENSG00000172175
ENSG00000063046	0.0803758	ENSG00000164346
ENSG00000076382	0.0803755	ENSG00000138160
ENSG00000143398	0.080375	ENSG00000198952
ENSG00000167232	0.0803732	ENSG00000197013
ENSG00000104518	0.080373	ENSG00000121022
ENSG00000211945	0.0803715	ENSG00000259337
ENSG00000070010	0.0803711	ENSG00000235954
ENSG00000034713	0.0803708	ENSG00000172831
ENSG00000103061	0.0803707	ENSG00000159593
ENSG00000148358	0.0803697	ENSG00000288701
ENSG00000067066	0.0803686	ENSG00000133106
ENSG00000103423	0.0803685	ENSG00000127554
ENSG00000073169	0.0803679	ENSG00000100372
ENSG00000135446	0.0803655	ENSG00000170515
ENSG00000130726	0.0803642	ENSG00000170604
ENSG00000101654	0.0803631	ENSG00000167088
ENSG00000143569	0.0803618	ENSG00000158796
ENSG00000113583	0.0803605	ENSG00000181904
ENSG00000070010	0.0803595	ENSG00000100359
ENSG00000173875	0.0803594	ENSG00000196646
ENSG00000169100	0.0803593	ENSG00000270641
ENSG00000089053	0.0803569	ENSG00000187778
ENSG00000126883	0.0803569	ENSG00000196642
ENSG00000108510	0.0803568	ENSG00000198231
ENSG00000136942	0.0803563	ENSG00000244187
ENSG00000099904	0.0803548	ENSG00000100359
ENSG00000135870	0.0803539	ENSG00000143322
ENSG00000104897	0.0803534	ENSG00000141867
ENSG00000111229	0.0803506	ENSG00000139726
ENSG00000119414	0.0803485	ENSG00000130560
ENSG00000138463	0.0803477	ENSG00000169087
ENSG00000139990	0.0803474	ENSG00000154001
ENSG00000109534	0.0803474	ENSG00000164022
ENSG00000101844	0.0803469	ENSG00000156697
ENSG00000137500	0.0803464	ENSG00000166037
ENSG00000075240	0.080346	ENSG00000128159
ENSG00000164944	0.0803458	ENSG00000179526
ENSG00000133961	0.0803456	ENSG00000133983
ENSG00000171100	0.0803452	ENSG00000198689
ENSG00000132466	0.0803409	ENSG00000151247
ENSG00000134444	0.0803389	ENSG00000152242
ENSG00000154723	0.0803382	ENSG00000160305
ENSG00000154001	0.0803354	ENSG00000198252
ENSG00000176087	0.0803347	ENSG00000183258
ENSG00000211895	0.0803335	ENSG00000274172
ENSG00000082068	0.0803329	ENSG00000153015
ENSG00000134602	0.0803302	ENSG00000269556
ENSG00000117226	0.0803295	ENSG00000137944
ENSG00000079739	0.0803293	ENSG00000116221
ENSG00000118680	0.0803285	ENSG00000177150
ENSG00000119596	0.0803278	ENSG00000197555
ENSG00000095485	0.0803275	ENSG00000165669
ENSG00000089022	0.0803274	ENSG00000179195
ENSG00000005100	0.0803266	ENSG00000167720
ENSG00000157020	0.0803252	ENSG00000173540
ENSG00000163939	0.0803247	ENSG00000225733
ENSG00000013523	0.0803246	ENSG00000029364
ENSG00000004455	0.0803244	ENSG00000171960
ENSG00000071859	0.0803218	ENSG00000160219
ENSG00000164754	0.0803212	ENSG00000179950
ENSG00000211649	0.0803208	ENSG00000243264
ENSG00000063322	0.0803206	ENSG00000099341
ENSG00000119705	0.0803206	ENSG00000119725
ENSG00000129204	0.0803182	ENSG00000170160
ENSG00000166479	0.0803182	ENSG00000186814
ENSG00000102580	0.080318	ENSG00000134970
ENSG00000104626	0.0803173	ENSG00000223508
ENSG00000109919	0.0803158	ENSG00000110514
ENSG00000120925	0.0803153	ENSG00000147535
ENSG00000149357	0.0803152	ENSG00000172531
ENSG00000145191	0.0803136	ENSG00000174013
ENSG00000140265	0.0803128	ENSG00000168803
ENSG00000135070	0.0803119	ENSG00000136940
ENSG00000212402	0.0803118	ENSG00000266019
ENSG00000166337	0.0803116	ENSG00000177951
ENSG00000158545	0.0803111	ENSG00000170100
ENSG00000125871	0.0803096	ENSG00000173418
ENSG00000111554	0.0803088	ENSG00000251301
ENSG00000143476	0.0803081	ENSG00000165244
ENSG00000021776	0.0803057	ENSG00000103591
ENSG00000101974	0.0803049	ENSG00000123728
ENSG00000105723	0.0803045	ENSG00000142039
ENSG00000139734	0.0803043	ENSG00000171848
ENSG00000119396	0.0803042	ENSG00000125484
ENSG00000092820	0.0803042	ENSG00000233893
ENSG00000100284	0.0803038	ENSG00000100325
ENSG00000099992	0.0803038	ENSG00000185721
ENSG00000092140	0.080303	ENSG00000100813
ENSG00000084092	0.080303	ENSG00000149823
ENSG00000119636	0.0803029	ENSG00000119661
ENSG00000270230	0.080301	ENSG00000270906
ENSG00000169446	0.0803	ENSG00000171100
ENSG00000100359	0.0803	ENSG00000241973
ENSG00000100029	0.0802993	ENSG00000100104
ENSG00000154263	0.0802976	ENSG00000267203
ENSG00000099904	0.0802953	ENSG00000100099
ENSG00000134049	0.0802938	ENSG00000141428
ENSG00000108523	0.0802934	ENSG00000205544
ENSG00000163684	0.080293	ENSG00000168301
ENSG00000125821	0.0802929	ENSG00000173418
ENSG00000079134	0.0802916	ENSG00000141452
ENSG00000183495	0.0802915	ENSG00000247077
ENSG00000121940	0.0802914	ENSG00000168710
ENSG00000132424	0.0802896	ENSG00000135317
ENSG00000005194	0.0802892	ENSG00000065457
ENSG00000153827	0.0802891	ENSG00000173744
ENSG00000117650	0.0802876	ENSG00000165304
ENSG00000112306	0.080287	ENSG00000118518
ENSG00000175970	0.080287	ENSG00000179195
ENSG00000211937	0.0802851	ENSG00000241294
ENSG00000079277	0.0802822	ENSG00000116171
ENSG00000089195	0.0802809	ENSG00000101343
ENSG00000129691	0.0802803	ENSG00000187840
ENSG00000223773	0.0802803	ENSG00000230542
ENSG00000029363	0.0802752	ENSG00000112282
ENSG00000081087	0.0802748	ENSG00000155115
ENSG00000111371	0.0802744	ENSG00000196517
ENSG00000065243	0.0802735	ENSG00000197147
ENSG00000226243	0.0802728	ENSG00000226525
ENSG00000123106	0.0802723	ENSG00000152944
ENSG00000166855	0.0802723	ENSG00000174485
ENSG00000211972	0.0802716	ENSG00000223648
ENSG00000103740	0.0802712	ENSG00000166411
ENSG00000100099	0.0802685	ENSG00000241878
ENSG00000212802	0.0802677	ENSG00000240509
ENSG00000104219	0.0802654	ENSG00000147421
ENSG00000100241	0.0802633	ENSG00000182858
ENSG00000162777	0.080263	ENSG00000197323
ENSG00000185834	0.0802594	ENSG00000226360
ENSG00000100591	0.0802573	ENSG00000187097
ENSG00000100554	0.0802561	ENSG00000100603
ENSG00000105270	0.0802561	ENSG00000161277
ENSG00000101782	0.0802559	ENSG00000141759
ENSG00000029363	0.0802557	ENSG00000146457
ENSG00000005100	0.0802554	ENSG00000108953
ENSG00000088876	0.0802544	ENSG00000125885
ENSG00000102119	0.0802537	ENSG00000156697
ENSG00000020922	0.0802523	ENSG00000166037
ENSG00000047932	0.0802507	ENSG00000135521
ENSG00000147421	0.0802501	ENSG00000171320
ENSG00000108528	0.0802496	ENSG00000215041
ENSG00000080189	0.080249	ENSG00000101457
ENSG00000184983	0.0802485	ENSG00000198951
ENSG00000100348	0.0802484	ENSG00000239900
ENSG00000007168	0.0802481	ENSG00000108528
ENSG00000144744	0.0802481	ENSG00000198218
ENSG00000128203	0.0802478	ENSG00000184708
ENSG00000100938	0.0802466	ENSG00000215256
ENSG00000143033	0.0802466	ENSG00000229994
ENSG00000118900	0.0802464	ENSG00000183751
ENSG00000104969	0.0802459	ENSG00000105229
ENSG00000181524	0.080244	ENSG00000234851
ENSG00000010404	0.0802418	ENSG00000123728
ENSG00000107949	0.0802414	ENSG00000165630
ENSG00000169371	0.0802414	ENSG00000185787
ENSG00000074071	0.0802409	ENSG00000140632
ENSG00000065135	0.0802404	ENSG00000162688
ENSG00000061936	0.0802404	ENSG00000177169
ENSG00000093000	0.0802403	ENSG00000100207
ENSG00000139636	0.080238	ENSG00000175215
ENSG00000090266	0.0802373	ENSG00000164919
ENSG00000188536	0.0802371	ENSG00000204010
ENSG00000064726	0.0802367	ENSG00000117906
ENSG00000155304	0.080236	ENSG00000183255
ENSG00000165732	0.0802351	ENSG00000265354
ENSG00000223508	0.0802328	ENSG00000241852
ENSG00000103091	0.0802326	ENSG00000159593
ENSG00000166887	0.0802309	ENSG00000179151
ENSG00000096070	0.0802309	ENSG00000204304
ENSG00000164818	0.0802302	ENSG00000205903
ENSG00000185504	0.0802287	ENSG00000185813
ENSG00000139977	0.0802283	ENSG00000198252
ENSG00000006757	0.0802267	ENSG00000126012
ENSG00000021776	0.080223	ENSG00000259494
ENSG00000148297	0.0802228	ENSG00000188986
ENSG00000102471	0.080222	ENSG00000102606
ENSG00000065613	0.0802209	ENSG00000096717
ENSG00000000460	0.0802204	ENSG00000183763
ENSG00000091164	0.0802196	ENSG00000134444
ENSG00000129173	0.0802189	ENSG00000175063
ENSG00000142892	0.0802175	ENSG00000162623
ENSG00000100109	0.0802139	ENSG00000253352
ENSG00000125870	0.0802131	ENSG00000132623
ENSG00000018189	0.0802111	ENSG00000132465
ENSG00000204227	0.080211	ENSG00000204560
ENSG00000165156	0.0802081	ENSG00000182628
ENSG00000188243	0.0802078	ENSG00000196683
ENSG00000223361	0.0802076	ENSG00000237264
ENSG00000126934	0.0802071	ENSG00000175390
ENSG00000086504	0.0802042	ENSG00000130731
ENSG00000100478	0.0802032	ENSG00000129515
ENSG00000155304	0.080203	ENSG00000160194
ENSG00000167969	0.0802029	ENSG00000206053
ENSG00000076201	0.0802006	ENSG00000164080
ENSG00000154957	0.0802004	ENSG00000198920
ENSG00000171861	0.0801989	ENSG00000198920
ENSG00000074370	0.0801981	ENSG00000141456
ENSG00000155330	0.0801977	ENSG00000196470
ENSG00000053524	0.0801973	ENSG00000176597
ENSG00000117650	0.0801968	ENSG00000154839
ENSG00000134265	0.0801967	ENSG00000166479
ENSG00000163463	0.0801965	ENSG00000198171
ENSG00000099999	0.0801955	ENSG00000100239
ENSG00000114784	0.0801939	ENSG00000134108
ENSG00000123575	0.0801932	ENSG00000131725
ENSG00000065491	0.0801922	ENSG00000112130
ENSG00000134013	0.0801911	ENSG00000198791
ENSG00000244921	0.0801908	ENSG00000270230
ENSG00000155959	0.0801871	ENSG00000186376
ENSG00000155304	0.0801868	ENSG00000215424
ENSG00000104228	0.0801858	ENSG00000147548
ENSG00000054690	0.0801856	ENSG00000198133
ENSG00000141101	0.0801855	ENSG00000178035
ENSG00000104388	0.0801846	ENSG00000185728
ENSG00000134371	0.0801844	ENSG00000182827
ENSG00000101882	0.0801842	ENSG00000165359
ENSG00000089154	0.080181	ENSG00000183495
ENSG00000079308	0.0801809	ENSG00000143416
ENSG00000115944	0.0801805	ENSG00000185414
ENSG00000141644	0.0801791	ENSG00000167220
ENSG00000065548	0.0801758	ENSG00000115368
ENSG00000065457	0.0801745	ENSG00000103121
ENSG00000136942	0.0801745	ENSG00000175854
ENSG00000157954	0.080174	ENSG00000164535
ENSG00000134644	0.0801737	ENSG00000198815
ENSG00000112200	0.0801733	ENSG00000137207
ENSG00000116580	0.0801701	ENSG00000163125
ENSG00000126602	0.0801699	ENSG00000167969
ENSG00000243290	0.0801698	ENSG00000251546
ENSG00000116266	0.0801695	ENSG00000143119
ENSG00000123064	0.0801685	ENSG00000173064
ENSG00000104517	0.0801681	ENSG00000154582
ENSG00000038358	0.0801679	ENSG00000103168
ENSG00000180425	0.0801673	ENSG00000247400
ENSG00000167536	0.0801666	ENSG00000277972
ENSG00000108509	0.0801657	ENSG00000141504
ENSG00000051620	0.0801647	ENSG00000213079
ENSG00000105127	0.0801645	ENSG00000173875
ENSG00000103005	0.0801643	ENSG00000140718
ENSG00000134077	0.0801624	ENSG00000163938
ENSG00000129317	0.0801616	ENSG00000198001
ENSG00000009954	0.0801608	ENSG00000157212
ENSG00000120963	0.0801601	ENSG00000155100
ENSG00000007255	0.0801592	ENSG00000077348
ENSG00000115840	0.0801584	ENSG00000163541
ENSG00000157734	0.0801545	ENSG00000166794
ENSG00000034510	0.0801535	ENSG00000173113
ENSG00000164163	0.080153	ENSG00000182552
ENSG00000104866	0.0801525	ENSG00000196235
ENSG00000111727	0.0801522	ENSG00000143669
ENSG00000136933	0.0801508	ENSG00000148396
ENSG00000145041	0.080149	ENSG00000163938
ENSG00000146670	0.0801474	ENSG00000168078
ENSG00000182400	0.0801469	ENSG00000196792
ENSG00000108774	0.0801457	ENSG00000131473
ENSG00000136878	0.0801456	ENSG00000148399
ENSG00000169228	0.0801428	ENSG00000213347
ENSG00000135940	0.0801422	ENSG00000144029
ENSG00000119383	0.0801419	ENSG00000136942
ENSG00000068745	0.0801402	ENSG00000132153
ENSG00000103111	0.08014	ENSG00000213380
ENSG00000183530	0.0801397	ENSG00000198089
ENSG00000092020	0.0801392	ENSG00000100897
ENSG00000174720	0.0801371	ENSG00000198301
ENSG00000136807	0.0801358	ENSG00000136819
ENSG00000117528	0.0801345	ENSG00000162642
ENSG00000172809	0.0801344	ENSG00000196683
ENSG00000140829	0.0801327	ENSG00000180917
ENSG00000152223	0.0801322	ENSG00000153391
ENSG00000168575	0.0801319	ENSG00000185900
ENSG00000116752	0.08013	ENSG00000226419
ENSG00000119537	0.0801297	ENSG00000141759
ENSG00000274012	0.0801295	ENSG00000278771
ENSG00000120437	0.0801288	ENSG00000146414
ENSG00000128918	0.0801288	ENSG00000166035
ENSG00000146587	0.0801275	ENSG00000164631
ENSG00000231340	0.0801275	ENSG00000232593
ENSG00000107341	0.0801257	ENSG00000137055
ENSG00000100804	0.0801226	ENSG00000100823
ENSG00000099942	0.0801208	ENSG00000100027
ENSG00000129493	0.0801207	ENSG00000129559
ENSG00000223816	0.0801199	ENSG00000271351
ENSG00000128185	0.0801176	ENSG00000187051
ENSG00000167770	0.0801169	ENSG00000174903
ENSG00000197008	0.0801162	ENSG00000271550
ENSG00000161920	0.0801156	ENSG00000161956
ENSG00000104687	0.0801126	ENSG00000254093
ENSG00000100239	0.0801125	ENSG00000100413
ENSG00000148337	0.0801123	ENSG00000288701
ENSG00000107937	0.0801109	ENSG00000108021
ENSG00000160298	0.0801072	ENSG00000185658
ENSG00000128915	0.0801059	ENSG00000140374
ENSG00000233999	0.0801054	ENSG00000243063
ENSG00000223529	0.0801053	ENSG00000228502
ENSG00000097033	0.0801039	ENSG00000134255
ENSG00000104626	0.0801038	ENSG00000182372
ENSG00000140694	0.0801028	ENSG00000156873
ENSG00000163703	0.0801026	ENSG00000179218
ENSG00000122873	0.0801007	ENSG00000165629
ENSG00000009307	0.0801	ENSG00000156171
ENSG00000043039	0.0800989	ENSG00000232815
ENSG00000114098	0.0800965	ENSG00000198836
ENSG00000081019	0.0800955	ENSG00000143033
ENSG00000115944	0.0800953	ENSG00000138430
ENSG00000165006	0.0800946	ENSG00000183354
ENSG00000133872	0.0800944	ENSG00000158669
ENSG00000134255	0.0800942	ENSG00000196505
ENSG00000125817	0.0800934	ENSG00000125877
ENSG00000116521	0.0800929	ENSG00000135845
ENSG00000129151	0.0800918	ENSG00000148942
ENSG00000103018	0.0800879	ENSG00000103091
ENSG00000111639	0.0800869	ENSG00000228474
ENSG00000100216	0.0800863	ENSG00000100335
ENSG00000087274	0.080086	ENSG00000170871
ENSG00000029725	0.0800841	ENSG00000132376
ENSG00000134186	0.080084	ENSG00000137992
ENSG00000141380	0.0800832	ENSG00000141458
ENSG00000107262	0.0800828	ENSG00000122692
ENSG00000091164	0.080082	ENSG00000152242
ENSG00000011451	0.0800814	ENSG00000088247
ENSG00000156253	0.0800814	ENSG00000243646
ENSG00000159792	0.0800813	ENSG00000168286
ENSG00000138593	0.08008	ENSG00000179335
ENSG00000100029	0.0800799	ENSG00000100416
ENSG00000089127	0.0800792	ENSG00000137959
ENSG00000064999	0.0800777	ENSG00000204574
ENSG00000101361	0.0800757	ENSG00000125818
ENSG00000125827	0.0800742	ENSG00000125834
ENSG00000143436	0.0800741	ENSG00000159377
ENSG00000086065	0.0800736	ENSG00000147874
ENSG00000121058	0.0800733	ENSG00000181610
ENSG00000147874	0.0800726	ENSG00000281649
ENSG00000092621	0.0800712	ENSG00000128165
ENSG00000164062	0.0800706	ENSG00000172046
ENSG00000066044	0.0800704	ENSG00000160877
ENSG00000102977	0.0800701	ENSG00000172831
ENSG00000136940	0.0800693	ENSG00000177125
ENSG00000126267	0.0800686	ENSG00000131495
ENSG00000211942	0.080063	ENSG00000225698
ENSG00000073169	0.0800626	ENSG00000100227
ENSG00000115415	0.0800624	ENSG00000119917
ENSG00000100258	0.0800615	ENSG00000196236
ENSG00000131876	0.0800608	ENSG00000184277
ENSG00000081177	0.0800604	ENSG00000119689
ENSG00000124783	0.0800595	ENSG00000225921
ENSG00000129245	0.0800594	ENSG00000132376
ENSG00000058262	0.0800588	ENSG00000144867
ENSG00000073614	0.0800573	ENSG00000165714
ENSG00000092201	0.0800563	ENSG00000100823
ENSG00000177410	0.0800559	ENSG00000269893
ENSG00000073169	0.0800543	ENSG00000099949
ENSG00000181631	0.0800531	ENSG00000204482
ENSG00000108591	0.080053	ENSG00000161956
ENSG00000165359	0.0800519	ENSG00000269556
ENSG00000111667	0.0800518	ENSG00000111679
ENSG00000103160	0.0800517	ENSG00000104731
ENSG00000107949	0.0800487	ENSG00000165669
ENSG00000141452	0.080047	ENSG00000176105
ENSG00000070413	0.0800469	ENSG00000093010
ENSG00000014216	0.0800469	ENSG00000175582
ENSG00000116198	0.0800467	ENSG00000158109
ENSG00000111877	0.0800461	ENSG00000135597
ENSG00000127663	0.0800452	ENSG00000142002
ENSG00000060971	0.0800439	ENSG00000114316
ENSG00000117151	0.0800417	ENSG00000117155
ENSG00000103257	0.0800416	ENSG00000125977
ENSG00000130338	0.080041	ENSG00000130363
ENSG00000064703	0.0800406	ENSG00000116793
ENSG00000141503	0.0800389	ENSG00000167716
ENSG00000186866	0.0800379	ENSG00000238197
ENSG00000107185	0.0800375	ENSG00000165283
ENSG00000129484	0.0800354	ENSG00000129566
ENSG00000142168	0.0800353	ENSG00000160299
ENSG00000003400	0.0800352	ENSG00000227348
ENSG00000168275	0.0800309	ENSG00000231663
ENSG00000132612	0.0800308	ENSG00000182810
ENSG00000101557	0.08003	ENSG00000175387
ENSG00000083099	0.0800298	ENSG00000168438
ENSG00000100296	0.0800275	ENSG00000235954
ENSG00000025770	0.0800263	ENSG00000100243
ENSG00000167863	0.0800257	ENSG00000213246
ENSG00000115464	0.0800246	ENSG00000143947
ENSG00000157349	0.0800241	ENSG00000159720
ENSG00000136827	0.0800194	ENSG00000197070
ENSG00000102898	0.080019	ENSG00000131165
ENSG00000173275	0.0800182	ENSG00000188706
ENSG00000136144	0.0800179	ENSG00000136169
ENSG00000089916	0.0800177	ENSG00000133935
ENSG00000185475	0.0800177	ENSG00000213593
ENSG00000093144	0.0800163	ENSG00000112584
ENSG00000080603	0.0800158	ENSG00000099364
ENSG00000102241	0.0800153	ENSG00000126903
ENSG00000083844	0.0800148	ENSG00000152443
ENSG00000075413	0.0800147	ENSG00000165934
ENSG00000125630	0.0800142	ENSG00000138442
ENSG00000014824	0.080014	ENSG00000163281
ENSG00000108961	0.0800137	ENSG00000170291
ENSG00000103061	0.0800134	ENSG00000132612
ENSG00000042429	0.080013	ENSG00000150316
ENSG00000100216	0.0800124	ENSG00000100393
ENSG00000103150	0.0800122	ENSG00000135686
ENSG00000014164	0.0800079	ENSG00000179526
ENSG00000101290	0.0800062	ENSG00000132623
ENSG00000081189	0.0800059	ENSG00000245864
ENSG00000100124	0.080005	ENSG00000100348
ENSG00000010671	0.0800036	ENSG00000101935
ENSG00000103671	0.0800034	ENSG00000128915
ENSG00000129993	0.0800031	ENSG00000131149
ENSG00000185010	0.0800027	ENSG00000214827
ENSG00000007168	0.0800005	ENSG00000129197
ENSG00000062822	0.0799998	ENSG00000105486
ENSG00000119321	0.0799991	ENSG00000136932
ENSG00000126756	0.0799974	ENSG00000164346
ENSG00000109180	0.079996	ENSG00000153130
ENSG00000162378	0.0799946	ENSG00000162402
ENSG00000100241	0.079991	ENSG00000170638
ENSG00000100129	0.0799894	ENSG00000128309
ENSG00000125871	0.0799886	ENSG00000132670
ENSG00000119392	0.0799877	ENSG00000167110
ENSG00000137807	0.079986	ENSG00000139734
ENSG00000114503	0.0799837	ENSG00000180370
ENSG00000070010	0.0799833	ENSG00000183530
ENSG00000170291	0.0799819	ENSG00000185722
ENSG00000178605	0.0799804	ENSG00000223773
ENSG00000100239	0.0799765	ENSG00000185651
ENSG00000100401	0.0799763	ENSG00000100413
ENSG00000143436	0.0799759	ENSG00000163156
ENSG00000006194	0.0799759	ENSG00000167967
ENSG00000066117	0.0799751	ENSG00000197111
ENSG00000174744	0.079975	ENSG00000174903
ENSG00000111229	0.0799745	ENSG00000111361
ENSG00000062725	0.0799737	ENSG00000108506
ENSG00000080371	0.0799737	ENSG00000135108
ENSG00000039123	0.0799715	ENSG00000170606
ENSG00000110011	0.0799706	ENSG00000173153
ENSG00000135686	0.07997	ENSG00000167515
ENSG00000056586	0.0799681	ENSG00000160445
ENSG00000132670	0.0799681	ENSG00000185019
ENSG00000134748	0.0799661	ENSG00000162377
ENSG00000078142	0.0799658	ENSG00000134030
ENSG00000159917	0.0799643	ENSG00000186026
ENSG00000101182	0.0799642	ENSG00000124172
ENSG00000134900	0.0799638	ENSG00000134905
ENSG00000196865	0.0799626	ENSG00000198924
ENSG00000120533	0.0799616	ENSG00000164751
ENSG00000102078	0.0799596	ENSG00000102178
ENSG00000051180	0.0799584	ENSG00000174371
ENSG00000100221	0.0799581	ENSG00000242247
ENSG00000075131	0.079958	ENSG00000092470
ENSG00000101365	0.0799549	ENSG00000185019
ENSG00000165480	0.0799546	ENSG00000174371
ENSG00000101608	0.0799536	ENSG00000154845
ENSG00000111300	0.0799505	ENSG00000111361
ENSG00000157014	0.07995	ENSG00000163930
ENSG00000121152	0.079949	ENSG00000139734
ENSG00000135597	0.0799479	ENSG00000169976
ENSG00000127586	0.0799468	ENSG00000167967
ENSG00000141564	0.0799455	ENSG00000169727
ENSG00000119397	0.0799449	ENSG00000136935
ENSG00000116641	0.0799445	ENSG00000162607
ENSG00000143376	0.079944	ENSG00000143457
ENSG00000117174	0.0799417	ENSG00000142867
ENSG00000118363	0.0799417	ENSG00000200152
ENSG00000155428	0.0799408	ENSG00000178809
ENSG00000136897	0.0799394	ENSG00000167112
ENSG00000116750	0.0799386	ENSG00000117533
ENSG00000100697	0.0799381	ENSG00000142208
ENSG00000167088	0.0799359	ENSG00000257267
ENSG00000143319	0.0799356	ENSG00000163374
ENSG00000135940	0.0799353	ENSG00000167863
ENSG00000104518	0.0799351	ENSG00000235173
ENSG00000197363	0.0799341	ENSG00000197858
ENSG00000119777	0.0799334	ENSG00000138073
ENSG00000136819	0.079933	ENSG00000148218
ENSG00000038358	0.079932	ENSG00000141098
ENSG00000116906	0.0799316	ENSG00000186063
ENSG00000141503	0.0799315	ENSG00000183011
ENSG00000156261	0.0799292	ENSG00000159082
ENSG00000128626	0.079929	ENSG00000169021
ENSG00000177192	0.0799284	ENSG00000185344
ENSG00000182670	0.0799275	ENSG00000185808
ENSG00000112339	0.0799248	ENSG00000197081
ENSG00000104133	0.0799246	ENSG00000140365
ENSG00000101365	0.0799242	ENSG00000125885
ENSG00000147654	0.0799219	ENSG00000164919
ENSG00000085415	0.0799209	ENSG00000141646
ENSG00000126368	0.0799169	ENSG00000167074
ENSG00000132383	0.0799158	ENSG00000174238
ENSG00000147471	0.0799132	ENSG00000168476
ENSG00000104221	0.079913	ENSG00000155975
ENSG00000119522	0.0799126	ENSG00000148337
ENSG00000174177	0.0799101	ENSG00000185669
ENSG00000011132	0.07991	ENSG00000161847
ENSG00000102910	0.0799094	ENSG00000159579
ENSG00000011454	0.0799092	ENSG00000107164
ENSG00000005100	0.0799091	ENSG00000177302
ENSG00000095906	0.079909	ENSG00000122390
ENSG00000086504	0.0799067	ENSG00000167969
ENSG00000127554	0.0799059	ENSG00000205937
ENSG00000135677	0.0799054	ENSG00000151176
ENSG00000178522	0.0799054	ENSG00000253655
ENSG00000097033	0.0799003	ENSG00000118454
ENSG00000165304	0.0799002	ENSG00000167900
ENSG00000110696	0.0798994	ENSG00000185627
ENSG00000126602	0.0798993	ENSG00000130731
ENSG00000100325	0.0798974	ENSG00000133460
ENSG00000104219	0.0798962	ENSG00000104671
ENSG00000126461	0.0798957	ENSG00000130726
ENSG00000076650	0.0798952	ENSG00000126261
ENSG00000125995	0.079895	ENSG00000175756
ENSG00000149100	0.0798947	ENSG00000174744
ENSG00000118181	0.0798939	ENSG00000166261
ENSG00000132376	0.0798938	ENSG00000175826
ENSG00000056586	0.0798931	ENSG00000148358
ENSG00000196449	0.0798928	ENSG00000197982
ENSG00000163812	0.0798924	ENSG00000187118
ENSG00000109332	0.0798896	ENSG00000138785
ENSG00000008988	0.0798861	ENSG00000121022
ENSG00000068903	0.0798853	ENSG00000130244
ENSG00000204344	0.0798853	ENSG00000204599
ENSG00000065559	0.0798849	ENSG00000108953
ENSG00000108784	0.0798845	ENSG00000141349
ENSG00000099940	0.0798836	ENSG00000169635
ENSG00000178464	0.0798835	ENSG00000234797
ENSG00000111775	0.0798809	ENSG00000139343
ENSG00000126934	0.0798808	ENSG00000167671
ENSG00000124198	0.0798797	ENSG00000170471
ENSG00000038358	0.0798783	ENSG00000103061
ENSG00000159200	0.0798781	ENSG00000160299
ENSG00000169696	0.0798758	ENSG00000185813
ENSG00000140749	0.0798722	ENSG00000197006
ENSG00000076382	0.0798704	ENSG00000142945
ENSG00000101247	0.0798687	ENSG00000101343
ENSG00000182325	0.0798683	ENSG00000183309
ENSG00000104907	0.0798659	ENSG00000160877
ENSG00000091483	0.0798655	ENSG00000230124
ENSG00000104689	0.0798642	ENSG00000241852
ENSG00000111667	0.079864	ENSG00000111671
ENSG00000128626	0.0798615	ENSG00000254858
ENSG00000175073	0.0798611	ENSG00000176624
ENSG00000100028	0.0798581	ENSG00000100056
ENSG00000079739	0.0798581	ENSG00000244256
ENSG00000100221	0.0798571	ENSG00000100403
ENSG00000095059	0.0798558	ENSG00000130811
ENSG00000131375	0.0798558	ENSG00000163605
ENSG00000132382	0.0798553	ENSG00000171861
ENSG00000130227	0.0798515	ENSG00000197181
ENSG00000008710	0.0798515	ENSG00000205937
ENSG00000092148	0.0798502	ENSG00000129566
ENSG00000166337	0.0798491	ENSG00000177963
ENSG00000119685	0.079849	ENSG00000133961
ENSG00000108256	0.0798485	ENSG00000177125
ENSG00000131495	0.0798477	ENSG00000164347
ENSG00000115816	0.0798474	ENSG00000124383
ENSG00000105248	0.0798446	ENSG00000183617
ENSG00000091947	0.0798439	ENSG00000114988
ENSG00000102606	0.0798429	ENSG00000150401
ENSG00000129515	0.0798422	ENSG00000151327
ENSG00000119616	0.0798411	ENSG00000170468
ENSG00000127774	0.0798348	ENSG00000185722
ENSG00000028528	0.0798344	ENSG00000167196
ENSG00000171824	0.0798344	ENSG00000248333
ENSG00000103326	0.0798343	ENSG00000153443
ENSG00000175087	0.0798342	ENSG00000176624
ENSG00000183530	0.0798338	ENSG00000184117
ENSG00000148290	0.0798333	ENSG00000176248
ENSG00000232888	0.0798331	ENSG00000235174
ENSG00000114491	0.0798327	ENSG00000185798
ENSG00000154845	0.0798326	ENSG00000206418
ENSG00000065000	0.0798319	ENSG00000175221
ENSG00000104714	0.0798319	ENSG00000197892
ENSG00000117632	0.0798316	ENSG00000171848
ENSG00000145494	0.0798312	ENSG00000164258
ENSG00000085377	0.079831	ENSG00000155115
ENSG00000023287	0.0798294	ENSG00000164751
ENSG00000167699	0.0798292	ENSG00000177370
ENSG00000131495	0.0798285	ENSG00000135940
ENSG00000178752	0.0798282	ENSG00000204613
ENSG00000169710	0.0798253	ENSG00000185813
ENSG00000104524	0.0798238	ENSG00000178896
ENSG00000136986	0.0798237	ENSG00000164754
ENSG00000108523	0.0798236	ENSG00000183011
ENSG00000106244	0.0798222	ENSG00000106245
ENSG00000129197	0.0798222	ENSG00000154957
ENSG00000099949	0.0798215	ENSG00000183597
ENSG00000119383	0.0798209	ENSG00000148358
ENSG00000083099	0.0798204	ENSG00000146282
ENSG00000141506	0.0798143	ENSG00000276231
ENSG00000109805	0.0798138	ENSG00000152253
ENSG00000163125	0.0798121	ENSG00000163159
ENSG00000145041	0.0798104	ENSG00000182973
ENSG00000099999	0.0798093	ENSG00000184708
ENSG00000090520	0.0798077	ENSG00000175193
ENSG00000271503	0.0798076	ENSG00000277632
ENSG00000074319	0.0798073	ENSG00000198730
ENSG00000253709	0.0798063	ENSG00000270505
ENSG00000004975	0.0798049	ENSG00000091640
ENSG00000134717	0.0798047	ENSG00000213189
ENSG00000105677	0.0798045	ENSG00000125995
ENSG00000109501	0.0798033	ENSG00000170448
ENSG00000133731	0.0798032	ENSG00000147601
ENSG00000099899	0.0798028	ENSG00000099942
ENSG00000135476	0.0798028	ENSG00000198901
ENSG00000117625	0.0798006	ENSG00000198700
ENSG00000075413	0.0798001	ENSG00000131323
ENSG00000112651	0.0797996	ENSG00000137207
ENSG00000100139	0.0797989	ENSG00000100221
ENSG00000212802	0.0797989	ENSG00000234782
ENSG00000124608	0.0797988	ENSG00000137200
ENSG00000125835	0.0797988	ENSG00000232388
ENSG00000100764	0.079798	ENSG00000183648
ENSG00000161203	0.0797978	ENSG00000163882
ENSG00000111906	0.0797964	ENSG00000198818
ENSG00000090054	0.0797953	ENSG00000175854
ENSG00000089693	0.079794	ENSG00000111269
ENSG00000157500	0.0797908	ENSG00000173473
ENSG00000084463	0.0797889	ENSG00000111266
ENSG00000101343	0.079787	ENSG00000101365
ENSG00000135404	0.0797867	ENSG00000167397
ENSG00000156875	0.0797866	ENSG00000156876
ENSG00000141380	0.0797866	ENSG00000255112
ENSG00000101558	0.0797861	ENSG00000152242
ENSG00000133961	0.0797857	ENSG00000134001
ENSG00000011132	0.0797851	ENSG00000077463
ENSG00000009844	0.0797841	ENSG00000118518
ENSG00000103769	0.0797841	ENSG00000179151
ENSG00000099940	0.0797825	ENSG00000128185
ENSG00000109270	0.0797804	ENSG00000164031
ENSG00000061918	0.0797801	ENSG00000164116
ENSG00000129696	0.0797792	ENSG00000147471
ENSG00000108599	0.0797782	ENSG00000198920
ENSG00000065970	0.0797764	ENSG00000111269
ENSG00000160219	0.0797752	ENSG00000169057
ENSG00000136758	0.0797749	ENSG00000170759
ENSG00000157110	0.0797735	ENSG00000173273
ENSG00000092036	0.0797725	ENSG00000100949
ENSG00000139372	0.0797707	ENSG00000198015
ENSG00000162367	0.0797706	ENSG00000196188
ENSG00000152240	0.07977	ENSG00000153339
ENSG00000138867	0.079769	ENSG00000241973
ENSG00000103126	0.0797688	ENSG00000131652
ENSG00000106009	0.079767	ENSG00000164818
ENSG00000228502	0.0797656	ENSG00000259612
ENSG00000123728	0.0797654	ENSG00000186416
ENSG00000155100	0.0797645	ENSG00000253738
ENSG00000086827	0.0797639	ENSG00000166037
ENSG00000099949	0.0797636	ENSG00000239900
ENSG00000130717	0.0797589	ENSG00000175854
ENSG00000165457	0.0797574	ENSG00000166927
ENSG00000165916	0.0797545	ENSG00000177156
ENSG00000109270	0.0797542	ENSG00000109445
ENSG00000152904	0.0797539	ENSG00000162923
ENSG00000112357	0.0797526	ENSG00000186625
ENSG00000153786	0.0797519	ENSG00000167515
ENSG00000104738	0.079751	ENSG00000143476
ENSG00000141252	0.0797509	ENSG00000141503
ENSG00000008853	0.0797508	ENSG00000147419
ENSG00000238083	0.0797506	ENSG00000264070
ENSG00000167258	0.0797504	ENSG00000278053
ENSG00000151470	0.0797501	ENSG00000235314
ENSG00000066279	0.0797492	ENSG00000139734
ENSG00000100726	0.0797467	ENSG00000131653
ENSG00000103121	0.0797452	ENSG00000166454
ENSG00000078902	0.0797444	ENSG00000177105
ENSG00000101972	0.0797434	ENSG00000147224
ENSG00000071462	0.0797432	ENSG00000168000
ENSG00000112110	0.0797432	ENSG00000218226
ENSG00000180900	0.0797413	ENSG00000182307
ENSG00000116138	0.0797399	ENSG00000197312
ENSG00000101856	0.0797391	ENSG00000198689
ENSG00000149792	0.0797383	ENSG00000168002
ENSG00000115241	0.0797382	ENSG00000176407
ENSG00000154642	0.0797381	ENSG00000156261
ENSG00000163939	0.079737	ENSG00000259956
ENSG00000011114	0.079735	ENSG00000066427
ENSG00000161847	0.0797331	ENSG00000179115
ENSG00000105136	0.0797331	ENSG00000197128
ENSG00000132522	0.0797329	ENSG00000170296
ENSG00000164169	0.0797309	ENSG00000171566
ENSG00000132522	0.0797293	ENSG00000170291
ENSG00000120899	0.0797281	ENSG00000173273
ENSG00000113742	0.079726	ENSG00000254211
ENSG00000171984	0.0797244	ENSG00000215305
ENSG00000145050	0.079724	ENSG00000167797
ENSG00000126787	0.0797233	ENSG00000137804
ENSG00000073605	0.0797231	ENSG00000172057
ENSG00000103150	0.0797228	ENSG00000176715
ENSG00000089775	0.0797224	ENSG00000139977
ENSG00000137804	0.0797224	ENSG00000142945
ENSG00000134852	0.0797223	ENSG00000174780
ENSG00000100804	0.0797206	ENSG00000197324
ENSG00000079974	0.0797194	ENSG00000184319
ENSG00000093144	0.0797187	ENSG00000146476
ENSG00000186017	0.0797185	ENSG00000186020
ENSG00000104853	0.0797174	ENSG00000104859
ENSG00000147576	0.0797161	ENSG00000179041
ENSG00000100227	0.0797147	ENSG00000100395
ENSG00000120071	0.0797139	ENSG00000238083
ENSG00000065328	0.0797137	ENSG00000092853
ENSG00000134748	0.0797136	ENSG00000157077
ENSG00000136169	0.0797128	ENSG00000236577
ENSG00000070669	0.0797119	ENSG00000151012
ENSG00000102908	0.0797115	ENSG00000198373
ENSG00000140006	0.0797111	ENSG00000180008
ENSG00000204356	0.07971	ENSG00000204469
ENSG00000063169	0.0797095	ENSG00000104859
ENSG00000068079	0.0797089	ENSG00000165949
ENSG00000119318	0.0797086	ENSG00000148248
ENSG00000074356	0.0797086	ENSG00000167740
ENSG00000100632	0.0797083	ENSG00000125952
ENSG00000169100	0.0797066	ENSG00000229807
ENSG00000112078	0.0797056	ENSG00000124532
ENSG00000122952	0.0797055	ENSG00000162062
ENSG00000219507	0.0797043	ENSG00000232187
ENSG00000130706	0.0797036	ENSG00000197114
ENSG00000104365	0.0797015	ENSG00000120925
ENSG00000092445	0.079701	ENSG00000137825
ENSG00000134419	0.0796987	ENSG00000145592
ENSG00000136819	0.0796985	ENSG00000148308
ENSG00000136888	0.0796964	ENSG00000136942
ENSG00000119446	0.0796926	ENSG00000188647
ENSG00000142784	0.0796912	ENSG00000158828
ENSG00000093000	0.0796909	ENSG00000100393
ENSG00000102967	0.0796903	ENSG00000103264
ENSG00000100296	0.0796895	ENSG00000182944
ENSG00000151461	0.0796892	ENSG00000165609
ENSG00000104129	0.079688	ENSG00000188277
ENSG00000125484	0.0796878	ENSG00000148331
ENSG00000108559	0.0796868	ENSG00000185722
ENSG00000010322	0.0796859	ENSG00000068745
ENSG00000142892	0.0796859	ENSG00000181396
ENSG00000168078	0.079685	ENSG00000197217
ENSG00000160209	0.0796845	ENSG00000215424
ENSG00000117569	0.0796828	ENSG00000137992
ENSG00000149346	0.0796824	ENSG00000215305
ENSG00000159086	0.0796819	ENSG00000183527
ENSG00000101473	0.0796805	ENSG00000132824
ENSG00000104518	0.0796795	ENSG00000147684
ENSG00000143376	0.0796762	ENSG00000143614
ENSG00000071859	0.0796749	ENSG00000178464
ENSG00000058729	0.0796741	ENSG00000153922
ENSG00000160688	0.0796736	ENSG00000173171
ENSG00000147457	0.0796708	ENSG00000147533
ENSG00000103042	0.0796705	ENSG00000140718
ENSG00000038219	0.0796682	ENSG00000109606
ENSG00000141644	0.0796644	ENSG00000152242
ENSG00000112584	0.079664	ENSG00000118518
ENSG00000124226	0.0796626	ENSG00000158480
ENSG00000163374	0.0796621	ENSG00000230124
ENSG00000119535	0.0796619	ENSG00000163220
ENSG00000127564	0.0796614	ENSG00000176890
ENSG00000159917	0.0796613	ENSG00000204920
ENSG00000092820	0.0796577	ENSG00000120265
ENSG00000131165	0.0796575	ENSG00000261609
ENSG00000115241	0.0796566	ENSG00000115761
ENSG00000056586	0.0796561	ENSG00000107164
ENSG00000141385	0.0796561	ENSG00000141428
ENSG00000101974	0.0796557	ENSG00000171100
ENSG00000171858	0.079655	ENSG00000228474
ENSG00000145216	0.0796541	ENSG00000164022
ENSG00000107021	0.0796536	ENSG00000136819
ENSG00000049618	0.079653	ENSG00000112592
ENSG00000065457	0.0796506	ENSG00000140718
ENSG00000143543	0.0796494	ENSG00000143575
ENSG00000232472	0.0796482	ENSG00000232888
ENSG00000103126	0.0796468	ENSG00000122390
ENSG00000063241	0.0796463	ENSG00000128626
ENSG00000136827	0.0796456	ENSG00000136878
ENSG00000112651	0.0796452	ENSG00000146109
ENSG00000147789	0.0796434	ENSG00000185122
ENSG00000116251	0.0796431	ENSG00000124614
ENSG00000239900	0.079643	ENSG00000284194
ENSG00000090316	0.0796429	ENSG00000127419
ENSG00000186866	0.0796407	ENSG00000223768
ENSG00000031823	0.0796396	ENSG00000125651
ENSG00000136813	0.0796385	ENSG00000188986
ENSG00000104859	0.0796382	ENSG00000181027
ENSG00000091640	0.079638	ENSG00000108961
ENSG00000103275	0.0796372	ENSG00000172366
ENSG00000067066	0.0796367	ENSG00000185507
ENSG00000186812	0.0796365	ENSG00000206418
ENSG00000159579	0.079635	ENSG00000168872
ENSG00000055044	0.0796344	ENSG00000138385
ENSG00000134014	0.0796341	ENSG00000155189
ENSG00000164080	0.0796332	ENSG00000178057
ENSG00000173418	0.0796325	ENSG00000188559
ENSG00000124571	0.0796321	ENSG00000146223
ENSG00000158796	0.0796313	ENSG00000176444
ENSG00000107140	0.0796311	ENSG00000221829
ENSG00000140829	0.0796285	ENSG00000140948
ENSG00000104518	0.0796283	ENSG00000185000
ENSG00000068079	0.0796271	ENSG00000177294
ENSG00000147854	0.0796249	ENSG00000198642
ENSG00000103061	0.0796235	ENSG00000141101
ENSG00000126777	0.0796226	ENSG00000144674
ENSG00000060069	0.0796222	ENSG00000166479
ENSG00000147457	0.0796212	ENSG00000246339
ENSG00000076924	0.0796205	ENSG00000160633
ENSG00000138182	0.0796202	ENSG00000144674
ENSG00000123575	0.0796202	ENSG00000241343
ENSG00000089820	0.0796195	ENSG00000198910
ENSG00000114098	0.0796187	ENSG00000114125
ENSG00000072849	0.0796183	ENSG00000108518
ENSG00000101888	0.0796179	ENSG00000198960
ENSG00000105738	0.0796143	ENSG00000179134
ENSG00000179950	0.079613	ENSG00000213563
ENSG00000145354	0.079612	ENSG00000170448
ENSG00000005100	0.0796109	ENSG00000175826
ENSG00000137055	0.0796077	ENSG00000147874
ENSG00000115163	0.0796069	ENSG00000137804
ENSG00000148331	0.0796066	ENSG00000148334
ENSG00000148773	0.0796062	ENSG00000276043
ENSG00000055147	0.0796051	ENSG00000113312
ENSG00000099901	0.0796043	ENSG00000099917
ENSG00000135451	0.079604	ENSG00000145386
ENSG00000107341	0.0796032	ENSG00000164985
ENSG00000125871	0.0796023	ENSG00000132664
ENSG00000076924	0.079602	ENSG00000076944
ENSG00000095139	0.0796016	ENSG00000110344
ENSG00000120885	0.0796014	ENSG00000154146
ENSG00000172375	0.0796005	ENSG00000182934
ENSG00000112078	0.0795988	ENSG00000156639
ENSG00000139514	0.0795988	ENSG00000166123
ENSG00000166333	0.0795941	ENSG00000182208
ENSG00000177370	0.079594	ENSG00000198920
ENSG00000235174	0.0795925	ENSG00000237668
ENSG00000223959	0.0795924	ENSG00000261609
ENSG00000226360	0.079591	ENSG00000229638
ENSG00000162650	0.0795904	ENSG00000168710
ENSG00000129235	0.0795898	ENSG00000174231
ENSG00000100726	0.0795883	ENSG00000118900
ENSG00000119718	0.0795875	ENSG00000170348
ENSG00000089123	0.0795873	ENSG00000149346
ENSG00000053900	0.0795851	ENSG00000250317
ENSG00000013523	0.0795844	ENSG00000119616
ENSG00000141428	0.0795841	ENSG00000152240
ENSG00000101782	0.0795835	ENSG00000186814
ENSG00000136856	0.0795828	ENSG00000167130
ENSG00000160803	0.0795804	ENSG00000160818
ENSG00000211938	0.0795782	ENSG00000243238
ENSG00000056586	0.079576	ENSG00000196642
ENSG00000142002	0.0795738	ENSG00000185236
ENSG00000122477	0.0795732	ENSG00000156875
ENSG00000122741	0.0795668	ENSG00000164985
ENSG00000125485	0.0795653	ENSG00000148300
ENSG00000013810	0.0795649	ENSG00000089685
ENSG00000104325	0.079564	ENSG00000164961
ENSG00000167671	0.0795634	ENSG00000214046
ENSG00000072121	0.0795621	ENSG00000182185
ENSG00000110871	0.079557	ENSG00000136045
ENSG00000167553	0.0795563	ENSG00000188229
ENSG00000110011	0.0795534	ENSG00000149743
ENSG00000103769	0.0795512	ENSG00000156642
ENSG00000118900	0.0795508	ENSG00000197562
ENSG00000100603	0.0795507	ENSG00000100722
ENSG00000148358	0.0795501	ENSG00000177239
ENSG00000111361	0.0795487	ENSG00000111540
ENSG00000084112	0.0795471	ENSG00000139718
ENSG00000100209	0.079547	ENSG00000100325
ENSG00000156253	0.0795468	ENSG00000183255
ENSG00000256294	0.0795465	ENSG00000263002
ENSG00000059691	0.0795464	ENSG00000169288
ENSG00000103591	0.0795463	ENSG00000140382
ENSG00000134057	0.0795462	ENSG00000170312
ENSG00000007376	0.079546	ENSG00000007392
ENSG00000127580	0.0795457	ENSG00000140983
ENSG00000104635	0.0795431	ENSG00000275074
ENSG00000186222	0.0795424	ENSG00000198841
ENSG00000090581	0.0795415	ENSG00000140990
ENSG00000213178	0.0795397	ENSG00000226360
ENSG00000108523	0.0795387	ENSG00000167193
ENSG00000131747	0.0795382	ENSG00000154839
ENSG00000119446	0.0795376	ENSG00000167118
ENSG00000108963	0.0795375	ENSG00000127804
ENSG00000132463	0.0795373	ENSG00000153130
ENSG00000169057	0.0795369	ENSG00000180879
ENSG00000102967	0.0795365	ENSG00000103091
ENSG00000004777	0.0795363	ENSG00000249115
ENSG00000122965	0.0795355	ENSG00000150990
ENSG00000111802	0.0795352	ENSG00000112739
ENSG00000200156	0.0795352	ENSG00000207005
ENSG00000132153	0.079535	ENSG00000163930
ENSG00000009844	0.0795346	ENSG00000146426
ENSG00000137509	0.079534	ENSG00000151348
ENSG00000101856	0.079534	ENSG00000186416
ENSG00000138180	0.0795335	ENSG00000168078
ENSG00000129422	0.0795325	ENSG00000147457
ENSG00000102858	0.0795324	ENSG00000167930
ENSG00000100099	0.0795315	ENSG00000100258
ENSG00000163312	0.0795313	ENSG00000251022
ENSG00000066455	0.0795308	ENSG00000100934
ENSG00000132286	0.0795299	ENSG00000149483
ENSG00000100083	0.0795297	ENSG00000100099
ENSG00000100099	0.0795282	ENSG00000185721
ENSG00000125304	0.0795277	ENSG00000126216
ENSG00000110344	0.0795273	ENSG00000151502
ENSG00000143373	0.0795267	ENSG00000162735
ENSG00000130748	0.0795266	ENSG00000141933
ENSG00000117724	0.0795263	ENSG00000163808
ENSG00000103061	0.0795261	ENSG00000131165
ENSG00000103569	0.0795259	ENSG00000131355
ENSG00000121152	0.0795257	ENSG00000135451
ENSG00000055147	0.079525	ENSG00000145868
ENSG00000071553	0.0795237	ENSG00000177854
ENSG00000137038	0.0795235	ENSG00000235453
ENSG00000167395	0.079523	ENSG00000175595
ENSG00000035141	0.0795222	ENSG00000115307
ENSG00000101361	0.0795221	ENSG00000125846
ENSG00000100075	0.0795189	ENSG00000215012
ENSG00000021776	0.0795188	ENSG00000140497
ENSG00000138180	0.0795183	ENSG00000154839
ENSG00000111897	0.0795157	ENSG00000131023
ENSG00000235175	0.0795156	ENSG00000243711
ENSG00000181061	0.0795141	ENSG00000232112
ENSG00000141504	0.0795138	ENSG00000175756
ENSG00000027644	0.0795133	ENSG00000198400
ENSG00000088812	0.0795132	ENSG00000232388
ENSG00000088298	0.0795122	ENSG00000136731
ENSG00000172009	0.0795118	ENSG00000176619
ENSG00000004975	0.0795115	ENSG00000220205
ENSG00000101236	0.0795107	ENSG00000188559
ENSG00000107021	0.0795097	ENSG00000165219
ENSG00000162244	0.0795094	ENSG00000168028
ENSG00000129696	0.0795092	ENSG00000221914
ENSG00000159055	0.079509	ENSG00000241837
ENSG00000105429	0.079509	ENSG00000272333
ENSG00000119414	0.0795081	ENSG00000136877
ENSG00000101844	0.0795078	ENSG00000101928
ENSG00000204308	0.0795076	ENSG00000204392
ENSG00000073536	0.0795053	ENSG00000141101
ENSG00000128050	0.0795048	ENSG00000164022
ENSG00000078668	0.0795044	ENSG00000104221
ENSG00000088832	0.0795041	ENSG00000088876
ENSG00000115484	0.0795039	ENSG00000138095
ENSG00000125454	0.0795037	ENSG00000125457
ENSG00000121022	0.0795026	ENSG00000147789
ENSG00000154640	0.0795013	ENSG00000160209
ENSG00000010404	0.0795	ENSG00000185825
ENSG00000115163	0.0794997	ENSG00000152253
ENSG00000092148	0.0794985	ENSG00000165516
ENSG00000127564	0.0794983	ENSG00000142731
ENSG00000007545	0.0794952	ENSG00000140983
ENSG00000110700	0.0794944	ENSG00000177600
ENSG00000143569	0.0794937	ENSG00000186141
ENSG00000017797	0.0794936	ENSG00000141385
ENSG00000108528	0.0794936	ENSG00000177370
ENSG00000163930	0.0794919	ENSG00000178057
ENSG00000101882	0.0794908	ENSG00000198689
ENSG00000146425	0.0794894	ENSG00000146433
ENSG00000117984	0.0794889	ENSG00000135677
ENSG00000133028	0.0794879	ENSG00000176994
ENSG00000143294	0.0794853	ENSG00000163156
ENSG00000075785	0.0794852	ENSG00000114354
ENSG00000151498	0.0794828	ENSG00000160613
ENSG00000155189	0.0794826	ENSG00000221914
ENSG00000143033	0.0794817	ENSG00000162688
ENSG00000065457	0.0794815	ENSG00000103005
ENSG00000099910	0.0794765	ENSG00000100220
ENSG00000152234	0.0794761	ENSG00000167315
ENSG00000115268	0.0794749	ENSG00000172809
ENSG00000100612	0.0794724	ENSG00000126773
ENSG00000116266	0.0794724	ENSG00000156875
ENSG00000100129	0.0794723	ENSG00000198839
ENSG00000136819	0.0794705	ENSG00000159069
ENSG00000070269	0.0794703	ENSG00000257621
ENSG00000159579	0.07947	ENSG00000166164
ENSG00000070610	0.0794699	ENSG00000187742
ENSG00000147789	0.0794676	ENSG00000196378
ENSG00000108774	0.0794668	ENSG00000131467
ENSG00000111615	0.0794651	ENSG00000139620
ENSG00000204564	0.0794644	ENSG00000204574
ENSG00000100528	0.0794641	ENSG00000180008
ENSG00000101966	0.0794633	ENSG00000171155
ENSG00000185515	0.0794626	ENSG00000198689
ENSG00000211649	0.0794626	ENSG00000241294
ENSG00000132549	0.0794618	ENSG00000154582
ENSG00000160392	0.0794593	ENSG00000179134
ENSG00000111361	0.0794588	ENSG00000111775
ENSG00000111237	0.0794582	ENSG00000139726
ENSG00000099364	0.0794577	ENSG00000103495
ENSG00000101052	0.0794572	ENSG00000124214
ENSG00000110079	0.0794568	ENSG00000166927
ENSG00000136936	0.0794566	ENSG00000165219
ENSG00000106771	0.0794545	ENSG00000136816
ENSG00000167393	0.0794543	ENSG00000182162
ENSG00000139890	0.0794526	ENSG00000197324
ENSG00000111361	0.0794525	ENSG00000139719
ENSG00000172273	0.0794519	ENSG00000196323
ENSG00000270225	0.0794507	ENSG00000270906
ENSG00000189042	0.0794504	ENSG00000254004
ENSG00000132155	0.0794502	ENSG00000176095
ENSG00000060069	0.0794487	ENSG00000101624
ENSG00000104671	0.0794475	ENSG00000176209
ENSG00000185880	0.0794465	ENSG00000229474
ENSG00000112739	0.079446	ENSG00000124802
ENSG00000037280	0.0794459	ENSG00000162618
ENSG00000012232	0.0794452	ENSG00000172728
ENSG00000071127	0.0794448	ENSG00000178950
ENSG00000109270	0.0794443	ENSG00000170185
ENSG00000123737	0.0794425	ENSG00000164162
ENSG00000079974	0.079442	ENSG00000100241
ENSG00000130717	0.0794414	ENSG00000160563
ENSG00000007392	0.0794412	ENSG00000095906
ENSG00000130717	0.0794406	ENSG00000176101
ENSG00000037474	0.0794399	ENSG00000112941
ENSG00000100796	0.0794399	ENSG00000183576
ENSG00000085365	0.0794376	ENSG00000176055
ENSG00000097007	0.0794371	ENSG00000119318
ENSG00000090889	0.0794358	ENSG00000174371
ENSG00000111266	0.0794353	ENSG00000111269
ENSG00000114383	0.0794341	ENSG00000164080
ENSG00000164985	0.0794337	ENSG00000197579
ENSG00000128951	0.0794332	ENSG00000134152
ENSG00000100354	0.0794327	ENSG00000100395
ENSG00000135372	0.0794321	ENSG00000166181
ENSG00000004478	0.0794315	ENSG00000078246
ENSG00000149262	0.0794315	ENSG00000175575
ENSG00000074603	0.0794312	ENSG00000166938
ENSG00000100442	0.0794307	ENSG00000151327
ENSG00000063177	0.0794306	ENSG00000105202
ENSG00000156587	0.0794272	ENSG00000185507
ENSG00000186416	0.0794261	ENSG00000198918
ENSG00000167978	0.0794259	ENSG00000205937
ENSG00000178921	0.0794252	ENSG00000178971
ENSG00000124172	0.0794245	ENSG00000127540
ENSG00000160972	0.0794239	ENSG00000197363
ENSG00000094880	0.0794231	ENSG00000164609
ENSG00000197124	0.0794231	ENSG00000198521
ENSG00000136877	0.0794228	ENSG00000148343
ENSG00000107077	0.0794209	ENSG00000137100
ENSG00000085365	0.0794206	ENSG00000086189
ENSG00000119402	0.0794184	ENSG00000148334
ENSG00000132376	0.0794177	ENSG00000132522
ENSG00000186532	0.0794175	ENSG00000198920
ENSG00000142039	0.0794175	ENSG00000257103
ENSG00000163605	0.0794132	ENSG00000163634
ENSG00000099991	0.0794121	ENSG00000100296
ENSG00000124688	0.0794104	ENSG00000137171
ENSG00000204231	0.0794065	ENSG00000204439
ENSG00000089063	0.0794064	ENSG00000232388
ENSG00000029725	0.0794056	ENSG00000205544
ENSG00000006744	0.0794053	ENSG00000167699
ENSG00000229391	0.0794047	ENSG00000231389
ENSG00000159176	0.0794045	ENSG00000223396
ENSG00000103091	0.079402	ENSG00000141076
ENSG00000189343	0.0794018	ENSG00000213442
ENSG00000145216	0.0794006	ENSG00000185049
ENSG00000114030	0.0794003	ENSG00000184432
ENSG00000136877	0.0794001	ENSG00000165219
ENSG00000070269	0.079398	ENSG00000070367
ENSG00000134452	0.0793975	ENSG00000134453
ENSG00000161981	0.0793972	ENSG00000197774
ENSG00000092140	0.0793962	ENSG00000151413
ENSG00000105518	0.079396	ENSG00000173486
ENSG00000068489	0.0793959	ENSG00000123485
ENSG00000102967	0.0793958	ENSG00000132603
ENSG00000138663	0.0793941	ENSG00000174780
ENSG00000164091	0.0793938	ENSG00000182606
ENSG00000066117	0.0793919	ENSG00000110955
ENSG00000127554	0.0793916	ENSG00000168101
ENSG00000164828	0.0793912	ENSG00000178397
ENSG00000058799	0.0793891	ENSG00000081870
ENSG00000117528	0.0793888	ENSG00000122406
ENSG00000136718	0.0793887	ENSG00000178162
ENSG00000065328	0.0793883	ENSG00000131153
ENSG00000186575	0.0793868	ENSG00000235954
ENSG00000065243	0.0793849	ENSG00000162695
ENSG00000108523	0.0793832	ENSG00000132383
ENSG00000097033	0.0793826	ENSG00000116459
ENSG00000100075	0.0793823	ENSG00000100084
ENSG00000161956	0.0793819	ENSG00000178971
ENSG00000178921	0.0793817	ENSG00000183011
ENSG00000136888	0.0793801	ENSG00000188938
ENSG00000125870	0.0793792	ENSG00000132661
ENSG00000134001	0.0793758	ENSG00000170348
ENSG00000167766	0.0793737	ENSG00000170949
ENSG00000092094	0.0793735	ENSG00000165819
ENSG00000076382	0.0793712	ENSG00000165304
ENSG00000038358	0.0793694	ENSG00000102910
ENSG00000129422	0.0793693	ENSG00000147439
ENSG00000072518	0.0793678	ENSG00000174903
ENSG00000068366	0.079365	ENSG00000188917
ENSG00000101558	0.0793605	ENSG00000101624
ENSG00000117228	0.0793579	ENSG00000225492
ENSG00000182141	0.0793578	ENSG00000196705
ENSG00000100596	0.0793577	ENSG00000119682
ENSG00000125356	0.0793563	ENSG00000235174
ENSG00000147601	0.0793559	ENSG00000167904
ENSG00000100218	0.0793558	ENSG00000100228
ENSG00000143319	0.0793557	ENSG00000163156
ENSG00000100836	0.0793548	ENSG00000100911
ENSG00000143373	0.0793548	ENSG00000160688
ENSG00000134014	0.0793547	ENSG00000187840
ENSG00000159086	0.0793537	ENSG00000184900
ENSG00000095139	0.0793529	ENSG00000149792
ENSG00000100813	0.0793507	ENSG00000129562
ENSG00000119414	0.0793501	ENSG00000197070
ENSG00000129484	0.07935	ENSG00000165516
ENSG00000092201	0.0793498	ENSG00000174373
ENSG00000112110	0.0793495	ENSG00000197498
ENSG00000171425	0.0793491	ENSG00000178982
ENSG00000104853	0.079349	ENSG00000272333
ENSG00000105701	0.0793483	ENSG00000221983
ENSG00000031823	0.0793477	ENSG00000115286
ENSG00000180425	0.0793464	ENSG00000230844
ENSG00000052723	0.0793459	ENSG00000137996
ENSG00000119402	0.0793451	ENSG00000148248
ENSG00000103148	0.0793441	ENSG00000103266
ENSG00000088930	0.0793429	ENSG00000101474
ENSG00000111271	0.0793425	ENSG00000183495
ENSG00000003987	0.0793419	ENSG00000165392
ENSG00000096006	0.0793411	ENSG00000101425
ENSG00000149182	0.079341	ENSG00000175216
ENSG00000172375	0.0793406	ENSG00000175582
ENSG00000103035	0.0793402	ENSG00000131148
ENSG00000011258	0.0793397	ENSG00000188554
ENSG00000125779	0.0793393	ENSG00000234684
ENSG00000125386	0.0793389	ENSG00000168826
ENSG00000009413	0.0793373	ENSG00000155115
ENSG00000124120	0.0793371	ENSG00000124228
ENSG00000110218	0.079337	ENSG00000181333
ENSG00000086504	0.0793368	ENSG00000118900
ENSG00000112699	0.0793365	ENSG00000213676
ENSG00000125818	0.0793339	ENSG00000132646
ENSG00000078674	0.0793336	ENSG00000104290
ENSG00000090565	0.0793324	ENSG00000168096
ENSG00000065243	0.0793323	ENSG00000117528
ENSG00000136935	0.0793318	ENSG00000197070
ENSG00000188283	0.0793313	ENSG00000189042
ENSG00000112282	0.0793309	ENSG00000203760
ENSG00000075413	0.0793305	ENSG00000184990
ENSG00000184857	0.0793279	ENSG00000197562
ENSG00000156735	0.0793278	ENSG00000186918
ENSG00000084754	0.079325	ENSG00000100380
ENSG00000132603	0.0793226	ENSG00000132604
ENSG00000103035	0.079322	ENSG00000158545
ENSG00000179134	0.0793208	ENSG00000196961
ENSG00000088832	0.0793206	ENSG00000125821
ENSG00000100083	0.0793201	ENSG00000198089
ENSG00000107651	0.0793177	ENSG00000148606
ENSG00000067829	0.0793174	ENSG00000102181
ENSG00000106263	0.0793168	ENSG00000239857
ENSG00000132676	0.0793162	ENSG00000182004
ENSG00000126214	0.0793159	ENSG00000183576
ENSG00000212232	0.0793151	ENSG00000252010
ENSG00000113312	0.0793147	ENSG00000213523
ENSG00000005194	0.0793145	ENSG00000140830
ENSG00000112531	0.0793144	ENSG00000112592
ENSG00000088876	0.0793141	ENSG00000125826
ENSG00000070770	0.0793141	ENSG00000140941
ENSG00000115211	0.0793138	ENSG00000119760
ENSG00000058600	0.0793135	ENSG00000103319
ENSG00000099949	0.0793134	ENSG00000099968
ENSG00000029725	0.0793115	ENSG00000108518
ENSG00000131495	0.0793111	ENSG00000141552
ENSG00000136986	0.079311	ENSG00000147789
ENSG00000179091	0.0793098	ENSG00000182325
ENSG00000117523	0.0793094	ENSG00000135829
ENSG00000104626	0.0793092	ENSG00000171044
ENSG00000181090	0.0793092	ENSG00000198917
ENSG00000103005	0.0793089	ENSG00000131143
ENSG00000111331	0.0793083	ENSG00000187608
ENSG00000100889	0.0793073	ENSG00000139269
ENSG00000160948	0.0793063	ENSG00000164944
ENSG00000137574	0.079306	ENSG00000172167
ENSG00000038219	0.0793053	ENSG00000087274
ENSG00000078140	0.0793048	ENSG00000163694
ENSG00000148337	0.0793033	ENSG00000148384
ENSG00000090565	0.0793031	ENSG00000167962
ENSG00000159055	0.0793027	ENSG00000198862
ENSG00000108559	0.0793003	ENSG00000170296
ENSG00000099999	0.079299	ENSG00000133460
ENSG00000090520	0.0792971	ENSG00000184164
ENSG00000137871	0.079297	ENSG00000166938
ENSG00000064995	0.0792967	ENSG00000124608
ENSG00000147065	0.0792967	ENSG00000251593
ENSG00000095319	0.0792965	ENSG00000119397
ENSG00000125652	0.0792956	ENSG00000174917
ENSG00000105127	0.0792956	ENSG00000196646
ENSG00000099899	0.0792941	ENSG00000100075
ENSG00000116030	0.0792939	ENSG00000138382
ENSG00000112972	0.079292	ENSG00000186480
ENSG00000212588	0.0792919	ENSG00000226950
ENSG00000196544	0.0792887	ENSG00000213859
ENSG00000127804	0.0792879	ENSG00000179409
ENSG00000103264	0.0792859	ENSG00000261609
ENSG00000148300	0.0792813	ENSG00000188986
ENSG00000132646	0.0792793	ENSG00000215251
ENSG00000167721	0.0792789	ENSG00000167842
ENSG00000111731	0.0792781	ENSG00000121350
ENSG00000037637	0.0792777	ENSG00000117713
ENSG00000029363	0.0792756	ENSG00000131013
ENSG00000125826	0.0792744	ENSG00000125877
ENSG00000143373	0.0792736	ENSG00000143390
ENSG00000140943	0.0792732	ENSG00000176715
ENSG00000105221	0.0792715	ENSG00000131408
ENSG00000119396	0.0792714	ENSG00000148384
ENSG00000126934	0.0792703	ENSG00000185236
ENSG00000073050	0.079269	ENSG00000196961
ENSG00000145386	0.0792659	ENSG00000184661
ENSG00000105991	0.0792658	ENSG00000106006
ENSG00000143155	0.0792652	ENSG00000143157
ENSG00000120533	0.0792652	ENSG00000170881
ENSG00000140854	0.0792651	ENSG00000141076
ENSG00000099910	0.079262	ENSG00000099991
ENSG00000104221	0.0792619	ENSG00000120899
ENSG00000204642	0.0792586	ENSG00000234745
ENSG00000138767	0.0792577	ENSG00000138801
ENSG00000079313	0.0792559	ENSG00000130734
ENSG00000132376	0.079255	ENSG00000132383
ENSG00000170144	0.0792534	ENSG00000236565
ENSG00000069345	0.0792518	ENSG00000087263
ENSG00000100105	0.0792499	ENSG00000183530
ENSG00000073578	0.0792485	ENSG00000164366
ENSG00000097033	0.0792481	ENSG00000234009
ENSG00000010404	0.0792472	ENSG00000198689
ENSG00000099899	0.0792472	ENSG00000253352
ENSG00000011451	0.079246	ENSG00000185236
ENSG00000104960	0.0792435	ENSG00000204673
ENSG00000104365	0.0792432	ENSG00000197265
ENSG00000156050	0.0792423	ENSG00000165861
ENSG00000124491	0.0792417	ENSG00000168497
ENSG00000211979	0.0792413	ENSG00000253709
ENSG00000064601	0.0792386	ENSG00000103174
ENSG00000059378	0.0792379	ENSG00000185507
ENSG00000067208	0.0792377	ENSG00000122483
ENSG00000012983	0.0792376	ENSG00000087302
ENSG00000183648	0.0792374	ENSG00000258920
ENSG00000024526	0.0792366	ENSG00000139734
ENSG00000148688	0.0792328	ENSG00000148690
ENSG00000028528	0.0792324	ENSG00000138614
ENSG00000129566	0.0792317	ENSG00000165792
ENSG00000133835	0.0792312	ENSG00000205302
ENSG00000170631	0.0792308	ENSG00000179526
ENSG00000064999	0.0792282	ENSG00000204356
ENSG00000014138	0.0792266	ENSG00000167325
ENSG00000112234	0.0792253	ENSG00000172469
ENSG00000159147	0.0792245	ENSG00000238197
ENSG00000229091	0.0792242	ENSG00000256356
ENSG00000143436	0.0792236	ENSG00000265491
ENSG00000118816	0.079222	ENSG00000138668
ENSG00000114904	0.0792214	ENSG00000163681
ENSG00000092010	0.0792212	ENSG00000129480
ENSG00000125817	0.0792182	ENSG00000173418
ENSG00000111786	0.0792178	ENSG00000179295
ENSG00000092330	0.0792171	ENSG00000259431
ENSG00000156162	0.0792161	ENSG00000186106
ENSG00000024048	0.0792157	ENSG00000112659
ENSG00000124571	0.0792147	ENSG00000180992
ENSG00000013563	0.0792135	ENSG00000178464
ENSG00000119969	0.0792123	ENSG00000198554
ENSG00000120265	0.0792116	ENSG00000146433
ENSG00000148187	0.0792105	ENSG00000167118
ENSG00000148335	0.0792093	ENSG00000167118
ENSG00000139233	0.0792087	ENSG00000150990
ENSG00000100364	0.0792065	ENSG00000100403
ENSG00000104365	0.0792063	ENSG00000169499
ENSG00000105063	0.0792063	ENSG00000196235
ENSG00000103061	0.0792058	ENSG00000168872
ENSG00000166037	0.0792032	ENSG00000166266
ENSG00000029725	0.0792029	ENSG00000154957
ENSG00000151923	0.0792028	ENSG00000155229
ENSG00000100227	0.0792026	ENSG00000100364
ENSG00000143376	0.0792025	ENSG00000143612
ENSG00000075415	0.0792005	ENSG00000123064
ENSG00000204371	0.0792001	ENSG00000234127
ENSG00000102181	0.0791997	ENSG00000185825
ENSG00000088930	0.0791996	ENSG00000101290
ENSG00000101639	0.0791984	ENSG00000255112
ENSG00000051180	0.0791976	ENSG00000167900
ENSG00000131626	0.079197	ENSG00000149357
ENSG00000143398	0.0791965	ENSG00000160688
ENSG00000117118	0.0791963	ENSG00000173436
ENSG00000169696	0.0791943	ENSG00000185504
ENSG00000147416	0.0791925	ENSG00000157110
ENSG00000100014	0.0791921	ENSG00000138867
ENSG00000120526	0.079192	ENSG00000167904
ENSG00000150990	0.0791919	ENSG00000196498
ENSG00000073614	0.0791915	ENSG00000089818
ENSG00000179262	0.0791913	ENSG00000185236
ENSG00000111335	0.0791912	ENSG00000184979
ENSG00000089063	0.0791909	ENSG00000125871
ENSG00000071889	0.0791898	ENSG00000235802
ENSG00000100888	0.0791891	ENSG00000174373
ENSG00000067900	0.0791884	ENSG00000091157
ENSG00000139163	0.0791877	ENSG00000205707
ENSG00000119689	0.0791871	ENSG00000133935
ENSG00000116455	0.0791871	ENSG00000137996
ENSG00000029364	0.0791843	ENSG00000119725
ENSG00000163904	0.0791832	ENSG00000205981
ENSG00000080189	0.0791821	ENSG00000166913
ENSG00000134086	0.0791798	ENSG00000153560
ENSG00000159459	0.0791795	ENSG00000166233
ENSG00000116266	0.0791795	ENSG00000224699
ENSG00000156735	0.0791781	ENSG00000168081
ENSG00000099910	0.0791781	ENSG00000183530
ENSG00000162139	0.0791776	ENSG00000166435
ENSG00000108523	0.0791759	ENSG00000141252
ENSG00000134014	0.0791757	ENSG00000158669
ENSG00000108953	0.0791753	ENSG00000179409
ENSG00000003987	0.0791748	ENSG00000198042
ENSG00000213553	0.0791747	ENSG00000232888
ENSG00000148773	0.0791741	ENSG00000166851
ENSG00000108666	0.0791725	ENSG00000188529
ENSG00000100138	0.0791721	ENSG00000128159
ENSG00000009780	0.0791719	ENSG00000163875
ENSG00000023445	0.0791708	ENSG00000050344
ENSG00000148337	0.0791706	ENSG00000167113
ENSG00000204256	0.0791679	ENSG00000204304
ENSG00000122008	0.0791678	ENSG00000164329
ENSG00000099991	0.0791658	ENSG00000183530
ENSG00000034693	0.0791654	ENSG00000111906
ENSG00000100075	0.0791648	ENSG00000100258
ENSG00000071539	0.0791635	ENSG00000153044
ENSG00000141385	0.0791614	ENSG00000255112
ENSG00000141012	0.079161	ENSG00000167515
ENSG00000124198	0.0791609	ENSG00000132824
ENSG00000105568	0.0791605	ENSG00000179134
ENSG00000154719	0.0791603	ENSG00000156239
ENSG00000101473	0.0791596	ENSG00000198026
ENSG00000170043	0.0791589	ENSG00000196544
ENSG00000068079	0.0791584	ENSG00000116663
ENSG00000137216	0.0791584	ENSG00000157593
ENSG00000100225	0.0791569	ENSG00000242259
ENSG00000156304	0.0791549	ENSG00000184900
ENSG00000159147	0.0791541	ENSG00000184787
ENSG00000104133	0.079154	ENSG00000104142
ENSG00000120963	0.0791535	ENSG00000160948
ENSG00000148297	0.0791533	ENSG00000188938
ENSG00000028137	0.079153	ENSG00000142347
ENSG00000182307	0.0791529	ENSG00000197363
ENSG00000143314	0.0791512	ENSG00000143575
ENSG00000121022	0.0791509	ENSG00000170619
ENSG00000111684	0.0791499	ENSG00000139182
ENSG00000076650	0.0791479	ENSG00000257103
ENSG00000099942	0.0791477	ENSG00000183864
ENSG00000011454	0.0791475	ENSG00000136908
ENSG00000156735	0.0791471	ENSG00000241852
ENSG00000102241	0.0791467	ENSG00000147400
ENSG00000162300	0.0791464	ENSG00000175467
ENSG00000100138	0.079146	ENSG00000130638
ENSG00000117528	0.0791443	ENSG00000183291
ENSG00000186130	0.0791437	ENSG00000247315
ENSG00000089022	0.0791431	ENSG00000110921
ENSG00000120899	0.079143	ENSG00000175324
ENSG00000185246	0.0791427	ENSG00000187790
ENSG00000143373	0.0791417	ENSG00000159346
ENSG00000130640	0.0791412	ENSG00000198546
ENSG00000133028	0.0791409	ENSG00000178921
ENSG00000007545	0.0791398	ENSG00000103197
ENSG00000069345	0.0791391	ENSG00000159461
ENSG00000137941	0.0791385	ENSG00000174021
ENSG00000129197	0.0791382	ENSG00000167716
ENSG00000104689	0.0791367	ENSG00000147364
ENSG00000109475	0.0791325	ENSG00000196683
ENSG00000013810	0.0791323	ENSG00000131747
ENSG00000125485	0.0791315	ENSG00000196363
ENSG00000165916	0.0791314	ENSG00000166181
ENSG00000163719	0.0791297	ENSG00000198218
ENSG00000009830	0.0791284	ENSG00000170348
ENSG00000047932	0.0791269	ENSG00000120438
ENSG00000183291	0.0791264	ENSG00000197147
ENSG00000100403	0.0791245	ENSG00000184983
ENSG00000125835	0.0791228	ENSG00000247315
ENSG00000109180	0.0791212	ENSG00000145247
ENSG00000069329	0.0791209	ENSG00000159579
ENSG00000147874	0.0791209	ENSG00000164985
ENSG00000107021	0.0791206	ENSG00000107164
ENSG00000155959	0.0791206	ENSG00000160219
ENSG00000148090	0.0791198	ENSG00000188986
ENSG00000111726	0.0791181	ENSG00000121350
ENSG00000141552	0.0791178	ENSG00000225663
ENSG00000107341	0.0791175	ENSG00000198876
ENSG00000125447	0.0791173	ENSG00000125458
ENSG00000063169	0.0791165	ENSG00000104983
ENSG00000093000	0.079115	ENSG00000100416
ENSG00000136861	0.0791149	ENSG00000148308
ENSG00000169635	0.0791148	ENSG00000183506
ENSG00000011114	0.0791135	ENSG00000022976
ENSG00000108963	0.0791135	ENSG00000215041
ENSG00000183751	0.0791133	ENSG00000185883
ENSG00000068079	0.079112	ENSG00000115267
ENSG00000089737	0.0791119	ENSG00000205476
ENSG00000183258	0.079111	ENSG00000197451
ENSG00000100403	0.0791107	ENSG00000100417
ENSG00000159199	0.0791106	ENSG00000167863
ENSG00000137709	0.0791097	ENSG00000184232
ENSG00000091542	0.0791095	ENSG00000141034
ENSG00000141428	0.0791089	ENSG00000186814
ENSG00000122218	0.0791086	ENSG00000143374
ENSG00000100296	0.0791069	ENSG00000100353
ENSG00000142166	0.0791068	ENSG00000198862
ENSG00000100650	0.0791065	ENSG00000133997
ENSG00000133193	0.0791064	ENSG00000141219
ENSG00000093009	0.079106	ENSG00000123219
ENSG00000111669	0.0791046	ENSG00000139180
ENSG00000103126	0.0791019	ENSG00000103148
ENSG00000104221	0.0791015	ENSG00000147316
ENSG00000004975	0.079101	ENSG00000070366
ENSG00000111845	0.0790996	ENSG00000112578
ENSG00000023228	0.079099	ENSG00000154518
ENSG00000179134	0.079099	ENSG00000185800
ENSG00000204599	0.0790983	ENSG00000223501
ENSG00000156170	0.0790957	ENSG00000164941
ENSG00000142188	0.0790954	ENSG00000154723
ENSG00000161920	0.0790946	ENSG00000170222
ENSG00000099910	0.0790932	ENSG00000099999
ENSG00000004975	0.0790925	ENSG00000167193
ENSG00000115446	0.0790906	ENSG00000183513
ENSG00000102900	0.0790901	ENSG00000132604
ENSG00000170291	0.0790899	ENSG00000183011
ENSG00000102078	0.0790895	ENSG00000130826
ENSG00000072849	0.0790893	ENSG00000167193
ENSG00000158669	0.0790891	ENSG00000169490
ENSG00000134248	0.079089	ENSG00000162650
ENSG00000067829	0.0790877	ENSG00000180879
ENSG00000005194	0.0790871	ENSG00000132603
ENSG00000173269	0.0790847	ENSG00000272734
ENSG00000142347	0.0790836	ENSG00000197249
ENSG00000104228	0.0790831	ENSG00000275074
ENSG00000007168	0.0790812	ENSG00000171861
ENSG00000000419	0.0790803	ENSG00000259456
ENSG00000141425	0.0790788	ENSG00000141642
ENSG00000142168	0.0790771	ENSG00000142188
ENSG00000157014	0.0790769	ENSG00000168137
ENSG00000175390	0.079075	ENSG00000177951
ENSG00000127054	0.0790723	ENSG00000242485
ENSG00000099942	0.0790708	ENSG00000100150
ENSG00000157349	0.0790704	ENSG00000172831
ENSG00000100647	0.079069	ENSG00000119616
ENSG00000023228	0.0790679	ENSG00000079246
ENSG00000003056	0.0790675	ENSG00000111684
ENSG00000160957	0.0790671	ENSG00000160959
ENSG00000090316	0.0790671	ENSG00000174227
ENSG00000110713	0.0790663	ENSG00000166181
ENSG00000137992	0.0790655	ENSG00000197323
ENSG00000122484	0.0790646	ENSG00000213516
ENSG00000103202	0.0790632	ENSG00000242612
ENSG00000148248	0.079063	ENSG00000159069
ENSG00000198931	0.0790619	ENSG00000261609
ENSG00000101361	0.0790617	ENSG00000196476
ENSG00000049860	0.0790587	ENSG00000168000
ENSG00000109171	0.0790576	ENSG00000134852
ENSG00000163312	0.0790576	ENSG00000168564
ENSG00000126858	0.0790575	ENSG00000185158
ENSG00000100902	0.079055	ENSG00000151332
ENSG00000100209	0.0790545	ENSG00000183530
ENSG00000068079	0.0790541	ENSG00000185745
ENSG00000156983	0.079052	ENSG00000225733
ENSG00000132305	0.0790516	ENSG00000158019
ENSG00000108518	0.0790511	ENSG00000132522
ENSG00000104164	0.0790493	ENSG00000166887
ENSG00000101558	0.0790481	ENSG00000134049
ENSG00000101901	0.0790481	ENSG00000223546
ENSG00000080986	0.0790455	ENSG00000109805
ENSG00000067704	0.0790451	ENSG00000198700
ENSG00000171320	0.0790433	ENSG00000237649
ENSG00000174839	0.0790429	ENSG00000225733
ENSG00000004975	0.079042	ENSG00000108559
ENSG00000093144	0.0790419	ENSG00000135597
ENSG00000175354	0.0790414	ENSG00000206418
ENSG00000215492	0.0790411	ENSG00000234797
ENSG00000150316	0.0790388	ENSG00000168876
ENSG00000070423	0.0790377	ENSG00000141867
ENSG00000079785	0.0790377	ENSG00000151779
ENSG00000136930	0.0790376	ENSG00000165916
ENSG00000168374	0.0790371	ENSG00000172113
ENSG00000089486	0.0790368	ENSG00000118900
ENSG00000154642	0.0790368	ENSG00000241837
ENSG00000144455	0.0790365	ENSG00000241553
ENSG00000103018	0.0790344	ENSG00000103035
ENSG00000011114	0.0790332	ENSG00000066455
ENSG00000100591	0.0790332	ENSG00000100722
ENSG00000104133	0.0790283	ENSG00000156958
ENSG00000105204	0.0790258	ENSG00000133247
ENSG00000148248	0.0790258	ENSG00000148290
ENSG00000146109	0.0790251	ENSG00000198315
ENSG00000171863	0.079025	ENSG00000213326
ENSG00000135341	0.0790244	ENSG00000164494
ENSG00000160445	0.0790239	ENSG00000160446
ENSG00000111206	0.0790237	ENSG00000171848
ENSG00000075413	0.0790234	ENSG00000100697
ENSG00000100138	0.0790227	ENSG00000100354
ENSG00000253305	0.0790209	ENSG00000253537
ENSG00000211952	0.0790206	ENSG00000224373
ENSG00000237547	0.0790197	ENSG00000242887
ENSG00000138614	0.0790193	ENSG00000159322
ENSG00000140983	0.0790189	ENSG00000182087
ENSG00000164919	0.0790185	ENSG00000245910
ENSG00000128159	0.0790184	ENSG00000196236
ENSG00000112078	0.0790181	ENSG00000137409
ENSG00000176715	0.0790173	ENSG00000185324
ENSG00000164346	0.079017	ENSG00000198839
ENSG00000126216	0.0790164	ENSG00000139746
ENSG00000089048	0.0790155	ENSG00000125863
ENSG00000181029	0.0790142	ENSG00000241360
ENSG00000163904	0.0790133	ENSG00000175193
ENSG00000100029	0.0790119	ENSG00000100319
ENSG00000071462	0.0790106	ENSG00000172270
ENSG00000088766	0.0790101	ENSG00000101220
ENSG00000160218	0.0790087	ENSG00000183527
ENSG00000141098	0.079007	ENSG00000159461
ENSG00000148356	0.0790068	ENSG00000148396
ENSG00000137812	0.0790047	ENSG00000142731
ENSG00000108963	0.0790042	ENSG00000132361
ENSG00000092330	0.0790034	ENSG00000129559
ENSG00000100985	0.0790034	ENSG00000182885
ENSG00000141452	0.0790028	ENSG00000141646
ENSG00000198373	0.0790001	ENSG00000224470
ENSG00000156502	0.079	ENSG00000182180
ENSG00000075914	0.079	ENSG00000187118
ENSG00000145703	0.0789988	ENSG00000164220
ENSG00000166188	0.0789982	ENSG00000189091
ENSG00000104756	0.0789973	ENSG00000156735
ENSG00000104219	0.0789968	ENSG00000104635
ENSG00000140350	0.0789968	ENSG00000259494
ENSG00000104679	0.0789964	ENSG00000156735
ENSG00000114767	0.0789943	ENSG00000184162
ENSG00000137807	0.0789925	ENSG00000137812
ENSG00000066279	0.0789923	ENSG00000117399
ENSG00000097033	0.0789895	ENSG00000097046
ENSG00000165689	0.078989	ENSG00000198917
ENSG00000138663	0.0789877	ENSG00000198856
ENSG00000157601	0.0789867	ENSG00000279296
ENSG00000105983	0.0789863	ENSG00000196715
ENSG00000100519	0.0789862	ENSG00000131966
ENSG00000090054	0.078984	ENSG00000127080
ENSG00000167112	0.0789838	ENSG00000188986
ENSG00000132612	0.0789832	ENSG00000153774
ENSG00000029639	0.0789824	ENSG00000146476
ENSG00000164062	0.0789823	ENSG00000171148
ENSG00000105364	0.0789815	ENSG00000142002
ENSG00000049618	0.0789798	ENSG00000112031
ENSG00000105568	0.0789778	ENSG00000126254
ENSG00000102401	0.0789776	ENSG00000126953
ENSG00000103266	0.0789761	ENSG00000197562
ENSG00000100227	0.0789754	ENSG00000198911
ENSG00000120910	0.078974	ENSG00000169499
ENSG00000123154	0.0789737	ENSG00000130165
ENSG00000081177	0.0789724	ENSG00000119723
ENSG00000186918	0.0789705	ENSG00000197217
ENSG00000131845	0.0789667	ENSG00000213762
ENSG00000085832	0.0789652	ENSG00000134748
ENSG00000090581	0.0789629	ENSG00000168000
ENSG00000117505	0.0789621	ENSG00000162695
ENSG00000133030	0.0789604	ENSG00000141030
ENSG00000076770	0.0789596	ENSG00000134597
ENSG00000138750	0.0789585	ENSG00000198301
ENSG00000134013	0.0789583	ENSG00000147316
ENSG00000084110	0.078958	ENSG00000111144
ENSG00000180822	0.0789578	ENSG00000198721
ENSG00000089220	0.0789577	ENSG00000179195
ENSG00000159461	0.0789572	ENSG00000198373
ENSG00000090054	0.078953	ENSG00000187742
ENSG00000163960	0.0789522	ENSG00000186001
ENSG00000166432	0.0789517	ENSG00000188917
ENSG00000186575	0.0789514	ENSG00000215193
ENSG00000089289	0.0789506	ENSG00000187109
ENSG00000159792	0.0789505	ENSG00000166595
ENSG00000101639	0.0789505	ENSG00000257267
ENSG00000103064	0.0789498	ENSG00000141101
ENSG00000213553	0.0789497	ENSG00000230897
ENSG00000090054	0.0789489	ENSG00000159069
ENSG00000211938	0.0789466	ENSG00000211951
ENSG00000132612	0.0789465	ENSG00000261609
ENSG00000009307	0.0789462	ENSG00000163399
ENSG00000028116	0.0789457	ENSG00000124356
ENSG00000069345	0.0789453	ENSG00000166848
ENSG00000128185	0.0789453	ENSG00000215193
ENSG00000110011	0.078944	ENSG00000173486
ENSG00000100209	0.0789428	ENSG00000184076
ENSG00000139239	0.0789417	ENSG00000230629
ENSG00000072849	0.0789393	ENSG00000161920
ENSG00000141002	0.0789347	ENSG00000141084
ENSG00000156599	0.0789339	ENSG00000166889
ENSG00000009830	0.0789338	ENSG00000100603
ENSG00000100227	0.0789324	ENSG00000183569
ENSG00000099977	0.0789305	ENSG00000100023
ENSG00000131148	0.0789305	ENSG00000140941
ENSG00000136819	0.0789303	ENSG00000136877
ENSG00000138867	0.07893	ENSG00000241878
ENSG00000182944	0.0789284	ENSG00000184076
ENSG00000159352	0.078927	ENSG00000165916
ENSG00000186575	0.0789268	ENSG00000187792
ENSG00000079999	0.0789261	ENSG00000104969
ENSG00000056586	0.0789258	ENSG00000125482
ENSG00000117262	0.0789255	ENSG00000153207
ENSG00000143093	0.0789235	ENSG00000162775
ENSG00000184076	0.0789212	ENSG00000242114
ENSG00000103005	0.0789206	ENSG00000132603
ENSG00000085788	0.0789203	ENSG00000104643
ENSG00000134014	0.0789196	ENSG00000171428
ENSG00000100221	0.0789186	ENSG00000239900
ENSG00000092148	0.0789176	ENSG00000100442
ENSG00000034713	0.0789161	ENSG00000157349
ENSG00000101966	0.0789147	ENSG00000186416
ENSG00000074319	0.0789139	ENSG00000213619
ENSG00000100804	0.0789132	ENSG00000213920
ENSG00000055211	0.0789126	ENSG00000112110
ENSG00000134152	0.0789097	ENSG00000140299
ENSG00000143258	0.0789097	ENSG00000158864
ENSG00000198901	0.0789092	ENSG00000258725
ENSG00000092094	0.0789053	ENSG00000092148
ENSG00000094975	0.0789042	ENSG00000134371
ENSG00000102900	0.0789031	ENSG00000132612
ENSG00000112651	0.078902	ENSG00000145996
ENSG00000100296	0.0789019	ENSG00000184436
ENSG00000136827	0.0789018	ENSG00000136888
ENSG00000122435	0.0789017	ENSG00000162695
ENSG00000103248	0.0789015	ENSG00000189091
ENSG00000167842	0.0788998	ENSG00000215041
ENSG00000013392	0.0788993	ENSG00000014123
ENSG00000100225	0.0788986	ENSG00000183597
ENSG00000088682	0.0788975	ENSG00000168701
ENSG00000072042	0.0788963	ENSG00000080815
ENSG00000126756	0.078893	ENSG00000213741
ENSG00000089022	0.0788922	ENSG00000139719
ENSG00000235295	0.0788901	ENSG00000243156
ENSG00000117691	0.0788883	ENSG00000135404
ENSG00000141425	0.0788859	ENSG00000177576
ENSG00000104218	0.0788855	ENSG00000129292
ENSG00000090372	0.0788839	ENSG00000257103
ENSG00000100554	0.0788827	ENSG00000165861
ENSG00000005961	0.0788827	ENSG00000204420
ENSG00000137764	0.07888	ENSG00000187446
ENSG00000137207	0.0788795	ENSG00000198663
ENSG00000178719	0.0788789	ENSG00000185122
ENSG00000107164	0.0788786	ENSG00000125485
ENSG00000155508	0.078878	ENSG00000164609
ENSG00000104687	0.078878	ENSG00000246339
ENSG00000024862	0.0788774	ENSG00000112282
ENSG00000066279	0.0788773	ENSG00000165304
ENSG00000169609	0.078876	ENSG00000225973
ENSG00000204231	0.0788742	ENSG00000204599
ENSG00000116580	0.0788737	ENSG00000143621
ENSG00000159658	0.078873	ENSG00000162378
ENSG00000108468	0.0788726	ENSG00000159202
ENSG00000147471	0.0788719	ENSG00000246339
ENSG00000021776	0.0788715	ENSG00000028528
ENSG00000100403	0.0788713	ENSG00000241878
ENSG00000148334	0.0788707	ENSG00000148335
ENSG00000137710	0.07887	ENSG00000172273
ENSG00000129245	0.0788696	ENSG00000213859
ENSG00000141552	0.0788674	ENSG00000141556
ENSG00000099949	0.0788668	ENSG00000100030
ENSG00000134108	0.0788655	ENSG00000241553
ENSG00000117419	0.0788652	ENSG00000198815
ENSG00000125871	0.078865	ENSG00000215305
ENSG00000152147	0.0788638	ENSG00000162961
ENSG00000101844	0.0788624	ENSG00000102078
ENSG00000119318	0.0788622	ENSG00000119446
ENSG00000103264	0.0788614	ENSG00000167515
ENSG00000177963	0.078861	ENSG00000182208
ENSG00000124383	0.0788595	ENSG00000155438
ENSG00000102710	0.0788592	ENSG00000139496
ENSG00000115241	0.0788571	ENSG00000119203
ENSG00000136010	0.078857	ENSG00000196517
ENSG00000160862	0.0788564	ENSG00000176402
ENSG00000116030	0.078856	ENSG00000119013
ENSG00000133422	0.078856	ENSG00000215193
ENSG00000126432	0.0788555	ENSG00000172922
ENSG00000112592	0.0788543	ENSG00000146414
ENSG00000101003	0.0788534	ENSG00000101412
ENSG00000155906	0.0788533	ENSG00000215712
ENSG00000156256	0.078853	ENSG00000160310
ENSG00000132846	0.078853	ENSG00000196517
ENSG00000095139	0.0788519	ENSG00000120451
ENSG00000129173	0.0788517	ENSG00000135476
ENSG00000127463	0.0788517	ENSG00000244038
ENSG00000165480	0.0788514	ENSG00000168078
ENSG00000100300	0.0788495	ENSG00000100304
ENSG00000117481	0.0788489	ENSG00000134748
ENSG00000104299	0.0788485	ENSG00000120899
ENSG00000173726	0.0788478	ENSG00000182004
ENSG00000178921	0.0788476	ENSG00000185722
ENSG00000074356	0.0788475	ENSG00000154957
ENSG00000033011	0.0788461	ENSG00000103326
ENSG00000125818	0.078846	ENSG00000232838
ENSG00000147677	0.0788454	ENSG00000171490
ENSG00000063046	0.078845	ENSG00000084092
ENSG00000114316	0.0788429	ENSG00000114650
ENSG00000140988	0.0788421	ENSG00000196183
ENSG00000083168	0.0788419	ENSG00000165392
ENSG00000134758	0.078841	ENSG00000141425
ENSG00000093009	0.0788409	ENSG00000161888
ENSG00000099901	0.07884	ENSG00000099995
ENSG00000090889	0.0788377	ENSG00000158402
ENSG00000162695	0.0788366	ENSG00000215717
ENSG00000102967	0.0788361	ENSG00000174177
ENSG00000127564	0.0788331	ENSG00000189057
ENSG00000076201	0.0788309	ENSG00000114784
ENSG00000124356	0.0788292	ENSG00000163798
ENSG00000132507	0.0788289	ENSG00000215041
ENSG00000005961	0.0788285	ENSG00000163735
ENSG00000075415	0.0788268	ENSG00000139343
ENSG00000126216	0.0788265	ENSG00000150403
ENSG00000100412	0.0788263	ENSG00000184076
ENSG00000125445	0.0788262	ENSG00000130935
ENSG00000101901	0.0788253	ENSG00000186376
ENSG00000204152	0.0788246	ENSG00000239883
ENSG00000112365	0.0788229	ENSG00000168438
ENSG00000140153	0.0788225	ENSG00000142208
ENSG00000171848	0.0788224	ENSG00000189057
ENSG00000136986	0.0788211	ENSG00000147684
ENSG00000159267	0.0788196	ENSG00000205581
ENSG00000005893	0.0788193	ENSG00000123728
ENSG00000075914	0.0788184	ENSG00000114767
ENSG00000127554	0.0788184	ENSG00000130731
ENSG00000066279	0.0788182	ENSG00000158402
ENSG00000103126	0.0788168	ENSG00000130731
ENSG00000075336	0.0788165	ENSG00000152234
ENSG00000104228	0.0788155	ENSG00000168476
ENSG00000170892	0.0788155	ENSG00000204673
ENSG00000117399	0.0788153	ENSG00000122966
ENSG00000149743	0.078815	ENSG00000160613
ENSG00000085840	0.0788141	ENSG00000104738
ENSG00000119048	0.0788139	ENSG00000157107
ENSG00000100075	0.0788128	ENSG00000100225
ENSG00000101574	0.0788127	ENSG00000141385
ENSG00000136807	0.0788121	ENSG00000148343
ENSG00000108443	0.0788121	ENSG00000170836
ENSG00000028528	0.0788119	ENSG00000138592
ENSG00000011114	0.0788109	ENSG00000090060
ENSG00000101574	0.0788083	ENSG00000152242
ENSG00000122254	0.0788082	ENSG00000176046
ENSG00000143398	0.0788064	ENSG00000163125
ENSG00000203326	0.0788052	ENSG00000204604
ENSG00000161970	0.0788044	ENSG00000172809
ENSG00000003987	0.0788023	ENSG00000104687
ENSG00000116521	0.0788012	ENSG00000117593
ENSG00000102189	0.0787991	ENSG00000139324
ENSG00000100625	0.0787989	ENSG00000126778
ENSG00000003056	0.0787983	ENSG00000023697
ENSG00000020426	0.0787978	ENSG00000100578
ENSG00000013523	0.0787978	ENSG00000100591
ENSG00000112742	0.0787962	ENSG00000148773
ENSG00000128050	0.0787951	ENSG00000145414
ENSG00000137804	0.0787949	ENSG00000143228
ENSG00000005194	0.0787936	ENSG00000157349
ENSG00000077254	0.0787927	ENSG00000143013
ENSG00000147654	0.0787917	ENSG00000164751
ENSG00000023892	0.0787912	ENSG00000096063
ENSG00000089775	0.0787908	ENSG00000134001
ENSG00000108406	0.0787895	ENSG00000175155
ENSG00000089820	0.0787892	ENSG00000171100
ENSG00000140854	0.0787888	ENSG00000157349
ENSG00000100104	0.0787869	ENSG00000253352
ENSG00000104133	0.0787868	ENSG00000174446
ENSG00000108590	0.0787867	ENSG00000170291
ENSG00000166788	0.078786	ENSG00000167325
ENSG00000016864	0.0787852	ENSG00000163930
ENSG00000166012	0.0787848	ENSG00000166261
ENSG00000080189	0.0787843	ENSG00000170471
ENSG00000120963	0.0787839	ENSG00000136986
ENSG00000176542	0.0787811	ENSG00000272886
ENSG00000160783	0.0787796	ENSG00000230124
ENSG00000116918	0.0787794	ENSG00000173726
ENSG00000104231	0.0787787	ENSG00000104412
ENSG00000047249	0.0787785	ENSG00000167904
ENSG00000103111	0.0787771	ENSG00000166595
ENSG00000011376	0.0787764	ENSG00000164091
ENSG00000104219	0.0787764	ENSG00000198042
ENSG00000124532	0.078775	ENSG00000204564
ENSG00000137812	0.0787737	ENSG00000165304
ENSG00000073169	0.0787735	ENSG00000100393
ENSG00000011454	0.0787728	ENSG00000188938
ENSG00000102931	0.0787723	ENSG00000166971
ENSG00000100568	0.0787722	ENSG00000100577
ENSG00000070501	0.0787721	ENSG00000120925
ENSG00000213859	0.0787721	ENSG00000220205
ENSG00000101161	0.078772	ENSG00000101246
ENSG00000138660	0.0787704	ENSG00000174749
ENSG00000100445	0.0787701	ENSG00000185246
ENSG00000102805	0.0787698	ENSG00000126226
ENSG00000131495	0.0787669	ENSG00000177556
ENSG00000141084	0.0787666	ENSG00000167264
ENSG00000112306	0.078766	ENSG00000135597
ENSG00000164080	0.0787622	ENSG00000198218
ENSG00000065559	0.0787616	ENSG00000074755
ENSG00000076201	0.0787612	ENSG00000093167
ENSG00000112739	0.0787607	ENSG00000204435
ENSG00000127804	0.07876	ENSG00000186532
ENSG00000148572	0.0787568	ENSG00000165813
ENSG00000163528	0.0787567	ENSG00000164051
ENSG00000159202	0.0787561	ENSG00000213246
ENSG00000139180	0.0787551	ENSG00000256537
ENSG00000070610	0.0787536	ENSG00000147874
ENSG00000103197	0.0787534	ENSG00000185883
ENSG00000072736	0.0787507	ENSG00000103091
ENSG00000132383	0.0787501	ENSG00000170296
ENSG00000198042	0.0787494	ENSG00000246339
ENSG00000126464	0.0787467	ENSG00000261221
ENSG00000101162	0.0787459	ENSG00000204420
ENSG00000009844	0.0787457	ENSG00000055211
ENSG00000114978	0.0787453	ENSG00000152291
ENSG00000129484	0.0787451	ENSG00000182400
ENSG00000112304	0.0787436	ENSG00000204220
ENSG00000103266	0.0787433	ENSG00000167965
ENSG00000136942	0.0787416	ENSG00000225573
ENSG00000116251	0.0787407	ENSG00000157873
ENSG00000129933	0.0787406	ENSG00000185236
ENSG00000090054	0.0787385	ENSG00000136813
ENSG00000160957	0.0787374	ENSG00000167700
ENSG00000131148	0.0787373	ENSG00000168802
ENSG00000078668	0.0787335	ENSG00000085788
ENSG00000161013	0.0787333	ENSG00000197226
ENSG00000108826	0.0787324	ENSG00000161920
ENSG00000101901	0.0787309	ENSG00000165359
ENSG00000088325	0.0787307	ENSG00000164611
ENSG00000109180	0.0787297	ENSG00000109390
ENSG00000103194	0.0787284	ENSG00000132604
ENSG00000177352	0.0787277	ENSG00000177873
ENSG00000126775	0.0787271	ENSG00000126804
ENSG00000177854	0.0787195	ENSG00000213397
ENSG00000143294	0.0787185	ENSG00000160714
ENSG00000145414	0.0787174	ENSG00000164134
ENSG00000143450	0.0787162	ENSG00000182134
ENSG00000213261	0.0787148	ENSG00000228929
ENSG00000211652	0.0787137	ENSG00000211658
ENSG00000174405	0.0787127	ENSG00000185896
ENSG00000090054	0.0787118	ENSG00000136897
ENSG00000103363	0.0787106	ENSG00000168894
ENSG00000100401	0.0787104	ENSG00000241878
ENSG00000119203	0.07871	ENSG00000138095
ENSG00000138660	0.0787092	ENSG00000164164
ENSG00000074695	0.0787088	ENSG00000141646
ENSG00000063046	0.0787085	ENSG00000100380
ENSG00000165259	0.0787076	ENSG00000204271
ENSG00000144597	0.0787056	ENSG00000163512
ENSG00000213261	0.0787045	ENSG00000225573
ENSG00000105879	0.0787043	ENSG00000115520
ENSG00000148824	0.0787038	ENSG00000148832
ENSG00000009307	0.0787023	ENSG00000134262
ENSG00000101974	0.0787006	ENSG00000160131
ENSG00000100528	0.0786994	ENSG00000100568
ENSG00000143106	0.0786982	ENSG00000197780
ENSG00000144566	0.0786974	ENSG00000156983
ENSG00000162385	0.0786964	ENSG00000171960
ENSG00000074071	0.078696	ENSG00000103266
ENSG00000143379	0.078696	ENSG00000198952
ENSG00000111237	0.0786954	ENSG00000111707
ENSG00000100106	0.0786953	ENSG00000100353
ENSG00000084676	0.0786948	ENSG00000134318
ENSG00000119685	0.0786947	ENSG00000119705
ENSG00000070831	0.0786946	ENSG00000117118
ENSG00000101558	0.0786929	ENSG00000141644
ENSG00000136807	0.0786918	ENSG00000136940
ENSG00000128789	0.0786898	ENSG00000198081
ENSG00000104412	0.078688	ENSG00000154582
ENSG00000011451	0.0786864	ENSG00000179262
ENSG00000010404	0.078686	ENSG00000071859
ENSG00000163956	0.0786858	ENSG00000166557
ENSG00000063245	0.0786854	ENSG00000196961
ENSG00000198276	0.0786852	ENSG00000207554
ENSG00000147654	0.0786842	ENSG00000165156
ENSG00000066279	0.0786825	ENSG00000198826
ENSG00000038358	0.0786801	ENSG00000131143
ENSG00000106803	0.0786789	ENSG00000167113
ENSG00000011009	0.0786788	ENSG00000183431
ENSG00000101557	0.0786777	ENSG00000101624
ENSG00000078618	0.0786772	ENSG00000157077
ENSG00000104613	0.0786767	ENSG00000147454
ENSG00000161558	0.0786762	ENSG00000188493
ENSG00000172466	0.0786753	ENSG00000197563
ENSG00000149428	0.0786746	ENSG00000172269
ENSG00000100124	0.0786737	ENSG00000184708
ENSG00000182141	0.0786732	ENSG00000197372
ENSG00000071073	0.0786722	ENSG00000226791
ENSG00000177981	0.078672	ENSG00000187778
ENSG00000182208	0.0786719	ENSG00000184281
ENSG00000168522	0.0786709	ENSG00000198042
ENSG00000112531	0.0786709	ENSG00000270419
ENSG00000074603	0.0786687	ENSG00000166887
ENSG00000178464	0.0786677	ENSG00000185834
ENSG00000101901	0.0786664	ENSG00000125356
ENSG00000178397	0.0786664	ENSG00000187953
ENSG00000105053	0.0786664	ENSG00000196961
ENSG00000006194	0.0786663	ENSG00000167962
ENSG00000100577	0.0786661	ENSG00000119707
ENSG00000033011	0.078666	ENSG00000095906
ENSG00000004975	0.0786651	ENSG00000108963
ENSG00000122481	0.0786642	ENSG00000174842
ENSG00000097033	0.0786618	ENSG00000185946
ENSG00000102580	0.0786602	ENSG00000139826
ENSG00000147536	0.0786591	ENSG00000196584
ENSG00000100568	0.0786569	ENSG00000119684
ENSG00000167088	0.0786569	ENSG00000178127
ENSG00000065970	0.0786563	ENSG00000111641
ENSG00000024048	0.0786538	ENSG00000124541
ENSG00000130810	0.0786527	ENSG00000160818
ENSG00000100726	0.0786526	ENSG00000103326
ENSG00000106638	0.0786509	ENSG00000136240
ENSG00000155975	0.0786502	ENSG00000186918
ENSG00000115241	0.0786495	ENSG00000115944
ENSG00000160948	0.0786493	ENSG00000170619
ENSG00000211945	0.0786489	ENSG00000241294
ENSG00000132603	0.0786488	ENSG00000140854
ENSG00000103018	0.0786485	ENSG00000158545
ENSG00000101843	0.0786479	ENSG00000172465
ENSG00000065615	0.0786468	ENSG00000135317
ENSG00000111897	0.0786466	ENSG00000186625
ENSG00000120805	0.0786464	ENSG00000179295
ENSG00000156587	0.0786461	ENSG00000168394
ENSG00000094975	0.0786457	ENSG00000154305
ENSG00000003056	0.0786453	ENSG00000111653
ENSG00000102181	0.0786451	ENSG00000171100
ENSG00000003987	0.078645	ENSG00000197217
ENSG00000159063	0.0786442	ENSG00000171202
ENSG00000127804	0.078643	ENSG00000167699
ENSG00000104853	0.0786427	ENSG00000257103
ENSG00000100104	0.0786415	ENSG00000100325
ENSG00000049167	0.0786404	ENSG00000164182
ENSG00000099364	0.0786397	ENSG00000103496
ENSG00000028528	0.0786397	ENSG00000140307
ENSG00000156642	0.0786395	ENSG00000169609
ENSG00000092020	0.078639	ENSG00000100949
ENSG00000090266	0.0786386	ENSG00000111775
ENSG00000122126	0.078638	ENSG00000158290
ENSG00000142207	0.0786378	ENSG00000157538
ENSG00000064995	0.0786376	ENSG00000112739
ENSG00000055130	0.0786376	ENSG00000146909
ENSG00000156469	0.0786371	ENSG00000164934
ENSG00000159346	0.078637	ENSG00000162923
ENSG00000075089	0.0786351	ENSG00000257218
ENSG00000116698	0.0786346	ENSG00000160803
ENSG00000138942	0.0786345	ENSG00000241973
ENSG00000010322	0.0786339	ENSG00000156983
ENSG00000084674	0.0786333	ENSG00000218819
ENSG00000009307	0.0786321	ENSG00000198162
ENSG00000143033	0.0786302	ENSG00000197323
ENSG00000011451	0.0786289	ENSG00000130479
ENSG00000116171	0.0786287	ENSG00000162378
ENSG00000122126	0.0786238	ENSG00000156709
ENSG00000154640	0.0786225	ENSG00000157540
ENSG00000135521	0.0786223	ENSG00000189007
ENSG00000136100	0.078622	ENSG00000165416
ENSG00000137804	0.0786219	ENSG00000165480
ENSG00000112146	0.0786212	ENSG00000171467
ENSG00000100354	0.0786208	ENSG00000128159
ENSG00000166454	0.0786188	ENSG00000223959
ENSG00000237649	0.0786188	ENSG00000276043
ENSG00000197045	0.0786184	ENSG00000198252
ENSG00000109270	0.0786174	ENSG00000109332
ENSG00000105610	0.0786173	ENSG00000166947
ENSG00000100239	0.0786173	ENSG00000284194
ENSG00000177932	0.078614	ENSG00000234284
ENSG00000225067	0.0786139	ENSG00000243964
ENSG00000164944	0.0786125	ENSG00000176623
ENSG00000011451	0.0786119	ENSG00000130810
ENSG00000148396	0.0786097	ENSG00000167112
ENSG00000102898	0.078609	ENSG00000184939
ENSG00000005893	0.078606	ENSG00000102078
ENSG00000157014	0.0786016	ENSG00000171135
ENSG00000030582	0.0786004	ENSG00000170266
ENSG00000140382	0.0785997	ENSG00000179151
ENSG00000107984	0.0785994	ENSG00000213657
ENSG00000163945	0.0785986	ENSG00000168936
ENSG00000125818	0.0785983	ENSG00000125871
ENSG00000242419	0.0785974	ENSG00000253910
ENSG00000005194	0.0785973	ENSG00000177200
ENSG00000136942	0.078596	ENSG00000148396
ENSG00000092020	0.078595	ENSG00000125375
ENSG00000088812	0.0785928	ENSG00000125834
ENSG00000102078	0.0785924	ENSG00000232160
ENSG00000138757	0.0785908	ENSG00000163626
ENSG00000140718	0.0785907	ENSG00000166848
ENSG00000141424	0.0785892	ENSG00000172466
ENSG00000132155	0.078589	ENSG00000162852
ENSG00000103018	0.0785854	ENSG00000182149
ENSG00000068079	0.0785841	ENSG00000135114
ENSG00000134987	0.0785832	ENSG00000145868
ENSG00000161016	0.0785828	ENSG00000185803
ENSG00000116337	0.0785826	ENSG00000117543
ENSG00000007520	0.0785807	ENSG00000103199
ENSG00000007168	0.0785807	ENSG00000161956
ENSG00000136908	0.0785786	ENSG00000165688
ENSG00000166855	0.078578	ENSG00000166887
ENSG00000066279	0.0785777	ENSG00000115163
ENSG00000072849	0.0785774	ENSG00000170296
ENSG00000112339	0.0785772	ENSG00000198818
ENSG00000074071	0.0785769	ENSG00000180185
ENSG00000100949	0.0785768	ENSG00000165516
ENSG00000167074	0.0785768	ENSG00000174738
ENSG00000072121	0.0785764	ENSG00000100601
ENSG00000100280	0.0785736	ENSG00000183530
ENSG00000166272	0.0785733	ENSG00000198728
ENSG00000141551	0.0785729	ENSG00000187531
ENSG00000155975	0.078572	ENSG00000197181
ENSG00000087586	0.0785705	ENSG00000126787
ENSG00000143093	0.0785691	ENSG00000162664
ENSG00000102081	0.0785675	ENSG00000125351
ENSG00000092098	0.0785667	ENSG00000129484
ENSG00000087263	0.0785664	ENSG00000168411
ENSG00000101220	0.0785639	ENSG00000125821
ENSG00000211959	0.0785639	ENSG00000224373
ENSG00000131931	0.0785622	ENSG00000176209
ENSG00000113732	0.0785614	ENSG00000131495
ENSG00000143314	0.0785592	ENSG00000163344
ENSG00000139734	0.0785585	ENSG00000146670
ENSG00000089022	0.078558	ENSG00000089053
ENSG00000099956	0.0785552	ENSG00000100023
ENSG00000100938	0.0785548	ENSG00000254505
ENSG00000091157	0.0785546	ENSG00000166479
ENSG00000102043	0.0785534	ENSG00000198881
ENSG00000138180	0.0785521	ENSG00000158402
ENSG00000135686	0.0785495	ENSG00000166451
ENSG00000100099	0.0785494	ENSG00000183597
ENSG00000091127	0.078547	ENSG00000150990
ENSG00000106028	0.0785468	ENSG00000127922
ENSG00000124541	0.078546	ENSG00000124562
ENSG00000123178	0.078546	ENSG00000136152
ENSG00000100938	0.0785454	ENSG00000182400
ENSG00000088833	0.0785435	ENSG00000089048
ENSG00000006194	0.0785434	ENSG00000010539
ENSG00000089195	0.0785431	ENSG00000196476
ENSG00000114383	0.0785404	ENSG00000214706
ENSG00000136802	0.0785394	ENSG00000136827
ENSG00000128789	0.0785394	ENSG00000177150
ENSG00000137074	0.0785374	ENSG00000137106
ENSG00000075399	0.0785356	ENSG00000167526
ENSG00000078070	0.0785326	ENSG00000205981
ENSG00000155304	0.0785321	ENSG00000159082
ENSG00000142082	0.0785321	ENSG00000177666
ENSG00000101639	0.078532	ENSG00000154845
ENSG00000075336	0.0785306	ENSG00000141424
ENSG00000120899	0.0785301	ENSG00000197265
ENSG00000067955	0.07853	ENSG00000213380
ENSG00000103150	0.0785279	ENSG00000104731
ENSG00000152443	0.078526	ENSG00000223547
ENSG00000103248	0.0785258	ENSG00000135686
ENSG00000141542	0.0785252	ENSG00000141560
ENSG00000143622	0.0785248	ENSG00000152332
ENSG00000125817	0.078524	ENSG00000177732
ENSG00000092098	0.07852	ENSG00000100823
ENSG00000166747	0.0785196	ENSG00000168872
ENSG00000134758	0.0785195	ENSG00000141385
ENSG00000154845	0.0785195	ENSG00000257267
ENSG00000134590	0.0785192	ENSG00000158716
ENSG00000064995	0.0785184	ENSG00000146223
ENSG00000100028	0.0785183	ENSG00000128191
ENSG00000082701	0.0785177	ENSG00000121579
ENSG00000124789	0.0785154	ENSG00000204463
ENSG00000157617	0.0785137	ENSG00000160226
ENSG00000107077	0.0785134	ENSG00000137075
ENSG00000070269	0.0785131	ENSG00000126773
ENSG00000010017	0.0785125	ENSG00000204371
ENSG00000116237	0.0785112	ENSG00000163875
ENSG00000039650	0.0785111	ENSG00000104866
ENSG00000112659	0.078511	ENSG00000137161
ENSG00000104221	0.0785104	ENSG00000147533
ENSG00000074603	0.078509	ENSG00000103994
ENSG00000067900	0.0785078	ENSG00000101608
ENSG00000128245	0.0785076	ENSG00000180957
ENSG00000106771	0.0785069	ENSG00000135070
ENSG00000100380	0.078506	ENSG00000178982
ENSG00000168081	0.0785052	ENSG00000198042
ENSG00000029725	0.0785045	ENSG00000170222
ENSG00000161904	0.0785036	ENSG00000204599
ENSG00000092201	0.0785003	ENSG00000165782
ENSG00000162367	0.0785	ENSG00000167768
ENSG00000129680	0.0784991	ENSG00000134602
ENSG00000100083	0.0784989	ENSG00000100284
ENSG00000110429	0.0784984	ENSG00000175104
ENSG00000077235	0.0784983	ENSG00000080603
ENSG00000170310	0.0784945	ENSG00000185722
ENSG00000136908	0.0784944	ENSG00000160446
ENSG00000138495	0.0784942	ENSG00000170860
ENSG00000104660	0.0784928	ENSG00000223508
ENSG00000084754	0.0784918	ENSG00000139684
ENSG00000053372	0.0784905	ENSG00000183431
ENSG00000108094	0.0784903	ENSG00000170759
ENSG00000115685	0.0784883	ENSG00000168393
ENSG00000105221	0.0784875	ENSG00000121289
ENSG00000159461	0.0784864	ENSG00000159792
ENSG00000089006	0.0784855	ENSG00000125818
ENSG00000230124	0.0784853	ENSG00000265491
ENSG00000049246	0.0784835	ENSG00000167074
ENSG00000103018	0.0784834	ENSG00000131148
ENSG00000089234	0.0784829	ENSG00000135148
ENSG00000129484	0.0784822	ENSG00000157379
ENSG00000119446	0.0784799	ENSG00000135018
ENSG00000151498	0.0784795	ENSG00000204370
ENSG00000160007	0.0784792	ENSG00000179134
ENSG00000102181	0.078479	ENSG00000262919
ENSG00000068354	0.0784765	ENSG00000068438
ENSG00000148356	0.0784754	ENSG00000188566
ENSG00000073584	0.0784744	ENSG00000172057
ENSG00000107862	0.0784743	ENSG00000107882
ENSG00000107077	0.0784728	ENSG00000120159
ENSG00000083807	0.0784709	ENSG00000083838
ENSG00000072849	0.0784693	ENSG00000108953
ENSG00000088812	0.0784682	ENSG00000089063
ENSG00000175110	0.0784678	ENSG00000240682
ENSG00000075336	0.0784667	ENSG00000101782
ENSG00000159086	0.0784643	ENSG00000160194
ENSG00000047315	0.0784629	ENSG00000132466
ENSG00000172765	0.0784617	ENSG00000182923
ENSG00000108518	0.0784615	ENSG00000185722
ENSG00000068137	0.0784608	ENSG00000184451
ENSG00000162236	0.0784594	ENSG00000197136
ENSG00000169084	0.0784588	ENSG00000197976
ENSG00000101343	0.0784585	ENSG00000215305
ENSG00000106771	0.0784574	ENSG00000156017
ENSG00000186376	0.078457	ENSG00000188706
ENSG00000169499	0.0784565	ENSG00000198042
ENSG00000110696	0.0784557	ENSG00000166337
ENSG00000226243	0.0784551	ENSG00000263266
ENSG00000006194	0.078455	ENSG00000140650
ENSG00000137628	0.0784544	ENSG00000187608
ENSG00000072121	0.0784535	ENSG00000126804
ENSG00000154723	0.0784535	ENSG00000183527
ENSG00000103126	0.078453	ENSG00000183751
ENSG00000075218	0.0784522	ENSG00000076382
ENSG00000081870	0.0784514	ENSG00000117859
ENSG00000111237	0.078451	ENSG00000174456
ENSG00000240764	0.0784501	ENSG00000253873
ENSG00000130255	0.0784495	ENSG00000145592
ENSG00000105568	0.078449	ENSG00000130726
ENSG00000170631	0.0784485	ENSG00000179950
ENSG00000089693	0.0784472	ENSG00000111726
ENSG00000025796	0.0784471	ENSG00000228057
ENSG00000075218	0.0784458	ENSG00000184661
ENSG00000102967	0.0784429	ENSG00000182149
ENSG00000185721	0.0784428	ENSG00000242114
ENSG00000088682	0.0784416	ENSG00000140854
ENSG00000099795	0.0784409	ENSG00000164405
ENSG00000024862	0.0784405	ENSG00000120438
ENSG00000057663	0.0784395	ENSG00000112335
ENSG00000088930	0.0784389	ENSG00000101365
ENSG00000172366	0.0784386	ENSG00000197562
ENSG00000095319	0.078438	ENSG00000136802
ENSG00000168765	0.0784375	ENSG00000198799
ENSG00000066117	0.0784366	ENSG00000110925
ENSG00000132664	0.0784352	ENSG00000132670
ENSG00000104765	0.078435	ENSG00000173281
ENSG00000100023	0.0784344	ENSG00000138942
ENSG00000097033	0.0784326	ENSG00000116754
ENSG00000168172	0.0784324	ENSG00000185900
ENSG00000158711	0.0784319	ENSG00000185278
ENSG00000044574	0.0784318	ENSG00000179218
ENSG00000131375	0.0784303	ENSG00000163812
ENSG00000147536	0.0784297	ENSG00000162062
ENSG00000112078	0.0784287	ENSG00000112659
ENSG00000140632	0.0784286	ENSG00000168101
ENSG00000099940	0.0784281	ENSG00000138942
ENSG00000117399	0.0784257	ENSG00000161888
ENSG00000103707	0.0784226	ENSG00000166855
ENSG00000088888	0.0784209	ENSG00000101247
ENSG00000129197	0.0784204	ENSG00000129250
ENSG00000170043	0.07842	ENSG00000170296
ENSG00000099917	0.0784199	ENSG00000100099
ENSG00000159461	0.0784197	ENSG00000159593
ENSG00000017797	0.0784179	ENSG00000255112
ENSG00000087470	0.0784176	ENSG00000110888
ENSG00000119402	0.0784169	ENSG00000188566
ENSG00000165675	0.0784167	ENSG00000177854
ENSG00000100029	0.0784146	ENSG00000184117
ENSG00000184990	0.0784145	ENSG00000205476
ENSG00000053770	0.078414	ENSG00000100532
ENSG00000111832	0.0784133	ENSG00000135597
ENSG00000137947	0.0784131	ENSG00000162613
ENSG00000131475	0.0784124	ENSG00000277791
ENSG00000172840	0.0784117	ENSG00000213380
ENSG00000211677	0.0784111	ENSG00000254127
ENSG00000116985	0.078411	ENSG00000183682
ENSG00000108528	0.0784091	ENSG00000183011
ENSG00000141002	0.0784088	ENSG00000198373
ENSG00000154839	0.0784081	ENSG00000157456
ENSG00000214535	0.0784076	ENSG00000234851
ENSG00000155957	0.0784068	ENSG00000183735
ENSG00000103047	0.0784056	ENSG00000140718
ENSG00000093000	0.0784036	ENSG00000100335
ENSG00000081019	0.0784015	ENSG00000168710
ENSG00000137770	0.0784007	ENSG00000157450
ENSG00000083093	0.0783992	ENSG00000167395
ENSG00000072849	0.0783987	ENSG00000141503
ENSG00000113658	0.0783982	ENSG00000153006
ENSG00000124571	0.0783976	ENSG00000204574
ENSG00000060971	0.0783967	ENSG00000114742
ENSG00000167962	0.0783967	ENSG00000206053
ENSG00000172046	0.0783964	ENSG00000178057
ENSG00000070770	0.0783958	ENSG00000158545
ENSG00000141627	0.0783952	ENSG00000172466
ENSG00000175054	0.0783932	ENSG00000184432
ENSG00000072958	0.0783919	ENSG00000130382
ENSG00000197181	0.0783918	ENSG00000198791
ENSG00000212493	0.0783914	ENSG00000222345
ENSG00000129562	0.0783894	ENSG00000179933
ENSG00000169951	0.0783888	ENSG00000175595
ENSG00000119616	0.0783862	ENSG00000119640
ENSG00000132361	0.0783842	ENSG00000167716
ENSG00000159082	0.0783841	ENSG00000205581
ENSG00000099991	0.0783819	ENSG00000100263
ENSG00000225091	0.0783817	ENSG00000235408
ENSG00000135617	0.0783788	ENSG00000151470
ENSG00000125863	0.078378	ENSG00000125871
ENSG00000074755	0.0783764	ENSG00000161920
ENSG00000100462	0.0783751	ENSG00000100804
ENSG00000115364	0.0783748	ENSG00000124356
ENSG00000112739	0.0783743	ENSG00000145975
ENSG00000088766	0.0783733	ENSG00000125772
ENSG00000114030	0.0783727	ENSG00000114744
ENSG00000007520	0.0783711	ENSG00000140983
ENSG00000174371	0.0783706	ENSG00000276043
ENSG00000007545	0.0783694	ENSG00000197562
ENSG00000171155	0.0783683	ENSG00000186416
ENSG00000117543	0.0783682	ENSG00000122484
ENSG00000064313	0.0783672	ENSG00000164919
ENSG00000163939	0.078367	ENSG00000173402
ENSG00000120526	0.0783669	ENSG00000147789
ENSG00000116852	0.0783666	ENSG00000233217
ENSG00000101974	0.0783661	ENSG00000165359
ENSG00000108592	0.0783639	ENSG00000108604
ENSG00000078668	0.0783632	ENSG00000137547
ENSG00000148297	0.0783626	ENSG00000196363
ENSG00000137275	0.0783615	ENSG00000225921
ENSG00000069345	0.0783613	ENSG00000155330
ENSG00000114353	0.0783611	ENSG00000157014
ENSG00000109390	0.078361	ENSG00000138777
ENSG00000133872	0.0783608	ENSG00000168522
ENSG00000119725	0.0783604	ENSG00000156050
ENSG00000125386	0.07836	ENSG00000249673
ENSG00000004487	0.0783574	ENSG00000134686
ENSG00000123144	0.0783573	ENSG00000149823
ENSG00000101310	0.0783565	ENSG00000125871
ENSG00000125877	0.0783552	ENSG00000215251
ENSG00000121152	0.0783539	ENSG00000174371
ENSG00000136878	0.0783519	ENSG00000136942
ENSG00000080189	0.0783495	ENSG00000166619
ENSG00000204435	0.0783491	ENSG00000204463
ENSG00000142186	0.0783486	ENSG00000172531
ENSG00000006744	0.0783483	ENSG00000127804
ENSG00000136819	0.0783476	ENSG00000136875
ENSG00000132376	0.0783453	ENSG00000177370
ENSG00000166123	0.0783447	ENSG00000184575
ENSG00000010818	0.0783445	ENSG00000120438
ENSG00000155189	0.0783416	ENSG00000223508
ENSG00000085788	0.0783404	ENSG00000176209
ENSG00000014123	0.07834	ENSG00000112234
ENSG00000102384	0.0783392	ENSG00000122966
ENSG00000130717	0.078339	ENSG00000148384
ENSG00000110011	0.0783384	ENSG00000134825
ENSG00000110717	0.0783376	ENSG00000149761
ENSG00000104671	0.0783375	ENSG00000158669
ENSG00000134030	0.0783371	ENSG00000175387
ENSG00000168078	0.0783366	ENSG00000173273
ENSG00000101365	0.0783358	ENSG00000234684
ENSG00000170638	0.0783344	ENSG00000239900
ENSG00000010292	0.0783335	ENSG00000111269
ENSG00000100353	0.0783333	ENSG00000215193
ENSG00000133488	0.0783327	ENSG00000178752
ENSG00000136875	0.0783325	ENSG00000181090
ENSG00000064995	0.0783294	ENSG00000204560
ENSG00000163684	0.0783285	ENSG00000164091
ENSG00000074755	0.0783283	ENSG00000167699
ENSG00000157020	0.0783279	ENSG00000181789
ENSG00000040633	0.0783271	ENSG00000129197
ENSG00000131023	0.0783253	ENSG00000155115
ENSG00000099999	0.0783244	ENSG00000185721
ENSG00000211965	0.0783229	ENSG00000243264
ENSG00000215305	0.0783223	ENSG00000232838
ENSG00000080603	0.0783216	ENSG00000140691
ENSG00000104812	0.0783216	ENSG00000196961
ENSG00000198081	0.0783209	ENSG00000255112
ENSG00000089053	0.0783202	ENSG00000111775
ENSG00000184900	0.0783198	ENSG00000185658
ENSG00000137970	0.0783185	ENSG00000214535
ENSG00000023734	0.0783135	ENSG00000111203
ENSG00000126226	0.078308	ENSG00000139746
ENSG00000167393	0.0783076	ENSG00000169084
ENSG00000104133	0.0783071	ENSG00000128928
ENSG00000270467	0.0783062	ENSG00000270550
ENSG00000100294	0.0783054	ENSG00000242247
ENSG00000104517	0.0783049	ENSG00000164919
ENSG00000130227	0.0783048	ENSG00000156735
ENSG00000024526	0.0783042	ENSG00000138180
ENSG00000128050	0.0783033	ENSG00000138363
ENSG00000114650	0.0783027	ENSG00000182973
ENSG00000140995	0.0783026	ENSG00000187741
ENSG00000100564	0.0782991	ENSG00000134001
ENSG00000080815	0.0782987	ENSG00000205659
ENSG00000147535	0.0782979	ENSG00000186918
ENSG00000124784	0.0782972	ENSG00000171453
ENSG00000108523	0.078296	ENSG00000176994
ENSG00000185414	0.078296	ENSG00000198522
ENSG00000092108	0.0782954	ENSG00000151332
ENSG00000112701	0.078295	ENSG00000154079
ENSG00000132478	0.0782935	ENSG00000169696
ENSG00000103275	0.0782916	ENSG00000130731
ENSG00000162722	0.0782914	ENSG00000204613
ENSG00000140691	0.0782913	ENSG00000156860
ENSG00000147535	0.0782884	ENSG00000197265
ENSG00000108587	0.0782876	ENSG00000126653
ENSG00000132485	0.0782867	ENSG00000137504
ENSG00000178685	0.0782847	ENSG00000180900
ENSG00000111229	0.0782837	ENSG00000151148
ENSG00000114209	0.0782835	ENSG00000168827
ENSG00000100347	0.0782831	ENSG00000100359
ENSG00000114686	0.0782828	ENSG00000136518
ENSG00000005381	0.0782817	ENSG00000086548
ENSG00000169223	0.0782809	ENSG00000170266
ENSG00000092036	0.0782788	ENSG00000172590
ENSG00000073578	0.0782783	ENSG00000164327
ENSG00000111011	0.0782775	ENSG00000184445
ENSG00000117118	0.0782773	ENSG00000184752
ENSG00000145592	0.0782769	ENSG00000196683
ENSG00000106399	0.0782739	ENSG00000242802
ENSG00000067066	0.0782725	ENSG00000132530
ENSG00000120800	0.0782701	ENSG00000185163
ENSG00000125445	0.0782691	ENSG00000167863
ENSG00000187531	0.078269	ENSG00000204316
ENSG00000119446	0.0782689	ENSG00000177125
ENSG00000234782	0.0782654	ENSG00000236801
ENSG00000184983	0.0782639	ENSG00000185721
ENSG00000007341	0.0782633	ENSG00000162777
ENSG00000100519	0.0782632	ENSG00000198252
ENSG00000144566	0.078262	ENSG00000153560
ENSG00000163159	0.0782615	ENSG00000163468
ENSG00000099995	0.078261	ENSG00000100075
ENSG00000008324	0.07826	ENSG00000232112
ENSG00000070367	0.0782596	ENSG00000100575
ENSG00000082068	0.0782592	ENSG00000113360
ENSG00000122952	0.078259	ENSG00000131747
ENSG00000141959	0.0782587	ENSG00000142188
ENSG00000074319	0.0782557	ENSG00000148925
ENSG00000059145	0.0782544	ENSG00000103197
ENSG00000119414	0.0782544	ENSG00000160404
ENSG00000011114	0.0782524	ENSG00000100603
ENSG00000232573	0.078252	ENSG00000234797
ENSG00000095319	0.0782513	ENSG00000119318
ENSG00000111860	0.0782496	ENSG00000111877
ENSG00000130717	0.0782496	ENSG00000136861
ENSG00000099341	0.078249	ENSG00000167645
ENSG00000081307	0.078249	ENSG00000170448
ENSG00000182208	0.0782486	ENSG00000185627
ENSG00000134905	0.0782468	ENSG00000169062
ENSG00000130713	0.0782467	ENSG00000176248
ENSG00000157020	0.0782465	ENSG00000241553
ENSG00000129292	0.0782456	ENSG00000147669
ENSG00000167977	0.0782442	ENSG00000206053
ENSG00000145494	0.0782437	ENSG00000173545
ENSG00000007080	0.0782417	ENSG00000105364
ENSG00000089486	0.0782416	ENSG00000103415
ENSG00000008988	0.0782409	ENSG00000066777
ENSG00000131381	0.0782393	ENSG00000177479
ENSG00000007047	0.0782381	ENSG00000130669
ENSG00000149357	0.078237	ENSG00000168014
ENSG00000067829	0.0782368	ENSG00000101882
ENSG00000006831	0.0782368	ENSG00000111667
ENSG00000158669	0.078234	ENSG00000165392
ENSG00000064703	0.0782338	ENSG00000213281
ENSG00000180479	0.0782333	ENSG00000197050
ENSG00000064313	0.0782323	ENSG00000154582
ENSG00000214182	0.078231	ENSG00000231503
ENSG00000088876	0.0782304	ENSG00000089063
ENSG00000041802	0.0782298	ENSG00000114503
ENSG00000167967	0.0782296	ENSG00000185883
ENSG00000130227	0.078229	ENSG00000169499
ENSG00000099995	0.0782276	ENSG00000187860
ENSG00000135686	0.0782271	ENSG00000158545
ENSG00000158941	0.0782271	ENSG00000197181
ENSG00000183479	0.0782268	ENSG00000269335
ENSG00000111331	0.0782263	ENSG00000165949
ENSG00000134077	0.078226	ENSG00000198218
ENSG00000073536	0.078225	ENSG00000108298
ENSG00000187514	0.0782237	ENSG00000231503
ENSG00000149532	0.078223	ENSG00000172932
ENSG00000164961	0.078223	ENSG00000185122
ENSG00000122696	0.0782225	ENSG00000226055
ENSG00000116539	0.0782222	ENSG00000160714
ENSG00000100029	0.0782211	ENSG00000100393
ENSG00000136935	0.0782205	ENSG00000167112
ENSG00000100425	0.0782198	ENSG00000186951
ENSG00000122484	0.078215	ENSG00000234009
ENSG00000095139	0.0782146	ENSG00000175582
ENSG00000203914	0.0782121	ENSG00000204954
ENSG00000156469	0.0782106	ENSG00000164933
ENSG00000154582	0.0782106	ENSG00000180900
ENSG00000167397	0.0782102	ENSG00000169223
ENSG00000137692	0.0782099	ENSG00000149196
ENSG00000169359	0.0782092	ENSG00000184432
ENSG00000105373	0.0782092	ENSG00000233927
ENSG00000137710	0.0782091	ENSG00000150776
ENSG00000132254	0.0782077	ENSG00000177542
ENSG00000102078	0.0782071	ENSG00000102181
ENSG00000047932	0.0782068	ENSG00000112234
ENSG00000111906	0.0782066	ENSG00000112357
ENSG00000125630	0.0782057	ENSG00000155438
ENSG00000199568	0.0782054	ENSG00000264229
ENSG00000113838	0.0782044	ENSG00000158092
ENSG00000103111	0.0782029	ENSG00000182149
ENSG00000007341	0.0782022	ENSG00000143106
ENSG00000160216	0.0782011	ENSG00000183527
ENSG00000085788	0.0782002	ENSG00000158669
ENSG00000041802	0.0782001	ENSG00000185798
ENSG00000140153	0.0782	ENSG00000165934
ENSG00000148334	0.0781988	ENSG00000165688
ENSG00000063601	0.0781988	ENSG00000198689
ENSG00000075188	0.0781965	ENSG00000136045
ENSG00000005100	0.0781963	ENSG00000167840
ENSG00000103145	0.0781961	ENSG00000103363
ENSG00000070770	0.0781958	ENSG00000140718
ENSG00000123353	0.0781953	ENSG00000257727
ENSG00000118873	0.0781917	ENSG00000134371
ENSG00000004809	0.0781916	ENSG00000206177
ENSG00000141425	0.0781901	ENSG00000141452
ENSG00000187742	0.0781889	ENSG00000196642
ENSG00000039650	0.0781865	ENSG00000099326
ENSG00000075945	0.078184	ENSG00000162852
ENSG00000141627	0.0781834	ENSG00000167315
ENSG00000123570	0.0781823	ENSG00000231728
ENSG00000151923	0.0781818	ENSG00000197142
ENSG00000171428	0.0781805	ENSG00000254093
ENSG00000055044	0.0781786	ENSG00000118246
ENSG00000132612	0.0781761	ENSG00000140718
ENSG00000226525	0.0781756	ENSG00000242071
ENSG00000103197	0.0781745	ENSG00000122390
ENSG00000125817	0.0781738	ENSG00000132664
ENSG00000108839	0.0781733	ENSG00000215067
ENSG00000160633	0.0781732	ENSG00000179115
ENSG00000005893	0.0781724	ENSG00000198918
ENSG00000054116	0.0781719	ENSG00000117410
ENSG00000175216	0.0781716	ENSG00000175224
ENSG00000065150	0.0781697	ENSG00000134884
ENSG00000171791	0.0781697	ENSG00000175387
ENSG00000102119	0.0781681	ENSG00000186376
ENSG00000120451	0.0781679	ENSG00000160695
ENSG00000114416	0.0781679	ENSG00000175193
ENSG00000147679	0.0781663	ENSG00000189376
ENSG00000103199	0.0781652	ENSG00000122390
ENSG00000243746	0.0781608	ENSG00000259612
ENSG00000137166	0.0781592	ENSG00000204469
ENSG00000100150	0.078158	ENSG00000128245
ENSG00000137055	0.0781572	ENSG00000164975
ENSG00000068079	0.0781565	ENSG00000135899
ENSG00000228451	0.0781562	ENSG00000275074
ENSG00000127922	0.0781556	ENSG00000171530
ENSG00000181007	0.0781541	ENSG00000197050
ENSG00000104299	0.0781532	ENSG00000169490
ENSG00000147419	0.0781516	ENSG00000246339
ENSG00000076513	0.0781514	ENSG00000111237
ENSG00000100207	0.0781501	ENSG00000130638
ENSG00000168818	0.078149	ENSG00000170871
ENSG00000116922	0.0781469	ENSG00000188529
ENSG00000148384	0.0781468	ENSG00000188986
ENSG00000099821	0.0781467	ENSG00000104907
ENSG00000129250	0.0781466	ENSG00000178921
ENSG00000111142	0.0781457	ENSG00000198015
ENSG00000101574	0.0781438	ENSG00000263753
ENSG00000119402	0.0781432	ENSG00000136878
ENSG00000113838	0.0781429	ENSG00000163900
ENSG00000111639	0.0781428	ENSG00000111667
ENSG00000113068	0.0781427	ENSG00000131495
ENSG00000111897	0.078142	ENSG00000189241
ENSG00000144566	0.0781416	ENSG00000163512
ENSG00000122390	0.0781415	ENSG00000167981
ENSG00000177409	0.0781408	ENSG00000185745
ENSG00000129518	0.0781406	ENSG00000129559
ENSG00000080815	0.0781406	ENSG00000133997
ENSG00000065911	0.0781403	ENSG00000137876
ENSG00000186448	0.07814	ENSG00000196345
ENSG00000175073	0.0781374	ENSG00000177125
ENSG00000107164	0.0781363	ENSG00000188938
ENSG00000147684	0.0781362	ENSG00000156831
ENSG00000142168	0.0781358	ENSG00000186866
ENSG00000064490	0.0781341	ENSG00000167674
ENSG00000204427	0.0781341	ENSG00000234127
ENSG00000132382	0.0781339	ENSG00000185722
ENSG00000090581	0.0781316	ENSG00000117691
ENSG00000085788	0.0781302	ENSG00000147416
ENSG00000149308	0.07813	ENSG00000149311
ENSG00000105229	0.0781296	ENSG00000175221
ENSG00000131165	0.0781293	ENSG00000140948
ENSG00000141098	0.0781292	ENSG00000159593
ENSG00000089022	0.078129	ENSG00000257218
ENSG00000123737	0.0781282	ENSG00000164134
ENSG00000177963	0.0781278	ENSG00000181830
ENSG00000153130	0.0781275	ENSG00000163743
ENSG00000138757	0.0781272	ENSG00000138802
ENSG00000115649	0.0781266	ENSG00000144567
ENSG00000084092	0.0781253	ENSG00000171490
ENSG00000136044	0.0781249	ENSG00000136051
ENSG00000102580	0.0781235	ENSG00000139746
ENSG00000075856	0.0781223	ENSG00000089022
ENSG00000116473	0.0781222	ENSG00000143106
ENSG00000117697	0.0781219	ENSG00000134371
ENSG00000114270	0.0781211	ENSG00000204248
ENSG00000051620	0.078121	ENSG00000146476
ENSG00000136819	0.0781198	ENSG00000169925
ENSG00000173473	0.0781191	ENSG00000182973
ENSG00000133961	0.0781185	ENSG00000170348
ENSG00000137970	0.0781158	ENSG00000223803
ENSG00000126775	0.0781152	ENSG00000168175
ENSG00000124574	0.0781147	ENSG00000124608
ENSG00000100410	0.0781144	ENSG00000184076
ENSG00000012963	0.0781134	ENSG00000066455
ENSG00000008018	0.0781134	ENSG00000196591
ENSG00000145386	0.0781127	ENSG00000154839
ENSG00000104219	0.0781107	ENSG00000197217
ENSG00000171295	0.0781107	ENSG00000198342
ENSG00000187531	0.0781103	ENSG00000258890
ENSG00000097033	0.0781092	ENSG00000134186
ENSG00000131149	0.0781079	ENSG00000166451
ENSG00000099949	0.0781078	ENSG00000100150
ENSG00000117632	0.078106	ENSG00000143228
ENSG00000014824	0.0781049	ENSG00000179387
ENSG00000090581	0.0781046	ENSG00000134153
ENSG00000126953	0.0781044	ENSG00000188917
ENSG00000100412	0.0781042	ENSG00000185651
ENSG00000153006	0.0781034	ENSG00000155545
ENSG00000010292	0.078103	ENSG00000111669
ENSG00000076242	0.0781018	ENSG00000171148
ENSG00000075785	0.0781017	ENSG00000132394
ENSG00000104731	0.0781006	ENSG00000167526
ENSG00000104408	0.0781001	ENSG00000156482
ENSG00000100124	0.0781	ENSG00000100226
ENSG00000204220	0.0780996	ENSG00000204231
ENSG00000077254	0.0780993	ENSG00000137947
ENSG00000125656	0.0780987	ENSG00000130382
ENSG00000100393	0.0780963	ENSG00000183530
ENSG00000063978	0.0780962	ENSG00000179010
ENSG00000111361	0.0780939	ENSG00000198015
ENSG00000131375	0.078093	ENSG00000163684
ENSG00000100462	0.0780928	ENSG00000100813
ENSG00000157303	0.0780927	ENSG00000165233
ENSG00000107447	0.0780919	ENSG00000144218
ENSG00000116455	0.0780911	ENSG00000121957
ENSG00000144566	0.0780907	ENSG00000171148
ENSG00000049860	0.0780897	ENSG00000138085
ENSG00000117500	0.0780882	ENSG00000197147
ENSG00000101425	0.0780871	ENSG00000164821
ENSG00000111897	0.0780859	ENSG00000146476
ENSG00000143569	0.0780845	ENSG00000176444
ENSG00000110801	0.0780841	ENSG00000111229
ENSG00000021776	0.0780831	ENSG00000157450
ENSG00000019995	0.078083	ENSG00000108055
ENSG00000091157	0.0780805	ENSG00000167088
ENSG00000134419	0.0780777	ENSG00000172809
ENSG00000080608	0.0780768	ENSG00000183354
ENSG00000064995	0.0780739	ENSG00000204371
ENSG00000134152	0.0780732	ENSG00000178761
ENSG00000091157	0.078073	ENSG00000175387
ENSG00000103966	0.0780727	ENSG00000246740
ENSG00000119402	0.0780726	ENSG00000135049
ENSG00000171492	0.0780725	ENSG00000228175
ENSG00000126461	0.0780709	ENSG00000213024
ENSG00000149262	0.0780704	ENSG00000167257
ENSG00000131507	0.0780695	ENSG00000131508
ENSG00000197050	0.0780692	ENSG00000197951
ENSG00000156304	0.0780688	ENSG00000173276
ENSG00000104660	0.0780669	ENSG00000168172
ENSG00000197410	0.0780618	ENSG00000275410
ENSG00000167967	0.0780617	ENSG00000184207
ENSG00000119487	0.0780613	ENSG00000136908
ENSG00000171863	0.0780602	ENSG00000226525
ENSG00000006194	0.0780597	ENSG00000103197
ENSG00000109320	0.0780593	ENSG00000138750
ENSG00000067900	0.0780592	ENSG00000167220
ENSG00000204304	0.0780579	ENSG00000240053
ENSG00000006194	0.078056	ENSG00000103326
ENSG00000118193	0.0780555	ENSG00000184661
ENSG00000124228	0.0780551	ENSG00000132824
ENSG00000100106	0.0780539	ENSG00000100129
ENSG00000188986	0.0780517	ENSG00000238227
ENSG00000021776	0.0780515	ENSG00000137815
ENSG00000227972	0.0780514	ENSG00000236671
ENSG00000110696	0.0780487	ENSG00000110700
ENSG00000123575	0.0780487	ENSG00000133142
ENSG00000179950	0.0780483	ENSG00000182325
ENSG00000117505	0.0780467	ENSG00000162688
ENSG00000129422	0.0780464	ENSG00000147421
ENSG00000179950	0.0780462	ENSG00000250571
ENSG00000100372	0.0780452	ENSG00000184076
ENSG00000108883	0.0780431	ENSG00000131467
ENSG00000156239	0.0780427	ENSG00000186866
ENSG00000073111	0.0780419	ENSG00000092853
ENSG00000101052	0.0780416	ENSG00000132824
ENSG00000093000	0.0780408	ENSG00000100294
ENSG00000178685	0.0780405	ENSG00000197858
ENSG00000130827	0.0780381	ENSG00000262919
ENSG00000140694	0.0780376	ENSG00000179889
ENSG00000215086	0.0780369	ENSG00000249353
ENSG00000147789	0.0780354	ENSG00000173137
ENSG00000058729	0.0780347	ENSG00000134987
ENSG00000117632	0.0780334	ENSG00000174371
ENSG00000108854	0.0780334	ENSG00000198909
ENSG00000059691	0.0780326	ENSG00000138777
ENSG00000083799	0.0780308	ENSG00000166188
ENSG00000087266	0.0780306	ENSG00000168884
ENSG00000167232	0.0780291	ENSG00000234444
ENSG00000076201	0.0780283	ENSG00000181555
ENSG00000143756	0.0780281	ENSG00000177888
ENSG00000101574	0.0780265	ENSG00000255112
ENSG00000167792	0.0780264	ENSG00000172613
ENSG00000147408	0.0780262	ENSG00000197217
ENSG00000140264	0.0780261	ENSG00000182117
ENSG00000204209	0.0780244	ENSG00000204439
ENSG00000172757	0.0780243	ENSG00000174903
ENSG00000078902	0.0780239	ENSG00000185627
ENSG00000079805	0.0780237	ENSG00000130382
ENSG00000130826	0.0780231	ENSG00000134597
ENSG00000007341	0.0780225	ENSG00000226419
ENSG00000006712	0.078022	ENSG00000130726
ENSG00000108953	0.0780209	ENSG00000185722
ENSG00000137815	0.0780194	ENSG00000138617
ENSG00000008324	0.0780189	ENSG00000170860
ENSG00000125779	0.078018	ENSG00000149474
ENSG00000101608	0.0780178	ENSG00000167088
ENSG00000185917	0.0780177	ENSG00000215424
ENSG00000075399	0.0780171	ENSG00000103194
ENSG00000140382	0.0780153	ENSG00000173517
ENSG00000116489	0.078014	ENSG00000197852
ENSG00000034693	0.0780139	ENSG00000055211
ENSG00000143224	0.0780136	ENSG00000143258
ENSG00000117569	0.0780123	ENSG00000134186
ENSG00000081307	0.0780122	ENSG00000113971
ENSG00000149532	0.0780117	ENSG00000166181
ENSG00000124596	0.0780113	ENSG00000156639
ENSG00000060237	0.0780109	ENSG00000111667
ENSG00000131653	0.0780102	ENSG00000167977
ENSG00000123131	0.0780099	ENSG00000172270
ENSG00000054611	0.0780096	ENSG00000100138
ENSG00000231475	0.078008	ENSG00000259261
ENSG00000126267	0.0780079	ENSG00000130724
ENSG00000085788	0.0780078	ENSG00000104228
ENSG00000116095	0.0780076	ENSG00000162980
ENSG00000159720	0.0780075	ENSG00000205220
ENSG00000092148	0.0780056	ENSG00000136319
ENSG00000141867	0.078005	ENSG00000179115
ENSG00000156508	0.078005	ENSG00000253755
ENSG00000204310	0.0780043	ENSG00000223501
ENSG00000141627	0.0780041	ENSG00000263753
ENSG00000068079	0.0780039	ENSG00000160710
ENSG00000171574	0.0780037	ENSG00000249471
ENSG00000090889	0.0780031	ENSG00000168078
ENSG00000010292	0.0780028	ENSG00000139182
ENSG00000090372	0.0780021	ENSG00000160570
ENSG00000132155	0.0780017	ENSG00000188092
ENSG00000076382	0.0780013	ENSG00000163808
ENSG00000103194	0.0780012	ENSG00000197912
ENSG00000116688	0.0780003	ENSG00000183431
ENSG00000131148	0.0779981	ENSG00000158717
ENSG00000188227	0.0779977	ENSG00000267470
ENSG00000101367	0.0779976	ENSG00000131043
ENSG00000100280	0.0779976	ENSG00000184117
ENSG00000096401	0.0779962	ENSG00000204574
ENSG00000007520	0.0779955	ENSG00000103423
ENSG00000050130	0.0779937	ENSG00000100564
ENSG00000167721	0.0779931	ENSG00000170291
ENSG00000126216	0.07799	ENSG00000150401
ENSG00000178789	0.0779896	ENSG00000186407
ENSG00000105171	0.0779884	ENSG00000128626
ENSG00000101224	0.0779883	ENSG00000101266
ENSG00000102178	0.077988	ENSG00000102241
ENSG00000101126	0.0779879	ENSG00000124171
ENSG00000013563	0.0779877	ENSG00000147400
ENSG00000130023	0.0779865	ENSG00000146414
ENSG00000187742	0.0779859	ENSG00000188938
ENSG00000168522	0.0779854	ENSG00000221914
ENSG00000147955	0.0779845	ENSG00000165283
ENSG00000134255	0.0779824	ENSG00000174151
ENSG00000167716	0.0779819	ENSG00000174282
ENSG00000062822	0.0779816	ENSG00000249115
ENSG00000108518	0.0779814	ENSG00000108953
ENSG00000067334	0.0779813	ENSG00000213516
ENSG00000115694	0.0779809	ENSG00000182087
ENSG00000070413	0.0779804	ENSG00000138942
ENSG00000119707	0.0779799	ENSG00000134001
ENSG00000117133	0.0779782	ENSG00000213516
ENSG00000132463	0.0779776	ENSG00000164163
ENSG00000168329	0.0779771	ENSG00000214016
ENSG00000084463	0.0779756	ENSG00000111348
ENSG00000108523	0.0779741	ENSG00000108963
ENSG00000175203	0.0779731	ENSG00000197111
ENSG00000005893	0.0779717	ENSG00000068366
ENSG00000163374	0.0779715	ENSG00000265491
ENSG00000008018	0.0779693	ENSG00000146426
ENSG00000214922	0.077969	ENSG00000273340
ENSG00000103152	0.0779669	ENSG00000172366
ENSG00000106244	0.0779655	ENSG00000106400
ENSG00000052802	0.0779643	ENSG00000133935
ENSG00000107021	0.0779641	ENSG00000125482
ENSG00000116128	0.0779641	ENSG00000163125
ENSG00000070610	0.0779638	ENSG00000165283
ENSG00000122483	0.0779622	ENSG00000143033
ENSG00000204435	0.0779616	ENSG00000234127
ENSG00000232888	0.0779616	ENSG00000242071
ENSG00000012983	0.0779611	ENSG00000151332
ENSG00000086504	0.0779604	ENSG00000162065
ENSG00000248449	0.0779604	ENSG00000254122
ENSG00000068784	0.0779599	ENSG00000151779
ENSG00000145386	0.0779584	ENSG00000152253
ENSG00000106803	0.0779579	ENSG00000136888
ENSG00000089022	0.0779576	ENSG00000196850
ENSG00000183604	0.077957	ENSG00000205534
ENSG00000005339	0.0779569	ENSG00000140992
ENSG00000120899	0.0779567	ENSG00000197217
ENSG00000132300	0.077956	ENSG00000182087
ENSG00000092108	0.0779538	ENSG00000100897
ENSG00000147364	0.0779525	ENSG00000173281
ENSG00000088325	0.0779515	ENSG00000198901
ENSG00000124532	0.0779515	ENSG00000204435
ENSG00000123575	0.0779514	ENSG00000271147
ENSG00000125843	0.0779492	ENSG00000149474
ENSG00000136521	0.077949	ENSG00000169251
ENSG00000236254	0.0779485	ENSG00000236567
ENSG00000183506	0.0779484	ENSG00000241973
ENSG00000004975	0.0779482	ENSG00000178971
ENSG00000144566	0.0779478	ENSG00000144747
ENSG00000104635	0.0779462	ENSG00000120899
ENSG00000070501	0.0779459	ENSG00000169490
ENSG00000114686	0.0779459	ENSG00000175792
ENSG00000129173	0.0779456	ENSG00000137804
ENSG00000149925	0.0779444	ENSG00000169957
ENSG00000162819	0.0779439	ENSG00000213064
ENSG00000164615	0.0779428	ENSG00000224032
ENSG00000130023	0.0779427	ENSG00000146425
ENSG00000137171	0.0779407	ENSG00000171467
ENSG00000067208	0.0779403	ENSG00000171492
ENSG00000136930	0.0779396	ENSG00000136942
ENSG00000128463	0.0779394	ENSG00000134152
ENSG00000085511	0.0779384	ENSG00000184465
ENSG00000120533	0.0779381	ENSG00000179950
ENSG00000142507	0.0779372	ENSG00000167740
ENSG00000092203	0.0779369	ENSG00000290292
ENSG00000125826	0.0779358	ENSG00000215251
ENSG00000121957	0.0779352	ENSG00000215717
ENSG00000068745	0.0779338	ENSG00000168036
ENSG00000025770	0.0779336	ENSG00000100138
ENSG00000188827	0.077933	ENSG00000197774
ENSG00000176438	0.0779327	ENSG00000247092
ENSG00000142409	0.0779325	ENSG00000183207
ENSG00000092148	0.0779324	ENSG00000100441
ENSG00000143119	0.0779324	ENSG00000197323
ENSG00000141504	0.0779317	ENSG00000176340
ENSG00000125485	0.0779307	ENSG00000148396
ENSG00000116455	0.0779302	ENSG00000155380
ENSG00000104660	0.0779297	ENSG00000184661
ENSG00000119335	0.0779295	ENSG00000119383
ENSG00000117620	0.0779288	ENSG00000174842
ENSG00000148335	0.0779284	ENSG00000167112
ENSG00000116266	0.077928	ENSG00000226419
ENSG00000100568	0.0779276	ENSG00000133997
ENSG00000054116	0.0779235	ENSG00000159596
ENSG00000072849	0.0779223	ENSG00000196544
ENSG00000146670	0.077922	ENSG00000167513
ENSG00000105401	0.0779204	ENSG00000185236
ENSG00000060688	0.0779188	ENSG00000134644
ENSG00000100138	0.0779185	ENSG00000100226
ENSG00000066322	0.077918	ENSG00000117410
ENSG00000099999	0.0779158	ENSG00000100109
ENSG00000162267	0.0779149	ENSG00000213199
ENSG00000213213	0.0779146	ENSG00000244187
ENSG00000100442	0.0779115	ENSG00000165502
ENSG00000148606	0.0779097	ENSG00000155229
ENSG00000167766	0.0779093	ENSG00000269837
ENSG00000162910	0.0779088	ENSG00000173409
ENSG00000008018	0.0779081	ENSG00000130338
ENSG00000099942	0.0779078	ENSG00000100216
ENSG00000089685	0.0779052	ENSG00000167513
ENSG00000211962	0.0779038	ENSG00000280411
ENSG00000090238	0.0779027	ENSG00000198925
ENSG00000122952	0.0779006	ENSG00000169607
ENSG00000100567	0.0779004	ENSG00000140006
ENSG00000154719	0.0778994	ENSG00000155304
ENSG00000177150	0.0778986	ENSG00000206418
ENSG00000171155	0.0778984	ENSG00000198689
ENSG00000112584	0.0778972	ENSG00000146433
ENSG00000137574	0.0778957	ENSG00000188529
ENSG00000105202	0.0778948	ENSG00000125652
ENSG00000124733	0.0778918	ENSG00000157593
ENSG00000125170	0.0778908	ENSG00000135736
ENSG00000099341	0.0778907	ENSG00000105341
ENSG00000108509	0.0778897	ENSG00000108590
ENSG00000134905	0.0778891	ENSG00000153487
ENSG00000163930	0.0778889	ENSG00000181555
ENSG00000099992	0.0778886	ENSG00000100056
ENSG00000099968	0.0778885	ENSG00000253352
ENSG00000170619	0.0778862	ENSG00000197858
ENSG00000170175	0.0778861	ENSG00000213859
ENSG00000132155	0.0778844	ENSG00000197818
ENSG00000140987	0.0778842	ENSG00000184857
ENSG00000131747	0.0778839	ENSG00000163808
ENSG00000163634	0.0778828	ENSG00000181061
ENSG00000189233	0.0778825	ENSG00000198042
ENSG00000104133	0.0778816	ENSG00000137814
ENSG00000052723	0.077881	ENSG00000116830
ENSG00000154582	0.0778802	ENSG00000173137
ENSG00000075218	0.0778794	ENSG00000171848
ENSG00000083799	0.0778791	ENSG00000182149
ENSG00000168172	0.077879	ENSG00000169490
ENSG00000110871	0.0778789	ENSG00000196510
ENSG00000119421	0.0778789	ENSG00000196642
ENSG00000172466	0.0778773	ENSG00000186814
ENSG00000051620	0.0778772	ENSG00000112335
ENSG00000085721	0.0778771	ENSG00000103342
ENSG00000213261	0.0778769	ENSG00000235174
ENSG00000149100	0.0778766	ENSG00000162191
ENSG00000097046	0.0778764	ENSG00000117505
ENSG00000099917	0.0778761	ENSG00000184470
ENSG00000152409	0.0778746	ENSG00000152413
ENSG00000228097	0.0778743	ENSG00000228166
ENSG00000119718	0.0778742	ENSG00000133961
ENSG00000010244	0.0778739	ENSG00000167258
ENSG00000146112	0.0778733	ENSG00000204304
ENSG00000099899	0.0778731	ENSG00000131100
ENSG00000125779	0.0778729	ENSG00000232838
ENSG00000154582	0.0778728	ENSG00000185803
ENSG00000161847	0.0778697	ENSG00000161914
ENSG00000103932	0.0778692	ENSG00000136381
ENSG00000107164	0.0778682	ENSG00000125482
ENSG00000147419	0.0778682	ENSG00000168575
ENSG00000092020	0.0778661	ENSG00000129518
ENSG00000171425	0.0778658	ENSG00000233016
ENSG00000023892	0.0778649	ENSG00000024048
ENSG00000188976	0.0778632	ENSG00000198793
ENSG00000111450	0.0778619	ENSG00000119242
ENSG00000005100	0.0778608	ENSG00000167842
ENSG00000168710	0.0778587	ENSG00000226419
ENSG00000127564	0.0778581	ENSG00000171320
ENSG00000229344	0.0778572	ENSG00000270225
ENSG00000134255	0.0778569	ENSG00000162650
ENSG00000198663	0.0778564	ENSG00000204386
ENSG00000123575	0.0778563	ENSG00000125962
ENSG00000164398	0.0778563	ENSG00000204010
ENSG00000092871	0.077856	ENSG00000185379
ENSG00000103168	0.0778559	ENSG00000205250
ENSG00000138663	0.0778545	ENSG00000138802
ENSG00000085491	0.0778519	ENSG00000162636
ENSG00000006712	0.0778516	ENSG00000104825
ENSG00000120159	0.077851	ENSG00000164985
ENSG00000147679	0.0778496	ENSG00000164934
ENSG00000056586	0.0778492	ENSG00000165219
ENSG00000100889	0.077849	ENSG00000103257
ENSG00000137845	0.0778489	ENSG00000270986
ENSG00000131143	0.0778462	ENSG00000166747
ENSG00000105197	0.0778448	ENSG00000125743
ENSG00000154642	0.0778444	ENSG00000160299
ENSG00000101161	0.0778426	ENSG00000101199
ENSG00000163993	0.077842	ENSG00000186529
ENSG00000101596	0.0778417	ENSG00000134265
ENSG00000169105	0.0778411	ENSG00000259330
ENSG00000111206	0.0778404	ENSG00000166851
ENSG00000106803	0.0778397	ENSG00000167861
ENSG00000143382	0.0778392	ENSG00000277452
ENSG00000088682	0.0778389	ENSG00000102981
ENSG00000159200	0.0778389	ENSG00000185917
ENSG00000141503	0.0778382	ENSG00000174282
ENSG00000087152	0.0778379	ENSG00000168256
ENSG00000112578	0.0778372	ENSG00000115946
ENSG00000089123	0.0778372	ENSG00000125870
ENSG00000100083	0.0778352	ENSG00000100220
ENSG00000117632	0.0778323	ENSG00000186185
ENSG00000211976	0.0778319	ENSG00000243264
ENSG00000130638	0.0778314	ENSG00000187051
ENSG00000129197	0.0778301	ENSG00000167699
ENSG00000159055	0.0778291	ENSG00000159079
ENSG00000093144	0.0778271	ENSG00000112335
ENSG00000119541	0.0778264	ENSG00000134759
ENSG00000028528	0.0778262	ENSG00000177082
ENSG00000136813	0.0778261	ENSG00000136942
ENSG00000125107	0.0778259	ENSG00000159461
ENSG00000078140	0.077824	ENSG00000164031
ENSG00000142207	0.0778239	ENSG00000185917
ENSG00000204435	0.0778224	ENSG00000213719
ENSG00000115211	0.0778218	ENSG00000163798
ENSG00000158941	0.0778203	ENSG00000175806
ENSG00000011465	0.0778191	ENSG00000087245
ENSG00000007520	0.0778182	ENSG00000162065
ENSG00000118873	0.0778179	ENSG00000143748
ENSG00000117632	0.0778172	ENSG00000156970
ENSG00000167721	0.0778165	ENSG00000198920
ENSG00000108963	0.0778151	ENSG00000198920
ENSG00000132612	0.0778133	ENSG00000141002
ENSG00000123374	0.0778121	ENSG00000170515
ENSG00000176915	0.0778112	ENSG00000183495
ENSG00000163605	0.0778111	ENSG00000163635
ENSG00000104691	0.0778091	ENSG00000104756
ENSG00000108433	0.0778087	ENSG00000108829
ENSG00000154511	0.0778087	ENSG00000174842
ENSG00000090054	0.0778068	ENSG00000136937
ENSG00000105053	0.0778066	ENSG00000126461
ENSG00000085872	0.0778066	ENSG00000129933
ENSG00000064995	0.0778061	ENSG00000137409
ENSG00000104763	0.0778058	ENSG00000129691
ENSG00000154957	0.0778049	ENSG00000170291
ENSG00000126858	0.0778047	ENSG00000171475
ENSG00000064313	0.0778044	ENSG00000156787
ENSG00000129197	0.077802	ENSG00000174231
ENSG00000196705	0.0778017	ENSG00000268357
ENSG00000171161	0.0778016	ENSG00000175137
ENSG00000175063	0.0778008	ENSG00000183856
ENSG00000065029	0.0778008	ENSG00000204304
ENSG00000138834	0.0777999	ENSG00000140632
ENSG00000148672	0.0777996	ENSG00000197771
ENSG00000167264	0.0777995	ENSG00000189091
ENSG00000112742	0.0777988	ENSG00000126787
ENSG00000104671	0.0777981	ENSG00000228451
ENSG00000088930	0.0777978	ENSG00000125875
ENSG00000053372	0.0777978	ENSG00000160818
ENSG00000083817	0.0777977	ENSG00000131845
ENSG00000111707	0.0777959	ENSG00000183495
ENSG00000157349	0.0777951	ENSG00000158545
ENSG00000234851	0.0777949	ENSG00000240509
ENSG00000089022	0.0777946	ENSG00000123064
ENSG00000162642	0.0777944	ENSG00000213516
ENSG00000122481	0.0777942	ENSG00000137947
ENSG00000085265	0.0777941	ENSG00000133246
ENSG00000143774	0.077794	ENSG00000154370
ENSG00000006194	0.0777935	ENSG00000140990
ENSG00000074755	0.0777926	ENSG00000170291
ENSG00000075975	0.0777924	ENSG00000157020
ENSG00000100416	0.0777922	ENSG00000184708
ENSG00000057252	0.0777913	ENSG00000134371
ENSG00000100568	0.0777896	ENSG00000119661
ENSG00000066926	0.0777889	ENSG00000101558
ENSG00000142867	0.0777887	ENSG00000162664
ENSG00000119487	0.0777847	ENSG00000136877
ENSG00000127774	0.0777846	ENSG00000161920
ENSG00000066651	0.0777814	ENSG00000135521
ENSG00000122692	0.0777809	ENSG00000147955
ENSG00000103035	0.0777799	ENSG00000168701
ENSG00000182979	0.0777792	ENSG00000184990
ENSG00000116251	0.077779	ENSG00000161970
ENSG00000123064	0.0777744	ENSG00000136045
ENSG00000104960	0.077774	ENSG00000126461
ENSG00000107669	0.0777714	ENSG00000107672
ENSG00000112531	0.0777705	ENSG00000146433
ENSG00000129538	0.0777696	ENSG00000173372
ENSG00000105819	0.0777695	ENSG00000105821
ENSG00000104412	0.0777694	ENSG00000129292
ENSG00000125485	0.0777692	ENSG00000136878
ENSG00000104643	0.0777678	ENSG00000182372
ENSG00000136891	0.0777678	ENSG00000188938
ENSG00000118046	0.0777674	ENSG00000133243
ENSG00000123965	0.0777656	ENSG00000277072
ENSG00000125484	0.0777649	ENSG00000165688
ENSG00000124541	0.0777645	ENSG00000204574
ENSG00000099904	0.0777636	ENSG00000138867
ENSG00000160209	0.0777634	ENSG00000238197
ENSG00000104290	0.0777632	ENSG00000147416
ENSG00000139921	0.0777632	ENSG00000198252
ENSG00000108559	0.0777627	ENSG00000215041
ENSG00000137752	0.0777622	ENSG00000137757
ENSG00000136877	0.0777622	ENSG00000167112
ENSG00000103363	0.0777608	ENSG00000164405
ENSG00000179632	0.0777602	ENSG00000183309
ENSG00000025796	0.0777587	ENSG00000164494
ENSG00000219451	0.0777587	ENSG00000228929
ENSG00000112335	0.0777568	ENSG00000178425
ENSG00000159593	0.0777555	ENSG00000166454
ENSG00000128918	0.0777544	ENSG00000128923
ENSG00000089006	0.0777533	ENSG00000089048
ENSG00000147475	0.0777519	ENSG00000158669
ENSG00000111206	0.0777512	ENSG00000129173
ENSG00000137275	0.0777506	ENSG00000204435
ENSG00000100804	0.07775	ENSG00000100813
ENSG00000089916	0.0777478	ENSG00000119638
ENSG00000064703	0.0777452	ENSG00000162775
ENSG00000160404	0.0777452	ENSG00000167130
ENSG00000158805	0.077744	ENSG00000166451
ENSG00000176101	0.077744	ENSG00000196642
ENSG00000083168	0.0777433	ENSG00000104660
ENSG00000071994	0.0777426	ENSG00000120437
ENSG00000124786	0.0777421	ENSG00000137275
ENSG00000008988	0.0777417	ENSG00000167904
ENSG00000099917	0.0777399	ENSG00000100296
ENSG00000095319	0.0777388	ENSG00000148187
ENSG00000156261	0.0777374	ENSG00000215424
ENSG00000198146	0.0777351	ENSG00000247556
ENSG00000175756	0.077735	ENSG00000205155
ENSG00000177954	0.0777331	ENSG00000229117
ENSG00000144597	0.0777314	ENSG00000249786
ENSG00000101558	0.0777295	ENSG00000134030
ENSG00000151923	0.077729	ENSG00000175470
ENSG00000158796	0.0777283	ENSG00000163156
ENSG00000162695	0.0777271	ENSG00000188641
ENSG00000124614	0.0777257	ENSG00000126756
ENSG00000198873	0.0777237	ENSG00000228485
ENSG00000102908	0.0777233	ENSG00000103018
ENSG00000138778	0.0777228	ENSG00000163535
ENSG00000115207	0.0777221	ENSG00000119777
ENSG00000167220	0.0777197	ENSG00000178127
ENSG00000062598	0.0777174	ENSG00000080189
ENSG00000130717	0.0777163	ENSG00000148358
ENSG00000105323	0.0777147	ENSG00000105698
ENSG00000141759	0.0777147	ENSG00000206418
ENSG00000112695	0.0777139	ENSG00000119705
ENSG00000103245	0.0777117	ENSG00000206053
ENSG00000028528	0.0777112	ENSG00000136381
ENSG00000111361	0.0777074	ENSG00000177192
ENSG00000070182	0.0777073	ENSG00000136929
ENSG00000132541	0.0777067	ENSG00000164919
ENSG00000167967	0.0777062	ENSG00000180185
ENSG00000142207	0.0777058	ENSG00000154727
ENSG00000121892	0.0777057	ENSG00000151806
ENSG00000165782	0.0777045	ENSG00000213983
ENSG00000088038	0.0777017	ENSG00000269352
ENSG00000107371	0.0776981	ENSG00000198876
ENSG00000112249	0.0776978	ENSG00000168438
ENSG00000130731	0.0776966	ENSG00000197562
ENSG00000174928	0.0776946	ENSG00000174953
ENSG00000102978	0.0776919	ENSG00000125124
ENSG00000140943	0.0776901	ENSG00000223959
ENSG00000132963	0.0776897	ENSG00000173141
ENSG00000105323	0.0776868	ENSG00000105618
ENSG00000100416	0.0776831	ENSG00000100426
ENSG00000130159	0.0776831	ENSG00000169057
ENSG00000100288	0.0776825	ENSG00000284194
ENSG00000000419	0.077682	ENSG00000124198
ENSG00000092203	0.0776815	ENSG00000129566
ENSG00000166136	0.0776813	ENSG00000171311
ENSG00000101856	0.0776805	ENSG00000156709
ENSG00000116903	0.0776797	ENSG00000124659
ENSG00000074695	0.0776797	ENSG00000172466
ENSG00000120437	0.0776787	ENSG00000213079
ENSG00000108528	0.0776786	ENSG00000161956
ENSG00000141380	0.0776765	ENSG00000257267
ENSG00000131626	0.0776755	ENSG00000160613
ENSG00000118246	0.0776744	ENSG00000155438
ENSG00000065135	0.077673	ENSG00000117620
ENSG00000147316	0.0776727	ENSG00000173281
ENSG00000112078	0.0776726	ENSG00000204371
ENSG00000105323	0.0776704	ENSG00000131408
ENSG00000060762	0.0776694	ENSG00000130023
ENSG00000133872	0.0776694	ENSG00000169499
ENSG00000119688	0.077669	ENSG00000119705
ENSG00000089289	0.0776682	ENSG00000104408
ENSG00000145041	0.0776677	ENSG00000176095
ENSG00000202538	0.0776671	ENSG00000264229
ENSG00000083520	0.0776665	ENSG00000126226
ENSG00000119446	0.077664	ENSG00000148331
ENSG00000148925	0.0776633	ENSG00000182208
ENSG00000213380	0.0776633	ENSG00000224470
ENSG00000160285	0.0776619	ENSG00000241837
ENSG00000067221	0.0776617	ENSG00000111727
ENSG00000111665	0.0776608	ENSG00000135451
ENSG00000140995	0.0776602	ENSG00000158545
ENSG00000211598	0.07766	ENSG00000241351
ENSG00000076003	0.0776595	ENSG00000198554
ENSG00000103051	0.0776576	ENSG00000125107
ENSG00000104228	0.0776575	ENSG00000147533
ENSG00000183530	0.0776575	ENSG00000239900
ENSG00000130227	0.0776572	ENSG00000173281
ENSG00000159082	0.0776552	ENSG00000159200
ENSG00000103591	0.0776522	ENSG00000159322
ENSG00000143373	0.0776491	ENSG00000169905
ENSG00000115163	0.0776483	ENSG00000237649
ENSG00000134077	0.0776473	ENSG00000172113
ENSG00000070610	0.0776469	ENSG00000122692
ENSG00000088970	0.0776461	ENSG00000154930
ENSG00000121022	0.0776417	ENSG00000189376
ENSG00000169020	0.0776411	ENSG00000178950
ENSG00000126012	0.07764	ENSG00000225470
ENSG00000116455	0.0776387	ENSG00000162695
ENSG00000090581	0.0776386	ENSG00000248487
ENSG00000042286	0.0776384	ENSG00000164970
ENSG00000072778	0.0776381	ENSG00000129235
ENSG00000102901	0.0776379	ENSG00000166747
ENSG00000169696	0.077636	ENSG00000181396
ENSG00000100650	0.077635	ENSG00000119616
ENSG00000156261	0.0776337	ENSG00000156304
ENSG00000138802	0.0776336	ENSG00000168538
ENSG00000127804	0.0776336	ENSG00000177370
ENSG00000163956	0.0776332	ENSG00000167775
ENSG00000141646	0.0776332	ENSG00000172175
ENSG00000099341	0.0776329	ENSG00000160570
ENSG00000175854	0.0776324	ENSG00000188938
ENSG00000104969	0.0776307	ENSG00000129932
ENSG00000137074	0.0776306	ENSG00000165280
ENSG00000075336	0.0776297	ENSG00000167315
ENSG00000142168	0.0776294	ENSG00000159147
ENSG00000105401	0.0776285	ENSG00000142002
ENSG00000086504	0.077628	ENSG00000167962
ENSG00000084623	0.0776272	ENSG00000130939
ENSG00000070413	0.0776266	ENSG00000180957
ENSG00000116251	0.0776262	ENSG00000123349
ENSG00000132471	0.077622	ENSG00000132478
ENSG00000083799	0.0776207	ENSG00000125107
ENSG00000163125	0.0776203	ENSG00000186141
ENSG00000112651	0.0776192	ENSG00000137221
ENSG00000136709	0.0776177	ENSG00000204120
ENSG00000100393	0.0776173	ENSG00000100426
ENSG00000100926	0.0776167	ENSG00000151327
ENSG00000081014	0.0776154	ENSG00000162852
ENSG00000100483	0.0776149	ENSG00000100485
ENSG00000101856	0.0776148	ENSG00000101901
ENSG00000211593	0.0776148	ENSG00000230006
ENSG00000125821	0.0776147	ENSG00000132664
ENSG00000129245	0.0776144	ENSG00000167721
ENSG00000203993	0.0776138	ENSG00000249087
ENSG00000092201	0.0776121	ENSG00000100911
ENSG00000005100	0.0776118	ENSG00000170291
ENSG00000168818	0.0776117	ENSG00000178177
ENSG00000177410	0.0776115	ENSG00000234741
ENSG00000126709	0.0776112	ENSG00000185745
ENSG00000090266	0.0776111	ENSG00000184752
ENSG00000198743	0.077609	ENSG00000227456
ENSG00000141380	0.0776083	ENSG00000141452
ENSG00000065802	0.0776081	ENSG00000176946
ENSG00000149657	0.0776081	ENSG00000184402
ENSG00000069329	0.077607	ENSG00000167005
ENSG00000188234	0.0776058	ENSG00000264204
ENSG00000072571	0.0776053	ENSG00000166851
ENSG00000093000	0.0776046	ENSG00000186951
ENSG00000159140	0.0776044	ENSG00000160194
ENSG00000156599	0.0776038	ENSG00000166181
ENSG00000139737	0.0776035	ENSG00000139746
ENSG00000214535	0.0776021	ENSG00000230897
ENSG00000033122	0.0776005	ENSG00000066557
ENSG00000148308	0.0775989	ENSG00000176101
ENSG00000142731	0.0775977	ENSG00000164109
ENSG00000196544	0.0775975	ENSG00000205138
ENSG00000116455	0.077597	ENSG00000116752
ENSG00000249119	0.0775966	ENSG00000270906
ENSG00000088682	0.0775946	ENSG00000180917
ENSG00000148358	0.0775944	ENSG00000160445
ENSG00000054611	0.0775932	ENSG00000196419
ENSG00000176946	0.0775914	ENSG00000204104
ENSG00000146834	0.0775896	ENSG00000189091
ENSG00000196922	0.0775892	ENSG00000197363
ENSG00000065457	0.0775881	ENSG00000158545
ENSG00000010017	0.0775861	ENSG00000064995
ENSG00000028839	0.0775847	ENSG00000085511
ENSG00000129255	0.0775834	ENSG00000170291
ENSG00000205250	0.0775833	ENSG00000223959
ENSG00000103152	0.0775822	ENSG00000161981
ENSG00000104695	0.0775817	ENSG00000168172
ENSG00000137764	0.0775809	ENSG00000140497
ENSG00000129473	0.0775808	ENSG00000165782
ENSG00000122958	0.0775807	ENSG00000182180
ENSG00000053900	0.07758	ENSG00000109180
ENSG00000092201	0.0775797	ENSG00000196792
ENSG00000073614	0.0775786	ENSG00000126749
ENSG00000131013	0.0775775	ENSG00000146414
ENSG00000092148	0.0775767	ENSG00000198604
ENSG00000137574	0.0775764	ENSG00000159256
ENSG00000122406	0.0775754	ENSG00000122482
ENSG00000101844	0.0775744	ENSG00000180964
ENSG00000141027	0.0775736	ENSG00000176994
ENSG00000244754	0.0775733	ENSG00000281026
ENSG00000126214	0.0775721	ENSG00000133943
ENSG00000104660	0.0775715	ENSG00000129422
ENSG00000234851	0.0775692	ENSG00000243964
ENSG00000070770	0.0775691	ENSG00000141002
ENSG00000012983	0.0775686	ENSG00000151748
ENSG00000186812	0.0775683	ENSG00000255112
ENSG00000055211	0.0775681	ENSG00000135521
ENSG00000127870	0.077566	ENSG00000139496
ENSG00000134049	0.0775658	ENSG00000134265
ENSG00000110079	0.0775656	ENSG00000159189
ENSG00000122966	0.0775643	ENSG00000154839
ENSG00000135018	0.0775638	ENSG00000187742
ENSG00000065000	0.077562	ENSG00000105229
ENSG00000120925	0.0775618	ENSG00000175324
ENSG00000070366	0.0775603	ENSG00000161956
ENSG00000110435	0.0775588	ENSG00000148950
ENSG00000161920	0.0775582	ENSG00000205544
ENSG00000143294	0.0775581	ENSG00000143398
ENSG00000099804	0.0775575	ENSG00000104969
ENSG00000136811	0.0775562	ENSG00000148337
ENSG00000103248	0.0775542	ENSG00000141084
ENSG00000117632	0.0775536	ENSG00000161888
ENSG00000128191	0.0775514	ENSG00000253352
ENSG00000006744	0.0775513	ENSG00000198920
ENSG00000067900	0.07755	ENSG00000101596
ENSG00000127080	0.07755	ENSG00000148153
ENSG00000074201	0.0775499	ENSG00000149357
ENSG00000088812	0.0775495	ENSG00000089195
ENSG00000124784	0.0775479	ENSG00000146109
ENSG00000175193	0.0775473	ENSG00000198836
ENSG00000065485	0.0775467	ENSG00000074842
ENSG00000172888	0.0775459	ENSG00000225733
ENSG00000156261	0.0775457	ENSG00000184787
ENSG00000117632	0.0775456	ENSG00000166803
ENSG00000117133	0.0775449	ENSG00000117505
ENSG00000100227	0.0775418	ENSG00000100387
ENSG00000141252	0.0775397	ENSG00000167193
ENSG00000071539	0.0775391	ENSG00000127564
ENSG00000122692	0.0775387	ENSG00000198876
ENSG00000132341	0.0775381	ENSG00000176915
ENSG00000143575	0.0775371	ENSG00000163479
ENSG00000101654	0.0775343	ENSG00000141759
ENSG00000155100	0.0775343	ENSG00000164933
ENSG00000102978	0.0775333	ENSG00000141098
ENSG00000101220	0.0775313	ENSG00000215305
ENSG00000151576	0.0775303	ENSG00000174953
ENSG00000101639	0.0775292	ENSG00000167315
ENSG00000120526	0.0775281	ENSG00000156482
ENSG00000167232	0.0775276	ENSG00000189190
ENSG00000087586	0.0775269	ENSG00000184661
ENSG00000005893	0.077526	ENSG00000198689
ENSG00000230916	0.077526	ENSG00000232177
ENSG00000088833	0.0775258	ENSG00000101220
ENSG00000100139	0.0775249	ENSG00000215193
ENSG00000007520	0.0775236	ENSG00000074071
ENSG00000079974	0.0775227	ENSG00000100083
ENSG00000100325	0.0775227	ENSG00000100425
ENSG00000148300	0.0775223	ENSG00000196642
ENSG00000100568	0.0775218	ENSG00000258289
ENSG00000156253	0.0775212	ENSG00000159082
ENSG00000112062	0.0775211	ENSG00000137275
ENSG00000163812	0.0775209	ENSG00000172939
ENSG00000082068	0.0775206	ENSG00000113068
ENSG00000103194	0.0775206	ENSG00000141076
ENSG00000110871	0.0775151	ENSG00000151148
ENSG00000214914	0.0775143	ENSG00000243711
ENSG00000131375	0.0775138	ENSG00000163930
ENSG00000160058	0.0775136	ENSG00000162521
ENSG00000153560	0.0775132	ENSG00000181555
ENSG00000134444	0.0775125	ENSG00000186812
ENSG00000081019	0.0775121	ENSG00000198162
ENSG00000100348	0.077511	ENSG00000100372
ENSG00000039650	0.0775101	ENSG00000104946
ENSG00000135930	0.0775101	ENSG00000144535
ENSG00000099910	0.0775084	ENSG00000100083
ENSG00000112695	0.0775081	ENSG00000127540
ENSG00000211599	0.0775074	ENSG00000211611
ENSG00000100403	0.077507	ENSG00000226328
ENSG00000223529	0.0775063	ENSG00000249855
ENSG00000104219	0.0775054	ENSG00000165392
ENSG00000099949	0.0775041	ENSG00000128159
ENSG00000100591	0.0775031	ENSG00000133997
ENSG00000197043	0.0775008	ENSG00000198624
ENSG00000133872	0.0775	ENSG00000164733
ENSG00000125482	0.0774995	ENSG00000165219
ENSG00000143324	0.077499	ENSG00000230124
ENSG00000061794	0.0774987	ENSG00000064102
ENSG00000067334	0.077498	ENSG00000122481
ENSG00000092140	0.0774978	ENSG00000100883
ENSG00000072364	0.0774976	ENSG00000113575
ENSG00000123992	0.0774965	ENSG00000138363
ENSG00000141456	0.0774964	ENSG00000198920
ENSG00000085872	0.0774962	ENSG00000126461
ENSG00000074356	0.0774949	ENSG00000129250
ENSG00000187741	0.0774943	ENSG00000197912
ENSG00000132549	0.0774933	ENSG00000156471
ENSG00000114686	0.0774931	ENSG00000136522
ENSG00000131446	0.0774923	ENSG00000145740
ENSG00000116212	0.0774917	ENSG00000162607
ENSG00000092203	0.0774908	ENSG00000165782
ENSG00000105063	0.0774885	ENSG00000130725
ENSG00000101901	0.0774879	ENSG00000196507
ENSG00000117362	0.0774864	ENSG00000143553
ENSG00000079332	0.0774856	ENSG00000107651
ENSG00000131966	0.0774854	ENSG00000134001
ENSG00000104885	0.077485	ENSG00000104969
ENSG00000207205	0.0774849	ENSG00000277610
ENSG00000107937	0.0774847	ENSG00000151657
ENSG00000166451	0.0774842	ENSG00000168872
ENSG00000066279	0.0774838	ENSG00000145386
ENSG00000063245	0.0774825	ENSG00000185800
ENSG00000214485	0.0774824	ENSG00000228887
ENSG00000070770	0.0774789	ENSG00000083799
ENSG00000086598	0.0774786	ENSG00000174437
ENSG00000160218	0.0774773	ENSG00000160285
ENSG00000111206	0.0774764	ENSG00000111247
ENSG00000104714	0.0774749	ENSG00000104765
ENSG00000068323	0.0774748	ENSG00000068400
ENSG00000099956	0.0774734	ENSG00000170638
ENSG00000092201	0.0774725	ENSG00000100897
ENSG00000047249	0.0774717	ENSG00000083168
ENSG00000103363	0.0774707	ENSG00000197562
ENSG00000100139	0.0774703	ENSG00000100401
ENSG00000102606	0.0774697	ENSG00000134900
ENSG00000104763	0.0774688	ENSG00000169490
ENSG00000099725	0.0774678	ENSG00000198692
ENSG00000169718	0.0774672	ENSG00000204237
ENSG00000137337	0.0774643	ENSG00000204560
ENSG00000167601	0.0774638	ENSG00000177575
ENSG00000129292	0.0774636	ENSG00000176623
ENSG00000167220	0.077463	ENSG00000206418
ENSG00000091157	0.0774614	ENSG00000141759
ENSG00000126062	0.0774595	ENSG00000163930
ENSG00000095319	0.0774562	ENSG00000136938
ENSG00000103121	0.0774557	ENSG00000158805
ENSG00000086619	0.0774548	ENSG00000149428
ENSG00000110696	0.0774548	ENSG00000165916
ENSG00000130227	0.0774541	ENSG00000184661
ENSG00000148308	0.0774529	ENSG00000165219
ENSG00000136940	0.077451	ENSG00000176248
ENSG00000152443	0.0774505	ENSG00000204524
ENSG00000100288	0.0774502	ENSG00000130638
ENSG00000101974	0.0774492	ENSG00000130826
ENSG00000121807	0.0774476	ENSG00000183625
ENSG00000119616	0.0774473	ENSG00000119661
ENSG00000008324	0.0774467	ENSG00000163938
ENSG00000156469	0.0774465	ENSG00000164944
ENSG00000119523	0.0774459	ENSG00000136897
ENSG00000125743	0.0774453	ENSG00000130724
ENSG00000167601	0.077445	ENSG00000173369
ENSG00000021776	0.0774438	ENSG00000140319
ENSG00000127054	0.0774435	ENSG00000130939
ENSG00000117222	0.0774435	ENSG00000135775
ENSG00000160219	0.0774425	ENSG00000269556
ENSG00000108468	0.0774419	ENSG00000141279
ENSG00000089737	0.0774417	ENSG00000100796
ENSG00000172239	0.0774415	ENSG00000172262
ENSG00000109919	0.0774412	ENSG00000123444
ENSG00000005381	0.0774404	ENSG00000185198
ENSG00000142168	0.0774399	ENSG00000154642
ENSG00000163558	0.0774383	ENSG00000173890
ENSG00000104221	0.0774381	ENSG00000104290
ENSG00000065457	0.0774378	ENSG00000157349
ENSG00000211652	0.0774348	ENSG00000211976
ENSG00000157322	0.0774335	ENSG00000196436
ENSG00000101782	0.0774333	ENSG00000154889
ENSG00000100422	0.0774329	ENSG00000186951
ENSG00000088812	0.0774313	ENSG00000125818
ENSG00000145041	0.0774305	ENSG00000172046
ENSG00000125846	0.0774297	ENSG00000125875
ENSG00000130939	0.0774288	ENSG00000198793
ENSG00000134108	0.0774287	ENSG00000225733
ENSG00000186130	0.0774286	ENSG00000189369
ENSG00000089682	0.0774275	ENSG00000269743
ENSG00000102119	0.0774266	ENSG00000130159
ENSG00000144635	0.0774263	ENSG00000163528
ENSG00000104635	0.0774262	ENSG00000147535
ENSG00000136908	0.0774259	ENSG00000197070
ENSG00000165916	0.0774251	ENSG00000175216
ENSG00000171763	0.0774237	ENSG00000179335
ENSG00000124659	0.0774234	ENSG00000187713
ENSG00000054611	0.0774233	ENSG00000073169
ENSG00000092203	0.0774229	ENSG00000129562
ENSG00000106803	0.0774223	ENSG00000136874
ENSG00000086548	0.0774208	ENSG00000100448
ENSG00000137038	0.0774206	ENSG00000137074
ENSG00000164751	0.0774199	ENSG00000164919
ENSG00000104714	0.0774193	ENSG00000104763
ENSG00000185808	0.0774174	ENSG00000238197
ENSG00000100726	0.0774164	ENSG00000167965
ENSG00000181135	0.0774151	ENSG00000181638
ENSG00000215093	0.0774147	ENSG00000259612
ENSG00000167986	0.0774144	ENSG00000175216
ENSG00000125835	0.0774143	ENSG00000232838
ENSG00000100575	0.077414	ENSG00000154001
ENSG00000109805	0.0774137	ENSG00000174371
ENSG00000025770	0.077413	ENSG00000187051
ENSG00000110536	0.077412	ENSG00000175216
ENSG00000110172	0.0774115	ENSG00000149231
ENSG00000083799	0.0774105	ENSG00000141084
ENSG00000109332	0.0774099	ENSG00000153130
ENSG00000156697	0.0774089	ENSG00000177485
ENSG00000172466	0.0774083	ENSG00000198081
ENSG00000100325	0.0774082	ENSG00000100416
ENSG00000145041	0.0774077	ENSG00000164051
ENSG00000010404	0.0774062	ENSG00000071553
ENSG00000149357	0.0774061	ENSG00000175582
ENSG00000100410	0.0774057	ENSG00000100412
ENSG00000071082	0.0774032	ENSG00000134419
ENSG00000132716	0.0774031	ENSG00000163374
ENSG00000204525	0.0774027	ENSG00000204632
ENSG00000070413	0.0774021	ENSG00000128185
ENSG00000239975	0.0774017	ENSG00000251546
ENSG00000155961	0.0774011	ENSG00000184216
ENSG00000125826	0.0774002	ENSG00000247315
ENSG00000117543	0.0773997	ENSG00000143033
ENSG00000102837	0.0773992	ENSG00000124469
ENSG00000134905	0.0773992	ENSG00000150401
ENSG00000136381	0.0773982	ENSG00000225973
ENSG00000096401	0.0773973	ENSG00000124733
ENSG00000109536	0.0773959	ENSG00000138663
ENSG00000070061	0.0773953	ENSG00000165688
ENSG00000166855	0.077395	ENSG00000183475
ENSG00000092108	0.0773944	ENSG00000092201
ENSG00000070367	0.0773931	ENSG00000126804
ENSG00000161981	0.0773924	ENSG00000167969
ENSG00000100150	0.077392	ENSG00000100410
ENSG00000234741	0.0773915	ENSG00000269893
ENSG00000214389	0.0773905	ENSG00000235174
ENSG00000181007	0.07739	ENSG00000189164
ENSG00000099999	0.0773899	ENSG00000100280
ENSG00000155275	0.0773886	ENSG00000249673
ENSG00000152518	0.0773879	ENSG00000279873
ENSG00000099341	0.0773874	ENSG00000130725
ENSG00000087299	0.0773856	ENSG00000100483
ENSG00000100601	0.0773856	ENSG00000119725
ENSG00000165029	0.0773847	ENSG00000235823
ENSG00000114062	0.0773843	ENSG00000128915
ENSG00000180185	0.0773816	ENSG00000197774
ENSG00000088876	0.0773806	ENSG00000247315
ENSG00000143761	0.0773798	ENSG00000162923
ENSG00000125166	0.0773798	ENSG00000213380
ENSG00000148308	0.0773792	ENSG00000167112
ENSG00000108509	0.0773791	ENSG00000108963
ENSG00000142507	0.0773791	ENSG00000205544
ENSG00000183309	0.077379	ENSG00000185803
ENSG00000235706	0.0773753	ENSG00000247092
ENSG00000073614	0.0773752	ENSG00000120647
ENSG00000143319	0.0773751	ENSG00000186141
ENSG00000123106	0.0773749	ENSG00000205707
ENSG00000165675	0.0773732	ENSG00000173275
ENSG00000083799	0.0773715	ENSG00000132612
ENSG00000122390	0.0773711	ENSG00000138834
ENSG00000025800	0.0773705	ENSG00000159592
ENSG00000218891	0.0773703	ENSG00000261221
ENSG00000119414	0.0773696	ENSG00000136888
ENSG00000078142	0.0773696	ENSG00000141458
ENSG00000070770	0.0773695	ENSG00000166822
ENSG00000039650	0.077369	ENSG00000170906
ENSG00000100124	0.0773679	ENSG00000273899
ENSG00000084463	0.0773673	ENSG00000111653
ENSG00000079277	0.0773664	ENSG00000159658
ENSG00000130382	0.0773664	ENSG00000161914
ENSG00000008300	0.0773661	ENSG00000228350
ENSG00000063978	0.0773629	ENSG00000157869
ENSG00000183426	0.0773626	ENSG00000250251
ENSG00000108509	0.077362	ENSG00000132382
ENSG00000023697	0.0773606	ENSG00000084463
ENSG00000104714	0.0773602	ENSG00000197217
ENSG00000157540	0.0773589	ENSG00000173276
ENSG00000133858	0.0773581	ENSG00000249087
ENSG00000134748	0.077358	ENSG00000162601
ENSG00000088682	0.0773572	ENSG00000102910
ENSG00000200169	0.0773558	ENSG00000201183
ENSG00000178719	0.0773551	ENSG00000179526
ENSG00000067208	0.0773543	ENSG00000154511
ENSG00000143742	0.0773534	ENSG00000207721
ENSG00000112984	0.0773525	ENSG00000139734
ENSG00000175061	0.0773523	ENSG00000234741
ENSG00000074356	0.077352	ENSG00000141499
ENSG00000167130	0.0773519	ENSG00000176248
ENSG00000034693	0.0773516	ENSG00000130023
ENSG00000125304	0.0773511	ENSG00000130177
ENSG00000107771	0.0773505	ENSG00000108061
ENSG00000133874	0.0773499	ENSG00000198042
ENSG00000162642	0.0773484	ENSG00000174842
ENSG00000099977	0.0773465	ENSG00000180957
ENSG00000125901	0.0773433	ENSG00000196476
ENSG00000111667	0.0773429	ENSG00000213782
ENSG00000100578	0.0773428	ENSG00000100614
ENSG00000100138	0.0773421	ENSG00000187051
ENSG00000159256	0.0773417	ENSG00000185658
ENSG00000071859	0.0773394	ENSG00000102078
ENSG00000100225	0.0773389	ENSG00000100372
ENSG00000225151	0.0773388	ENSG00000259429
ENSG00000006652	0.0773387	ENSG00000136527
ENSG00000100577	0.0773385	ENSG00000100601
ENSG00000066117	0.0773381	ENSG00000076108
ENSG00000100227	0.077336	ENSG00000242259
ENSG00000197217	0.0773358	ENSG00000214050
ENSG00000211924	0.0773349	ENSG00000211930
ENSG00000130725	0.0773297	ENSG00000142409
ENSG00000131148	0.0773291	ENSG00000166595
ENSG00000069329	0.077329	ENSG00000261609
ENSG00000119321	0.0773281	ENSG00000126883
ENSG00000130726	0.077328	ENSG00000171443
ENSG00000129566	0.0773247	ENSG00000155463
ENSG00000100150	0.0773245	ENSG00000198089
ENSG00000237668	0.0773243	ENSG00000240509
ENSG00000167900	0.0773226	ENSG00000186185
ENSG00000022840	0.0773214	ENSG00000136044
ENSG00000111669	0.0773213	ENSG00000228232
ENSG00000172113	0.0773197	ENSG00000232112
ENSG00000056586	0.0773194	ENSG00000136819
ENSG00000147889	0.0773174	ENSG00000215221
ENSG00000143373	0.077315	ENSG00000160785
ENSG00000149930	0.0773139	ENSG00000156858
ENSG00000089820	0.0773138	ENSG00000126895
ENSG00000138617	0.0773135	ENSG00000166938
ENSG00000151332	0.0773134	ENSG00000196792
ENSG00000100031	0.0773127	ENSG00000280208
ENSG00000011426	0.0773105	ENSG00000166803
ENSG00000182979	0.0773104	ENSG00000183576
ENSG00000092621	0.0773082	ENSG00000130707
ENSG00000104218	0.0773076	ENSG00000137574
ENSG00000048162	0.0773065	ENSG00000110104
ENSG00000074755	0.0773058	ENSG00000220205
ENSG00000129255	0.0773056	ENSG00000130826
ENSG00000107625	0.0773051	ENSG00000148606
ENSG00000111911	0.077302	ENSG00000186625
ENSG00000100888	0.0773016	ENSG00000129518
ENSG00000167930	0.0773008	ENSG00000206053
ENSG00000118518	0.0772989	ENSG00000146414
ENSG00000125482	0.0772975	ENSG00000148248
ENSG00000134056	0.0772973	ENSG00000145833
ENSG00000104689	0.0772964	ENSG00000173530
ENSG00000188283	0.0772943	ENSG00000245680
ENSG00000100083	0.0772941	ENSG00000241973
ENSG00000092203	0.0772916	ENSG00000151413
ENSG00000175489	0.0772914	ENSG00000197249
ENSG00000125482	0.0772907	ENSG00000188938
ENSG00000105610	0.0772906	ENSG00000136929
ENSG00000131653	0.0772888	ENSG00000167930
ENSG00000101966	0.0772886	ENSG00000188917
ENSG00000064999	0.0772884	ENSG00000204231
ENSG00000117650	0.0772882	ENSG00000139734
ENSG00000214535	0.0772873	ENSG00000234797
ENSG00000049167	0.0772867	ENSG00000049883
ENSG00000015475	0.0772852	ENSG00000100084
ENSG00000108590	0.0772847	ENSG00000170310
ENSG00000169499	0.0772824	ENSG00000198791
ENSG00000132466	0.077282	ENSG00000198301
ENSG00000089486	0.0772819	ENSG00000102858
ENSG00000119383	0.0772811	ENSG00000135040
ENSG00000031823	0.0772811	ENSG00000141985
ENSG00000073584	0.0772801	ENSG00000278053
ENSG00000005893	0.0772767	ENSG00000102241
ENSG00000110700	0.0772761	ENSG00000118181
ENSG00000118363	0.0772754	ENSG00000134910
ENSG00000116266	0.0772731	ENSG00000174842
ENSG00000103051	0.0772723	ENSG00000166848
ENSG00000111641	0.0772693	ENSG00000165714
ENSG00000143033	0.0772688	ENSG00000156876
ENSG00000110200	0.0772688	ENSG00000284922
ENSG00000100226	0.0772677	ENSG00000100410
ENSG00000091164	0.0772661	ENSG00000166479
ENSG00000103035	0.0772612	ENSG00000125166
ENSG00000029725	0.0772609	ENSG00000177302
ENSG00000160229	0.0772608	ENSG00000182141
ENSG00000140326	0.0772595	ENSG00000166946
ENSG00000054282	0.0772594	ENSG00000143702
ENSG00000004478	0.0772584	ENSG00000111667
ENSG00000071539	0.0772577	ENSG00000093009
ENSG00000214535	0.077257	ENSG00000228929
ENSG00000139826	0.0772557	ENSG00000185896
ENSG00000141012	0.0772555	ENSG00000158545
ENSG00000141252	0.0772539	ENSG00000198920
ENSG00000136824	0.0772528	ENSG00000136875
ENSG00000160214	0.0772521	ENSG00000160310
ENSG00000217716	0.077252	ENSG00000235552
ENSG00000112659	0.0772518	ENSG00000180992
ENSG00000121644	0.0772515	ENSG00000158711
ENSG00000006695	0.07725	ENSG00000141027
ENSG00000131931	0.0772495	ENSG00000147471
ENSG00000076924	0.0772486	ENSG00000105127
ENSG00000103035	0.0772484	ENSG00000159593
ENSG00000129292	0.0772447	ENSG00000160959
ENSG00000100603	0.0772445	ENSG00000119638
ENSG00000101639	0.0772442	ENSG00000178127
ENSG00000118412	0.0772437	ENSG00000135336
ENSG00000168924	0.077242	ENSG00000174227
ENSG00000103061	0.0772418	ENSG00000141098
ENSG00000126088	0.0772416	ENSG00000127125
ENSG00000054116	0.0772404	ENSG00000163875
ENSG00000154781	0.0772386	ENSG00000171148
ENSG00000018280	0.0772377	ENSG00000103569
ENSG00000126461	0.0772374	ENSG00000130725
ENSG00000165832	0.0772369	ENSG00000182180
ENSG00000104047	0.0772363	ENSG00000247556
ENSG00000171953	0.0772359	ENSG00000183011
ENSG00000090266	0.0772345	ENSG00000128524
ENSG00000092094	0.0772326	ENSG00000172590
ENSG00000211640	0.0772319	ENSG00000211648
ENSG00000143319	0.0772268	ENSG00000143398
ENSG00000136908	0.0772268	ENSG00000148331
ENSG00000068308	0.0772266	ENSG00000068400
ENSG00000100330	0.0772263	ENSG00000235954
ENSG00000079313	0.0772239	ENSG00000129932
ENSG00000095139	0.0772232	ENSG00000162236
ENSG00000099899	0.0772197	ENSG00000161179
ENSG00000116237	0.0772196	ENSG00000214114
ENSG00000156639	0.0772193	ENSG00000225921
ENSG00000077721	0.0772181	ENSG00000173275
ENSG00000119414	0.0772177	ENSG00000136940
ENSG00000167842	0.077217	ENSG00000220205
ENSG00000105618	0.0772165	ENSG00000183207
ENSG00000131725	0.0772162	ENSG00000165675
ENSG00000119559	0.0772157	ENSG00000175221
ENSG00000112031	0.0772152	ENSG00000146476
ENSG00000088832	0.0772148	ENSG00000089006
ENSG00000159882	0.0772147	ENSG00000267680
ENSG00000163565	0.0772139	ENSG00000163568
ENSG00000135535	0.0772137	ENSG00000196591
ENSG00000185298	0.0772129	ENSG00000185359
ENSG00000117505	0.0772121	ENSG00000122481
ENSG00000028839	0.0772109	ENSG00000093144
ENSG00000111540	0.0772098	ENSG00000170515
ENSG00000156239	0.0772097	ENSG00000160226
ENSG00000103145	0.0772094	ENSG00000130731
ENSG00000157020	0.077209	ENSG00000163939
ENSG00000110442	0.0772084	ENSG00000165916
ENSG00000101972	0.0772077	ENSG00000188917
ENSG00000099956	0.0772075	ENSG00000100225
ENSG00000063978	0.0772073	ENSG00000168826
ENSG00000101166	0.0772071	ENSG00000101193
ENSG00000100325	0.0772065	ENSG00000198089
ENSG00000068903	0.0772063	ENSG00000249115
ENSG00000101843	0.0772052	ENSG00000102241
ENSG00000059378	0.0772037	ENSG00000173193
ENSG00000116580	0.0772019	ENSG00000203761
ENSG00000031823	0.0772014	ENSG00000167487
ENSG00000142347	0.0772013	ENSG00000147459
ENSG00000168275	0.0771995	ENSG00000182004
ENSG00000107175	0.0771988	ENSG00000122692
ENSG00000134108	0.0771981	ENSG00000182973
ENSG00000121022	0.0771968	ENSG00000170791
ENSG00000158796	0.0771949	ENSG00000160714
ENSG00000104412	0.0771949	ENSG00000164961
ENSG00000111911	0.0771943	ENSG00000120438
ENSG00000064703	0.0771934	ENSG00000065183
ENSG00000100225	0.0771917	ENSG00000128203
ENSG00000049769	0.0771908	ENSG00000184083
ENSG00000003987	0.077189	ENSG00000241852
ENSG00000180822	0.0771889	ENSG00000250903
ENSG00000100109	0.0771887	ENSG00000241878
ENSG00000126226	0.0771882	ENSG00000188243
ENSG00000089006	0.0771871	ENSG00000101361
ENSG00000247400	0.0771861	ENSG00000267100
ENSG00000117500	0.0771857	ENSG00000174021
ENSG00000228502	0.0771852	ENSG00000261557
ENSG00000142207	0.0771844	ENSG00000156261
ENSG00000007392	0.077183	ENSG00000103245
ENSG00000029725	0.0771814	ENSG00000133028
ENSG00000075702	0.0771806	ENSG00000122966
ENSG00000161526	0.0771806	ENSG00000169727
ENSG00000102078	0.0771794	ENSG00000160131
ENSG00000153391	0.0771779	ENSG00000166377
ENSG00000151502	0.0771761	ENSG00000166266
ENSG00000088876	0.0771758	ENSG00000173418
ENSG00000146414	0.0771753	ENSG00000152818
ENSG00000059769	0.0771742	ENSG00000136891
ENSG00000131143	0.0771732	ENSG00000166595
ENSG00000100564	0.077173	ENSG00000119688
ENSG00000141101	0.0771729	ENSG00000159792
ENSG00000160949	0.0771726	ENSG00000179832
ENSG00000010322	0.0771714	ENSG00000173473
ENSG00000120159	0.0771712	ENSG00000198642
ENSG00000091009	0.0771706	ENSG00000134970
ENSG00000154642	0.07717	ENSG00000186866
ENSG00000132463	0.0771684	ENSG00000163626
ENSG00000132155	0.0771683	ENSG00000157014
ENSG00000131165	0.0771679	ENSG00000159461
ENSG00000137492	0.0771669	ENSG00000166261
ENSG00000148358	0.0771666	ENSG00000160563
ENSG00000105281	0.077166	ENSG00000149115
ENSG00000167770	0.0771645	ENSG00000167986
ENSG00000047249	0.0771636	ENSG00000104412
ENSG00000084092	0.0771632	ENSG00000178035
ENSG00000100478	0.077161	ENSG00000196943
ENSG00000052723	0.0771601	ENSG00000175984
ENSG00000131148	0.0771588	ENSG00000189091
ENSG00000072121	0.0771582	ENSG00000257621
ENSG00000005100	0.0771568	ENSG00000108528
ENSG00000110851	0.0771561	ENSG00000151148
ENSG00000087299	0.077155	ENSG00000100528
ENSG00000145016	0.0771537	ENSG00000186001
ENSG00000111786	0.0771526	ENSG00000176915
ENSG00000060762	0.0771524	ENSG00000112110
ENSG00000119616	0.0771515	ENSG00000140043
ENSG00000071082	0.0771515	ENSG00000213741
ENSG00000159069	0.0771514	ENSG00000165219
ENSG00000103194	0.0771514	ENSG00000167526
ENSG00000104365	0.0771513	ENSG00000133872
ENSG00000168078	0.0771501	ENSG00000178999
ENSG00000101199	0.0771491	ENSG00000149636
ENSG00000111726	0.0771482	ENSG00000139163
ENSG00000116489	0.0771481	ENSG00000134245
ENSG00000175886	0.0771481	ENSG00000216866
ENSG00000065243	0.0771479	ENSG00000116754
ENSG00000137996	0.0771477	ENSG00000224699
ENSG00000022840	0.0771473	ENSG00000084112
ENSG00000107815	0.077147	ENSG00000114767
ENSG00000167526	0.0771461	ENSG00000168872
ENSG00000086506	0.0771452	ENSG00000206177
ENSG00000007341	0.0771426	ENSG00000116266
ENSG00000065559	0.077141	ENSG00000074356
ENSG00000114796	0.0771409	ENSG00000156804
ENSG00000089057	0.0771401	ENSG00000089063
ENSG00000140299	0.07714	ENSG00000177082
ENSG00000011454	0.0771396	ENSG00000095319
ENSG00000171100	0.0771393	ENSG00000213397
ENSG00000089123	0.077139	ENSG00000125863
ENSG00000154316	0.0771383	ENSG00000198791
ENSG00000101290	0.0771382	ENSG00000185019
ENSG00000029639	0.0771375	ENSG00000215712
ENSG00000008853	0.0771373	ENSG00000168495
ENSG00000119383	0.0771354	ENSG00000136877
ENSG00000105221	0.0771352	ENSG00000142409
ENSG00000104765	0.0771331	ENSG00000147475
ENSG00000152942	0.0771325	ENSG00000164252
ENSG00000254685	0.0771319	ENSG00000259030
ENSG00000158941	0.0771304	ENSG00000165046
ENSG00000213262	0.0771297	ENSG00000249096
ENSG00000137100	0.0771284	ENSG00000182628
ENSG00000029364	0.0771282	ENSG00000257365
ENSG00000056586	0.0771271	ENSG00000136940
ENSG00000162236	0.0771243	ENSG00000175224
ENSG00000012232	0.0771229	ENSG00000155189
ENSG00000103037	0.0771226	ENSG00000166971
ENSG00000157540	0.0771217	ENSG00000160310
ENSG00000100462	0.0771216	ENSG00000100911
ENSG00000074356	0.0771215	ENSG00000127774
ENSG00000204220	0.0771213	ENSG00000225921
ENSG00000116539	0.0771205	ENSG00000158796
ENSG00000125037	0.0771197	ENSG00000144455
ENSG00000096006	0.0771193	ENSG00000159339
ENSG00000120860	0.077119	ENSG00000184752
ENSG00000112651	0.0771184	ENSG00000227057
ENSG00000130731	0.0771154	ENSG00000131653
ENSG00000101596	0.0771153	ENSG00000206418
ENSG00000119487	0.0771144	ENSG00000160445
ENSG00000065457	0.0771132	ENSG00000261609
ENSG00000183597	0.0771129	ENSG00000215193
ENSG00000126934	0.0771127	ENSG00000175221
ENSG00000125868	0.0771125	ENSG00000132664
ENSG00000159082	0.077112	ENSG00000160194
ENSG00000080824	0.077111	ENSG00000132002
ENSG00000028839	0.0771107	ENSG00000215712
ENSG00000115268	0.0771096	ENSG00000124614
ENSG00000154582	0.0771082	ENSG00000169139
ENSG00000112699	0.0771062	ENSG00000225921
ENSG00000127957	0.0771052	ENSG00000277072
ENSG00000100258	0.0771036	ENSG00000100410
ENSG00000009844	0.0771016	ENSG00000029639
ENSG00000091164	0.0771007	ENSG00000141452
ENSG00000100319	0.0770995	ENSG00000138942
ENSG00000105821	0.077099	ENSG00000234545
ENSG00000136942	0.0770988	ENSG00000237991
ENSG00000197217	0.077098	ENSG00000254093
ENSG00000156482	0.0770977	ENSG00000196683
ENSG00000005100	0.0770971	ENSG00000127804
ENSG00000025796	0.0770968	ENSG00000135341
ENSG00000100243	0.0770958	ENSG00000100425
ENSG00000136861	0.0770949	ENSG00000165688
ENSG00000148290	0.0770944	ENSG00000148334
ENSG00000066056	0.0770943	ENSG00000128052
ENSG00000092203	0.0770932	ENSG00000100949
ENSG00000075975	0.0770929	ENSG00000254999
ENSG00000149100	0.0770926	ENSG00000166788
ENSG00000120526	0.0770892	ENSG00000164941
ENSG00000168495	0.0770892	ENSG00000223508
ENSG00000112406	0.0770883	ENSG00000120438
ENSG00000102805	0.0770882	ENSG00000139842
ENSG00000139343	0.077086	ENSG00000177192
ENSG00000169925	0.0770859	ENSG00000188986
ENSG00000171448	0.0770852	ENSG00000198642
ENSG00000122696	0.0770843	ENSG00000137075
ENSG00000182670	0.077084	ENSG00000243646
ENSG00000131165	0.077083	ENSG00000166454
ENSG00000090659	0.077083	ENSG00000260314
ENSG00000184661	0.0770829	ENSG00000198791
ENSG00000137970	0.0770827	ENSG00000233476
ENSG00000065457	0.0770817	ENSG00000166454
ENSG00000160219	0.0770815	ENSG00000203879
ENSG00000114107	0.0770803	ENSG00000158220
ENSG00000165688	0.0770801	ENSG00000188566
ENSG00000104613	0.07708	ENSG00000134013
ENSG00000116698	0.0770795	ENSG00000230124
ENSG00000136319	0.0770784	ENSG00000151413
ENSG00000162852	0.0770762	ENSG00000188529
ENSG00000138757	0.077076	ENSG00000151247
ENSG00000009844	0.0770751	ENSG00000164494
ENSG00000130758	0.0770725	ENSG00000185453
ENSG00000054116	0.0770724	ENSG00000157916
ENSG00000138496	0.0770724	ENSG00000213928
ENSG00000142197	0.0770723	ENSG00000236830
ENSG00000005961	0.0770722	ENSG00000171611
ENSG00000051620	0.077071	ENSG00000146416
ENSG00000108509	0.0770707	ENSG00000170291
ENSG00000120029	0.0770695	ENSG00000166167
ENSG00000139178	0.0770692	ENSG00000139197
ENSG00000148290	0.0770686	ENSG00000196642
ENSG00000124789	0.0770678	ENSG00000145996
ENSG00000165678	0.0770677	ENSG00000166136
ENSG00000056586	0.0770669	ENSG00000188647
ENSG00000111540	0.0770666	ENSG00000139636
ENSG00000165568	0.0770655	ENSG00000196139
ENSG00000143228	0.0770651	ENSG00000178999
ENSG00000261557	0.077065	ENSG00000268222
ENSG00000111300	0.0770641	ENSG00000139324
ENSG00000138592	0.077063	ENSG00000166477
ENSG00000071994	0.0770619	ENSG00000112306
ENSG00000071082	0.0770618	ENSG00000188243
ENSG00000100325	0.0770616	ENSG00000183765
ENSG00000141456	0.0770614	ENSG00000186532
ENSG00000109133	0.0770601	ENSG00000109606
ENSG00000099917	0.0770595	ENSG00000185721
ENSG00000087586	0.0770585	ENSG00000161800
ENSG00000164933	0.0770585	ENSG00000176853
ENSG00000167842	0.077058	ENSG00000213859
ENSG00000145191	0.0770574	ENSG00000198836
ENSG00000102401	0.0770566	ENSG00000207291
ENSG00000107290	0.0770563	ENSG00000125482
ENSG00000204209	0.0770563	ENSG00000204304
ENSG00000151247	0.0770563	ENSG00000229944
ENSG00000140829	0.0770561	ENSG00000174177
ENSG00000066279	0.0770542	ENSG00000138778
ENSG00000082153	0.0770533	ENSG00000116030
ENSG00000109163	0.0770523	ENSG00000232398
ENSG00000126883	0.0770516	ENSG00000181090
ENSG00000084463	0.0770514	ENSG00000111196
ENSG00000136827	0.0770513	ENSG00000136877
ENSG00000099364	0.0770513	ENSG00000168488
ENSG00000097007	0.0770509	ENSG00000107164
ENSG00000198055	0.0770496	ENSG00000244405
ENSG00000128050	0.0770495	ENSG00000134852
ENSG00000062598	0.0770494	ENSG00000124214
ENSG00000143569	0.0770489	ENSG00000160818
ENSG00000102119	0.0770484	ENSG00000180879
ENSG00000171295	0.0770477	ENSG00000197054
ENSG00000140553	0.0770471	ENSG00000166855
ENSG00000104231	0.0770468	ENSG00000104408
ENSG00000049245	0.0770465	ENSG00000116685
ENSG00000104375	0.0770455	ENSG00000164919
ENSG00000154328	0.0770449	ENSG00000249898
ENSG00000147421	0.0770447	ENSG00000171428
ENSG00000088205	0.0770414	ENSG00000115816
ENSG00000076928	0.0770399	ENSG00000104859
ENSG00000164815	0.0770388	ENSG00000222011
ENSG00000069329	0.077038	ENSG00000141076
ENSG00000198663	0.0770376	ENSG00000227057
ENSG00000014216	0.077036	ENSG00000173442
ENSG00000006194	0.0770345	ENSG00000172366
ENSG00000160741	0.077034	ENSG00000163125
ENSG00000156697	0.0770337	ENSG00000203879
ENSG00000105373	0.0770335	ENSG00000108107
ENSG00000140365	0.0770333	ENSG00000259494
ENSG00000153443	0.0770304	ENSG00000185883
ENSG00000129235	0.0770298	ENSG00000133028
ENSG00000111832	0.0770285	ENSG00000123545
ENSG00000156976	0.077028	ENSG00000224781
ENSG00000148396	0.0770272	ENSG00000188566
ENSG00000165775	0.0770271	ENSG00000171100
ENSG00000125676	0.0770266	ENSG00000235174
ENSG00000140632	0.0770265	ENSG00000172366
ENSG00000119414	0.0770252	ENSG00000148153
ENSG00000107223	0.0770244	ENSG00000175854
ENSG00000111364	0.0770243	ENSG00000167272
ENSG00000138078	0.077023	ENSG00000243943
ENSG00000175387	0.0770216	ENSG00000178127
ENSG00000168228	0.0770198	ENSG00000250317
ENSG00000051523	0.077018	ENSG00000158545
ENSG00000111786	0.0770173	ENSG00000185344
ENSG00000130638	0.0770169	ENSG00000185721
ENSG00000138942	0.0770169	ENSG00000242247
ENSG00000158545	0.0770154	ENSG00000166822
ENSG00000063046	0.077015	ENSG00000147677
ENSG00000100351	0.0770145	ENSG00000124491
ENSG00000149231	0.0770138	ENSG00000166037
ENSG00000128965	0.0770136	ENSG00000196517
ENSG00000072958	0.0770135	ENSG00000129933
ENSG00000093010	0.0770121	ENSG00000184076
ENSG00000063978	0.0770115	ENSG00000159692
ENSG00000140265	0.0770088	ENSG00000140307
ENSG00000003987	0.0770083	ENSG00000133872
ENSG00000211652	0.0770068	ENSG00000223350
ENSG00000167862	0.0770066	ENSG00000183978
ENSG00000136522	0.0770062	ENSG00000171109
ENSG00000128272	0.0770058	ENSG00000187051
ENSG00000139178	0.0770056	ENSG00000256537
ENSG00000171606	0.0770035	ENSG00000213013
ENSG00000126775	0.077003	ENSG00000180008
ENSG00000138660	0.077002	ENSG00000138757
ENSG00000105612	0.0770018	ENSG00000196517
ENSG00000143314	0.0770012	ENSG00000160752
ENSG00000088298	0.0770005	ENSG00000118705
ENSG00000138834	0.0770003	ENSG00000183751
ENSG00000172269	0.0770003	ENSG00000185475
ENSG00000093183	0.077	ENSG00000170876
ENSG00000070367	0.0769997	ENSG00000089775
ENSG00000155304	0.0769995	ENSG00000159140
ENSG00000070366	0.0769971	ENSG00000174238
ENSG00000148516	0.0769969	ENSG00000237036
ENSG00000050130	0.0769968	ENSG00000133983
ENSG00000168724	0.0769968	ENSG00000172262
ENSG00000033011	0.0769965	ENSG00000125037
ENSG00000162961	0.076996	ENSG00000264350
ENSG00000070010	0.0769958	ENSG00000093009
ENSG00000007168	0.0769958	ENSG00000220205
ENSG00000141030	0.0769955	ENSG00000170222
ENSG00000110344	0.0769955	ENSG00000170322
ENSG00000069345	0.0769952	ENSG00000103111
ENSG00000100813	0.0769951	ENSG00000213983
ENSG00000184708	0.0769948	ENSG00000253352
ENSG00000109814	0.0769941	ENSG00000198856
ENSG00000090674	0.076994	ENSG00000118855
ENSG00000137776	0.0769936	ENSG00000140521
ENSG00000099849	0.0769935	ENSG00000182208
ENSG00000028528	0.0769931	ENSG00000140553
ENSG00000100442	0.0769915	ENSG00000100911
ENSG00000007376	0.0769907	ENSG00000103199
ENSG00000149187	0.0769892	ENSG00000175216
ENSG00000132128	0.076989	ENSG00000173660
ENSG00000179562	0.0769885	ENSG00000197024
ENSG00000128789	0.0769882	ENSG00000167315
ENSG00000102901	0.0769881	ENSG00000103091
ENSG00000065243	0.0769879	ENSG00000180488
ENSG00000170855	0.0769873	ENSG00000185163
ENSG00000142188	0.0769846	ENSG00000205581
ENSG00000151247	0.0769845	ENSG00000174720
ENSG00000148935	0.0769845	ENSG00000183161
ENSG00000087263	0.0769842	ENSG00000131148
ENSG00000104142	0.0769837	ENSG00000166946
ENSG00000162065	0.0769836	ENSG00000197562
ENSG00000071553	0.0769828	ENSG00000188706
ENSG00000070669	0.0769804	ENSG00000137876
ENSG00000165630	0.0769787	ENSG00000170759
ENSG00000100280	0.0769785	ENSG00000100412
ENSG00000134321	0.0769785	ENSG00000151692
ENSG00000041802	0.0769778	ENSG00000145191
ENSG00000085511	0.0769778	ENSG00000152818
ENSG00000170242	0.0769774	ENSG00000198730
ENSG00000117505	0.0769758	ENSG00000117569
ENSG00000112305	0.0769756	ENSG00000112701
ENSG00000132912	0.0769748	ENSG00000145868
ENSG00000147439	0.0769748	ENSG00000157110
ENSG00000079999	0.0769746	ENSG00000161847
ENSG00000116906	0.0769728	ENSG00000198700
ENSG00000077254	0.0769724	ENSG00000122417
ENSG00000056277	0.0769706	ENSG00000076770
ENSG00000145741	0.0769701	ENSG00000147677
ENSG00000131143	0.0769697	ENSG00000140995
ENSG00000156467	0.0769686	ENSG00000176623
ENSG00000182944	0.0769676	ENSG00000184708
ENSG00000120159	0.0769652	ENSG00000122729
ENSG00000015475	0.0769651	ENSG00000185721
ENSG00000105248	0.0769643	ENSG00000130382
ENSG00000125352	0.0769633	ENSG00000131725
ENSG00000144566	0.0769633	ENSG00000163939
ENSG00000117133	0.0769621	ENSG00000156875
ENSG00000254157	0.0769619	ENSG00000273962
ENSG00000100253	0.0769618	ENSG00000128165
ENSG00000100220	0.0769614	ENSG00000205853
ENSG00000151148	0.0769602	ENSG00000196510
ENSG00000132153	0.0769596	ENSG00000164091
ENSG00000102384	0.0769595	ENSG00000186185
ENSG00000162191	0.0769588	ENSG00000175467
ENSG00000176444	0.076958	ENSG00000198837
ENSG00000112659	0.0769574	ENSG00000161904
ENSG00000138107	0.0769556	ENSG00000198728
ENSG00000100726	0.0769553	ENSG00000103275
ENSG00000127481	0.0769553	ENSG00000198793
ENSG00000076201	0.0769537	ENSG00000163512
ENSG00000235043	0.0769536	ENSG00000235552
ENSG00000100568	0.0769512	ENSG00000151445
ENSG00000101336	0.076951	ENSG00000204472
ENSG00000103168	0.0769506	ENSG00000174177
ENSG00000102606	0.0769504	ENSG00000125304
ENSG00000089053	0.0769484	ENSG00000110801
ENSG00000112078	0.076948	ENSG00000112308
ENSG00000172466	0.0769479	ENSG00000255112
ENSG00000088280	0.0769474	ENSG00000204219
ENSG00000143742	0.0769456	ENSG00000168275
ENSG00000069248	0.0769452	ENSG00000153207
ENSG00000093183	0.0769443	ENSG00000163930
ENSG00000116752	0.0769442	ENSG00000215717
ENSG00000101782	0.0769439	ENSG00000206418
ENSG00000126804	0.0769423	ENSG00000134001
ENSG00000173473	0.076942	ENSG00000198218
ENSG00000112031	0.07694	ENSG00000146433
ENSG00000197321	0.0769398	ENSG00000224597
ENSG00000114030	0.0769386	ENSG00000175792
ENSG00000117505	0.0769379	ENSG00000137992
ENSG00000129255	0.0769355	ENSG00000170296
ENSG00000034693	0.0769352	ENSG00000120437
ENSG00000099940	0.0769351	ENSG00000100034
ENSG00000085644	0.0769348	ENSG00000131653
ENSG00000162368	0.0769341	ENSG00000162607
ENSG00000112339	0.0769339	ENSG00000112357
ENSG00000089737	0.0769307	ENSG00000165934
ENSG00000165688	0.0769306	ENSG00000167113
ENSG00000092148	0.0769296	ENSG00000129562
ENSG00000109814	0.0769292	ENSG00000170448
ENSG00000130766	0.0769268	ENSG00000184575
ENSG00000142166	0.0769263	ENSG00000185808
ENSG00000101557	0.076926	ENSG00000186812
ENSG00000135521	0.0769253	ENSG00000198818
ENSG00000130254	0.0769251	ENSG00000167657
ENSG00000025770	0.0769247	ENSG00000099901
ENSG00000005022	0.0769222	ENSG00000101843
ENSG00000068489	0.0769218	ENSG00000156970
ENSG00000107164	0.0769216	ENSG00000148331
ENSG00000140854	0.0769205	ENSG00000167005
ENSG00000141759	0.0769193	ENSG00000152223
ENSG00000067208	0.0769185	ENSG00000077254
ENSG00000081019	0.0769168	ENSG00000162777
ENSG00000173653	0.0769119	ENSG00000174744
ENSG00000059769	0.0769082	ENSG00000119523
ENSG00000235552	0.0769078	ENSG00000240509
ENSG00000089006	0.076907	ENSG00000125779
ENSG00000197857	0.0769049	ENSG00000198429
ENSG00000129932	0.0769037	ENSG00000142002
ENSG00000075415	0.0769027	ENSG00000157895
ENSG00000143457	0.0769004	ENSG00000169359
ENSG00000132541	0.0769	ENSG00000147669
ENSG00000024526	0.0768984	ENSG00000178999
ENSG00000103005	0.0768984	ENSG00000205250
ENSG00000037637	0.0768966	ENSG00000160087
ENSG00000101986	0.0768957	ENSG00000160211
ENSG00000100227	0.0768945	ENSG00000100288
ENSG00000117632	0.0768941	ENSG00000117724
ENSG00000064995	0.0768938	ENSG00000124641
ENSG00000107672	0.0768936	ENSG00000166295
ENSG00000151247	0.0768928	ENSG00000163626
ENSG00000058729	0.0768922	ENSG00000151304
ENSG00000052802	0.0768888	ENSG00000138413
ENSG00000002549	0.0768888	ENSG00000185745
ENSG00000148343	0.0768885	ENSG00000160563
ENSG00000136986	0.0768884	ENSG00000182307
ENSG00000097007	0.0768882	ENSG00000148384
ENSG00000204231	0.0768881	ENSG00000204438
ENSG00000104671	0.076888	ENSG00000168522
ENSG00000110057	0.0768878	ENSG00000110719
ENSG00000243238	0.0768872	ENSG00000251039
ENSG00000146426	0.0768865	ENSG00000215712
ENSG00000101966	0.0768857	ENSG00000126945
ENSG00000120158	0.0768855	ENSG00000147854
ENSG00000102081	0.0768854	ENSG00000156697
ENSG00000038219	0.0768853	ENSG00000127914
ENSG00000188283	0.0768849	ENSG00000233527
ENSG00000108961	0.076883	ENSG00000129255
ENSG00000028528	0.0768829	ENSG00000166855
ENSG00000178685	0.0768829	ENSG00000178719
ENSG00000021776	0.0768809	ENSG00000114062
ENSG00000116171	0.0768808	ENSG00000123472
ENSG00000185658	0.0768806	ENSG00000185808
ENSG00000107341	0.076879	ENSG00000281649
ENSG00000124688	0.076878	ENSG00000146143
ENSG00000143373	0.0768779	ENSG00000143569
ENSG00000092140	0.0768779	ENSG00000165525
ENSG00000129911	0.0768776	ENSG00000167491
ENSG00000130731	0.0768748	ENSG00000205937
ENSG00000129559	0.0768726	ENSG00000187630
ENSG00000179364	0.0768724	ENSG00000184887
ENSG00000075975	0.0768723	ENSG00000114745
ENSG00000196369	0.0768723	ENSG00000270872
ENSG00000008516	0.076872	ENSG00000162747
ENSG00000067900	0.0768707	ENSG00000178127
ENSG00000076770	0.0768702	ENSG00000102078
ENSG00000142544	0.0768702	ENSG00000181029
ENSG00000083168	0.07687	ENSG00000104687
ENSG00000070010	0.0768696	ENSG00000182944
ENSG00000161202	0.0768652	ENSG00000161204
ENSG00000100028	0.0768643	ENSG00000100083
ENSG00000120533	0.076863	ENSG00000176623
ENSG00000103199	0.0768628	ENSG00000205937
ENSG00000102241	0.0768622	ENSG00000262919
ENSG00000085415	0.0768612	ENSG00000101574
ENSG00000091127	0.0768583	ENSG00000128050
ENSG00000143476	0.0768582	ENSG00000276043
ENSG00000075785	0.0768579	ENSG00000180370
ENSG00000005100	0.0768567	ENSG00000141252
ENSG00000132612	0.0768565	ENSG00000197912
ENSG00000090054	0.0768554	ENSG00000119318
ENSG00000159579	0.0768554	ENSG00000205250
ENSG00000129083	0.0768548	ENSG00000177951
ENSG00000112984	0.0768544	ENSG00000166803
ENSG00000004975	0.0768537	ENSG00000167720
ENSG00000126012	0.0768537	ENSG00000172943
ENSG00000107341	0.0768519	ENSG00000122696
ENSG00000140374	0.07685	ENSG00000178761
ENSG00000068489	0.076849	ENSG00000158402
ENSG00000166181	0.0768483	ENSG00000186660
ENSG00000099341	0.0768456	ENSG00000105568
ENSG00000094804	0.0768454	ENSG00000168496
ENSG00000022976	0.0768443	ENSG00000100796
ENSG00000188868	0.076844	ENSG00000196466
ENSG00000110536	0.0768414	ENSG00000149187
ENSG00000136153	0.0768412	ENSG00000261105
ENSG00000072778	0.0768381	ENSG00000108509
ENSG00000166716	0.0768381	ENSG00000170776
ENSG00000170266	0.0768374	ENSG00000177830
ENSG00000092036	0.0768345	ENSG00000092098
ENSG00000110696	0.0768343	ENSG00000184281
ENSG00000087302	0.0768333	ENSG00000197930
ENSG00000023697	0.0768326	ENSG00000111269
ENSG00000089123	0.0768321	ENSG00000101310
ENSG00000169905	0.0768318	ENSG00000174606
ENSG00000059145	0.0768317	ENSG00000185883
ENSG00000181038	0.0768316	ENSG00000196704
ENSG00000100241	0.0768315	ENSG00000198911
ENSG00000103363	0.0768314	ENSG00000126602
ENSG00000115484	0.0768309	ENSG00000173163
ENSG00000128322	0.0768302	ENSG00000211685
ENSG00000103194	0.0768292	ENSG00000141002
ENSG00000136811	0.0768278	ENSG00000136878
ENSG00000184216	0.0768278	ENSG00000235802
ENSG00000196976	0.0768261	ENSG00000269556
ENSG00000162910	0.0768251	ENSG00000173726
ENSG00000157379	0.0768243	ENSG00000182400
ENSG00000105325	0.0768235	ENSG00000141985
ENSG00000119541	0.0768223	ENSG00000186812
ENSG00000100897	0.0768222	ENSG00000129566
ENSG00000074356	0.0768215	ENSG00000171861
ENSG00000130810	0.0768214	ENSG00000184162
ENSG00000254221	0.0768213	ENSG00000254245
ENSG00000121350	0.0768207	ENSG00000215021
ENSG00000066739	0.0768203	ENSG00000089737
ENSG00000070770	0.0768196	ENSG00000184939
ENSG00000185304	0.0768195	ENSG00000222041
ENSG00000148331	0.0768194	ENSG00000167118
ENSG00000160959	0.0768189	ENSG00000196922
ENSG00000078668	0.0768187	ENSG00000165392
ENSG00000163798	0.076818	ENSG00000168894
ENSG00000167395	0.0768174	ENSG00000169957
ENSG00000104714	0.076816	ENSG00000129691
ENSG00000104643	0.0768158	ENSG00000147548
ENSG00000063601	0.0768158	ENSG00000156709
ENSG00000090581	0.0768137	ENSG00000185883
ENSG00000100650	0.0768129	ENSG00000119682
ENSG00000101150	0.0768128	ENSG00000184402
ENSG00000156253	0.0768127	ENSG00000159055
ENSG00000136986	0.0768126	ENSG00000147654
ENSG00000149541	0.0768115	ENSG00000213593
ENSG00000086061	0.0768111	ENSG00000107371
ENSG00000119541	0.0768106	ENSG00000152242
ENSG00000102978	0.07681	ENSG00000189091
ENSG00000166788	0.0768097	ENSG00000175390
ENSG00000066117	0.0768093	ENSG00000135392
ENSG00000100241	0.0768082	ENSG00000130638
ENSG00000196683	0.0768081	ENSG00000241343
ENSG00000182307	0.0768079	ENSG00000185122
ENSG00000139826	0.076806	ENSG00000253797
ENSG00000126883	0.0768058	ENSG00000130717
ENSG00000159792	0.076805	ENSG00000167005
ENSG00000168096	0.0768046	ENSG00000172366
ENSG00000116747	0.076803	ENSG00000143155
ENSG00000090061	0.0768015	ENSG00000100796
ENSG00000111897	0.0768015	ENSG00000178425
ENSG00000166091	0.0768011	ENSG00000171611
ENSG00000157450	0.0768003	ENSG00000225973
ENSG00000174173	0.0768002	ENSG00000198783
ENSG00000169972	0.0768001	ENSG00000197785
ENSG00000095906	0.076799	ENSG00000217930
ENSG00000105856	0.0767972	ENSG00000129518
ENSG00000103168	0.0767969	ENSG00000182149
ENSG00000122481	0.0767968	ENSG00000183291
ENSG00000116809	0.0767967	ENSG00000127054
ENSG00000159461	0.0767955	ENSG00000205250
ENSG00000140497	0.0767954	ENSG00000166716
ENSG00000168936	0.0767952	ENSG00000196810
ENSG00000013275	0.076794	ENSG00000108671
ENSG00000135597	0.0767938	ENSG00000146426
ENSG00000134574	0.0767938	ENSG00000172667
ENSG00000186074	0.0767919	ENSG00000204482
ENSG00000116521	0.0767916	ENSG00000143420
ENSG00000123415	0.0767908	ENSG00000178449
ENSG00000178921	0.07679	ENSG00000179409
ENSG00000158290	0.0767899	ENSG00000186376
ENSG00000103429	0.0767877	ENSG00000140694
ENSG00000199627	0.0767871	ENSG00000231721
ENSG00000100813	0.0767867	ENSG00000165819
ENSG00000127125	0.0767863	ENSG00000198198
ENSG00000007944	0.0767863	ENSG00000235823
ENSG00000114383	0.0767858	ENSG00000164051
ENSG00000159086	0.076785	ENSG00000160285
ENSG00000104142	0.0767844	ENSG00000185787
ENSG00000104689	0.0767842	ENSG00000197265
ENSG00000100347	0.0767841	ENSG00000284194
ENSG00000136819	0.0767832	ENSG00000165684
ENSG00000102981	0.0767813	ENSG00000125166
ENSG00000075336	0.076779	ENSG00000141446
ENSG00000121274	0.0767775	ENSG00000159461
ENSG00000137770	0.0767767	ENSG00000159459
ENSG00000083520	0.0767745	ENSG00000118939
ENSG00000104299	0.0767744	ENSG00000134013
ENSG00000021776	0.0767743	ENSG00000166200
ENSG00000152242	0.0767726	ENSG00000167220
ENSG00000011454	0.0767721	ENSG00000148334
ENSG00000074319	0.0767717	ENSG00000109911
ENSG00000092010	0.0767714	ENSG00000129473
ENSG00000125651	0.0767704	ENSG00000130382
ENSG00000141644	0.0767704	ENSG00000141759
ENSG00000168936	0.0767704	ENSG00000169020
ENSG00000111786	0.07677	ENSG00000139437
ENSG00000115523	0.0767686	ENSG00000180739
ENSG00000132341	0.0767641	ENSG00000136045
ENSG00000116752	0.0767638	ENSG00000265808
ENSG00000011243	0.0767636	ENSG00000141867
ENSG00000204366	0.0767634	ENSG00000204371
ENSG00000010404	0.076763	ENSG00000134602
ENSG00000092208	0.0767629	ENSG00000100934
ENSG00000059145	0.0767625	ENSG00000127580
ENSG00000100083	0.0767622	ENSG00000100084
ENSG00000131381	0.0767616	ENSG00000144566
ENSG00000070018	0.0767608	ENSG00000121380
ENSG00000110717	0.0767607	ENSG00000167770
ENSG00000064726	0.0767602	ENSG00000166797
ENSG00000117151	0.0767601	ENSG00000122432
ENSG00000125107	0.0767601	ENSG00000184939
ENSG00000166233	0.0767595	ENSG00000174485
ENSG00000166451	0.0767595	ENSG00000198931
ENSG00000060069	0.0767585	ENSG00000141644
ENSG00000096401	0.0767573	ENSG00000145996
ENSG00000119318	0.0767573	ENSG00000148218
ENSG00000240764	0.0767571	ENSG00000253159
ENSG00000163104	0.0767564	ENSG00000170448
ENSG00000082213	0.0767556	ENSG00000164252
ENSG00000163563	0.076755	ENSG00000171051
ENSG00000148343	0.0767549	ENSG00000148396
ENSG00000239704	0.0767546	ENSG00000259024
ENSG00000183530	0.0767545	ENSG00000185608
ENSG00000010256	0.0767541	ENSG00000164081
ENSG00000135845	0.076754	ENSG00000143207
ENSG00000115163	0.0767534	ENSG00000121152
ENSG00000079459	0.0767532	ENSG00000104765
ENSG00000118680	0.0767526	ENSG00000206418
ENSG00000092010	0.0767525	ENSG00000165792
ENSG00000134590	0.0767521	ENSG00000184867
ENSG00000065183	0.0767512	ENSG00000134262
ENSG00000108064	0.0767503	ENSG00000165660
ENSG00000081014	0.0767502	ENSG00000140265
ENSG00000223361	0.0767488	ENSG00000232187
ENSG00000157184	0.0767477	ENSG00000162384
ENSG00000153339	0.0767474	ENSG00000177576
ENSG00000130382	0.0767471	ENSG00000167657
ENSG00000103994	0.0767462	ENSG00000166887
ENSG00000100084	0.0767458	ENSG00000183597
ENSG00000067955	0.076745	ENSG00000103064
ENSG00000188536	0.0767445	ENSG00000204613
ENSG00000145425	0.0767439	ENSG00000182552
ENSG00000061936	0.0767428	ENSG00000177084
ENSG00000131876	0.0767423	ENSG00000140365
ENSG00000105248	0.0767419	ENSG00000161914
ENSG00000160285	0.0767397	ENSG00000205758
ENSG00000100564	0.0767382	ENSG00000154001
ENSG00000077463	0.0767375	ENSG00000167657
ENSG00000076770	0.076737	ENSG00000102241
ENSG00000119335	0.0767364	ENSG00000240489
ENSG00000151366	0.0767355	ENSG00000171204
ENSG00000109270	0.0767342	ENSG00000153130
ENSG00000110931	0.0767333	ENSG00000188735
ENSG00000105325	0.0767326	ENSG00000126934
ENSG00000092201	0.0767319	ENSG00000100478
ENSG00000165915	0.0767307	ENSG00000213619
ENSG00000017797	0.0767299	ENSG00000175387
ENSG00000100445	0.0767291	ENSG00000129484
ENSG00000080815	0.0767289	ENSG00000100650
ENSG00000136929	0.0767284	ENSG00000206172
ENSG00000167088	0.0767266	ENSG00000167220
ENSG00000070610	0.0767265	ENSG00000183354
ENSG00000097033	0.0767264	ENSG00000163349
ENSG00000117054	0.0767261	ENSG00000137955
ENSG00000104635	0.0767254	ENSG00000104691
ENSG00000100284	0.0767235	ENSG00000100359
ENSG00000119402	0.0767229	ENSG00000148343
ENSG00000108963	0.0767206	ENSG00000177370
ENSG00000104529	0.0767205	ENSG00000164346
ENSG00000103343	0.0767203	ENSG00000131653
ENSG00000128524	0.0767203	ENSG00000214253
ENSG00000170315	0.0767201	ENSG00000263563
ENSG00000277049	0.0767197	ENSG00000280286
ENSG00000084092	0.0767194	ENSG00000121897
ENSG00000122741	0.0767184	ENSG00000137100
ENSG00000127527	0.0767156	ENSG00000167674
ENSG00000159256	0.0767155	ENSG00000182670
ENSG00000135905	0.0767141	ENSG00000144460
ENSG00000118518	0.0767134	ENSG00000135521
ENSG00000083845	0.0767113	ENSG00000178982
ENSG00000147654	0.0767104	ENSG00000173137
ENSG00000100099	0.0767103	ENSG00000128191
ENSG00000165156	0.0767098	ENSG00000197858
ENSG00000130311	0.0767095	ENSG00000167491
ENSG00000133028	0.0767085	ENSG00000167699
ENSG00000050130	0.0767076	ENSG00000100575
ENSG00000171608	0.076707	ENSG00000231789
ENSG00000100836	0.0767063	ENSG00000129518
ENSG00000089289	0.0767056	ENSG00000205629
ENSG00000140374	0.0767049	ENSG00000178741
ENSG00000007168	0.076704	ENSG00000179409
ENSG00000113732	0.0767032	ENSG00000177556
ENSG00000136819	0.0767021	ENSG00000136937
ENSG00000130159	0.0767021	ENSG00000185825
ENSG00000104756	0.0767014	ENSG00000129422
ENSG00000107949	0.0767012	ENSG00000108064
ENSG00000100294	0.0766995	ENSG00000100410
ENSG00000169093	0.0766994	ENSG00000223773
ENSG00000100124	0.0766993	ENSG00000100416
ENSG00000128908	0.0766988	ENSG00000137871
ENSG00000188171	0.0766986	ENSG00000256229
ENSG00000131375	0.0766985	ENSG00000153560
ENSG00000088298	0.0766981	ENSG00000248487
ENSG00000067829	0.0766975	ENSG00000236337
ENSG00000160959	0.0766975	ENSG00000250571
ENSG00000103275	0.0766969	ENSG00000167965
ENSG00000160959	0.0766966	ENSG00000213563
ENSG00000002549	0.0766952	ENSG00000068079
ENSG00000119414	0.0766944	ENSG00000136811
ENSG00000134759	0.0766939	ENSG00000141380
ENSG00000116539	0.0766925	ENSG00000198700
ENSG00000127191	0.0766921	ENSG00000232434
ENSG00000081307	0.0766909	ENSG00000114354
ENSG00000134049	0.0766909	ENSG00000134444
ENSG00000103148	0.0766904	ENSG00000167967
ENSG00000125991	0.0766903	ENSG00000134825
ENSG00000116539	0.0766901	ENSG00000160785
ENSG00000109606	0.07669	ENSG00000145293
ENSG00000000938	0.0766898	ENSG00000163563
ENSG00000104442	0.0766896	ENSG00000132541
ENSG00000092140	0.0766889	ENSG00000165792
ENSG00000136982	0.0766881	ENSG00000167513
ENSG00000028528	0.0766869	ENSG00000181991
ENSG00000108479	0.0766859	ENSG00000181038
ENSG00000188818	0.0766858	ENSG00000206077
ENSG00000137770	0.076683	ENSG00000138614
ENSG00000102753	0.076683	ENSG00000139505
ENSG00000009844	0.0766829	ENSG00000112306
ENSG00000166484	0.0766827	ENSG00000177731
ENSG00000147421	0.076682	ENSG00000173281
ENSG00000130560	0.0766793	ENSG00000167118
ENSG00000033178	0.0766792	ENSG00000109133
ENSG00000106077	0.0766776	ENSG00000165171
ENSG00000103197	0.0766769	ENSG00000103199
ENSG00000073584	0.076676	ENSG00000108774
ENSG00000108559	0.0766746	ENSG00000186532
ENSG00000163349	0.0766742	ENSG00000163399
ENSG00000101413	0.0766734	ENSG00000163877
ENSG00000064995	0.0766721	ENSG00000204439
ENSG00000010017	0.0766718	ENSG00000137411
ENSG00000085719	0.0766717	ENSG00000132549
ENSG00000103569	0.0766701	ENSG00000127954
ENSG00000159063	0.07667	ENSG00000163382
ENSG00000163975	0.0766679	ENSG00000233487
ENSG00000235989	0.0766672	ENSG00000237977
ENSG00000100567	0.0766659	ENSG00000126814
ENSG00000177731	0.0766656	ENSG00000197879
ENSG00000131495	0.0766645	ENSG00000163170
ENSG00000112306	0.0766626	ENSG00000112339
ENSG00000125445	0.0766581	ENSG00000181610
ENSG00000099992	0.0766571	ENSG00000242259
ENSG00000151148	0.076655	ENSG00000185163
ENSG00000115415	0.0766547	ENSG00000185880
ENSG00000112695	0.0766533	ENSG00000135297
ENSG00000007168	0.0766529	ENSG00000108518
ENSG00000103018	0.0766523	ENSG00000153774
ENSG00000100104	0.0766514	ENSG00000159873
ENSG00000125485	0.0766509	ENSG00000136897
ENSG00000065457	0.0766494	ENSG00000070770
ENSG00000132463	0.0766494	ENSG00000179387
ENSG00000070501	0.0766482	ENSG00000147475
ENSG00000100902	0.0766472	ENSG00000119705
ENSG00000100353	0.0766458	ENSG00000242247
ENSG00000137996	0.0766443	ENSG00000197780
ENSG00000064995	0.076644	ENSG00000213676
ENSG00000097007	0.0766434	ENSG00000148337
ENSG00000067208	0.0766391	ENSG00000162688
ENSG00000083844	0.0766386	ENSG00000204514
ENSG00000110011	0.0766381	ENSG00000149823
ENSG00000143106	0.076638	ENSG00000226419
ENSG00000134748	0.0766376	ENSG00000162384
ENSG00000105610	0.0766372	ENSG00000197993
ENSG00000100023	0.0766369	ENSG00000241878
ENSG00000064999	0.0766367	ENSG00000124789
ENSG00000160229	0.0766362	ENSG00000197013
ENSG00000103275	0.0766352	ENSG00000131652
ENSG00000100105	0.076635	ENSG00000100220
ENSG00000189091	0.0766335	ENSG00000261609
ENSG00000131931	0.0766333	ENSG00000175324
ENSG00000103005	0.0766323	ENSG00000198373
ENSG00000100395	0.0766316	ENSG00000100417
ENSG00000111785	0.0766316	ENSG00000198015
ENSG00000100614	0.0766312	ENSG00000100632
ENSG00000137185	0.0766271	ENSG00000146109
ENSG00000143493	0.0766266	ENSG00000143756
ENSG00000090060	0.0766262	ENSG00000184990
ENSG00000112742	0.076626	ENSG00000137812
ENSG00000054148	0.0766257	ENSG00000136942
ENSG00000160688	0.0766222	ENSG00000163156
ENSG00000061936	0.0766219	ENSG00000132341
ENSG00000165219	0.0766208	ENSG00000167110
ENSG00000197062	0.0766207	ENSG00000204231
ENSG00000147677	0.0766196	ENSG00000156471
ENSG00000101901	0.0766188	ENSG00000157600
ENSG00000136986	0.0766188	ENSG00000185803
ENSG00000101247	0.0766188	ENSG00000232388
ENSG00000164587	0.0766187	ENSG00000166441
ENSG00000129235	0.0766184	ENSG00000132507
ENSG00000070413	0.0766171	ENSG00000099901
ENSG00000131165	0.0766169	ENSG00000189091
ENSG00000122705	0.0766138	ENSG00000137055
ENSG00000131013	0.0766137	ENSG00000146425
ENSG00000100225	0.0766122	ENSG00000100330
ENSG00000112031	0.0766121	ENSG00000146414
ENSG00000109180	0.0766114	ENSG00000132463
ENSG00000089006	0.0766111	ENSG00000149474
ENSG00000081307	0.0766104	ENSG00000176142
ENSG00000147439	0.0766101	ENSG00000155189
ENSG00000163635	0.0766099	ENSG00000198218
ENSG00000118046	0.0766094	ENSG00000167491
ENSG00000102710	0.0766089	ENSG00000127870
ENSG00000099999	0.0766086	ENSG00000100403
ENSG00000156709	0.0766083	ENSG00000224281
ENSG00000104731	0.0766081	ENSG00000185324
ENSG00000156931	0.0766069	ENSG00000187068
ENSG00000071994	0.0766066	ENSG00000146426
ENSG00000116138	0.0766065	ENSG00000126070
ENSG00000169919	0.0766061	ENSG00000213614
ENSG00000118873	0.076604	ENSG00000162910
ENSG00000137770	0.0766018	ENSG00000140307
ENSG00000102978	0.0766016	ENSG00000103064
ENSG00000100139	0.0766008	ENSG00000100426
ENSG00000129235	0.0766008	ENSG00000170043
ENSG00000076201	0.0765993	ENSG00000113811
ENSG00000183530	0.0765992	ENSG00000185651
ENSG00000102981	0.0765975	ENSG00000166595
ENSG00000115944	0.0765972	ENSG00000198839
ENSG00000118496	0.076597	ENSG00000146476
ENSG00000065970	0.0765969	ENSG00000111266
ENSG00000053702	0.0765949	ENSG00000111196
ENSG00000122687	0.0765941	ENSG00000164818
ENSG00000104219	0.0765935	ENSG00000197265
ENSG00000008300	0.0765935	ENSG00000213672
ENSG00000124784	0.0765924	ENSG00000225921
ENSG00000169976	0.0765916	ENSG00000186625
ENSG00000007545	0.0765908	ENSG00000103126
ENSG00000003056	0.0765906	ENSG00000060237
ENSG00000079387	0.0765895	ENSG00000183283
ENSG00000137055	0.0765892	ENSG00000137075
ENSG00000085832	0.0765879	ENSG00000117862
ENSG00000059145	0.0765842	ENSG00000177169
ENSG00000103591	0.0765838	ENSG00000259494
ENSG00000163312	0.0765833	ENSG00000198301
ENSG00000108523	0.0765831	ENSG00000179409
ENSG00000134905	0.0765829	ENSG00000139826
ENSG00000117151	0.0765825	ENSG00000117174
ENSG00000059378	0.0765821	ENSG00000067066
ENSG00000163812	0.0765815	ENSG00000206562
ENSG00000118680	0.0765805	ENSG00000166479
ENSG00000129292	0.0765794	ENSG00000147684
ENSG00000103174	0.0765787	ENSG00000103326
ENSG00000111445	0.0765776	ENSG00000111602
ENSG00000088325	0.0765764	ENSG00000163808
ENSG00000100079	0.0765762	ENSG00000151650
ENSG00000103540	0.0765744	ENSG00000149930
ENSG00000142166	0.0765733	ENSG00000159055
ENSG00000100697	0.0765727	ENSG00000100865
ENSG00000106682	0.0765725	ENSG00000274523
ENSG00000140943	0.0765723	ENSG00000168872
ENSG00000101751	0.0765721	ENSG00000152223
ENSG00000130203	0.0765717	ENSG00000167601
ENSG00000137764	0.0765703	ENSG00000140464
ENSG00000066117	0.0765697	ENSG00000139651
ENSG00000196704	0.0765692	ENSG00000214174
ENSG00000116161	0.0765687	ENSG00000230124
ENSG00000178464	0.0765673	ENSG00000232573
ENSG00000135451	0.0765668	ENSG00000154839
ENSG00000123728	0.0765663	ENSG00000126903
ENSG00000111906	0.0765658	ENSG00000112592
ENSG00000102931	0.0765649	ENSG00000132612
ENSG00000111371	0.0765642	ENSG00000135069
ENSG00000103091	0.076564	ENSG00000141101
ENSG00000167118	0.0765636	ENSG00000198917
ENSG00000047849	0.076563	ENSG00000173473
ENSG00000072736	0.0765614	ENSG00000103111
ENSG00000161513	0.0765613	ENSG00000249859
ENSG00000160193	0.0765612	ENSG00000160294
ENSG00000159189	0.0765603	ENSG00000229754
ENSG00000086827	0.0765582	ENSG00000120451
ENSG00000119013	0.0765572	ENSG00000131174
ENSG00000114861	0.0765571	ENSG00000242094
ENSG00000164985	0.0765564	ENSG00000183354
ENSG00000119414	0.0765557	ENSG00000148187
ENSG00000153130	0.0765553	ENSG00000182552
ENSG00000101856	0.0765547	ENSG00000101935
ENSG00000135114	0.0765545	ENSG00000137628
ENSG00000055208	0.0765539	ENSG00000135597
ENSG00000136478	0.0765537	ENSG00000198231
ENSG00000103769	0.0765531	ENSG00000140553
ENSG00000132323	0.076553	ENSG00000176946
ENSG00000103671	0.0765522	ENSG00000104133
ENSG00000111727	0.0765517	ENSG00000167272
ENSG00000137200	0.0765507	ENSG00000204356
ENSG00000065457	0.0765502	ENSG00000125107
ENSG00000070814	0.0765471	ENSG00000170606
ENSG00000095574	0.076546	ENSG00000096746
ENSG00000160799	0.0765456	ENSG00000163832
ENSG00000109180	0.0765452	ENSG00000109606
ENSG00000007080	0.0765434	ENSG00000127616
ENSG00000086827	0.0765423	ENSG00000110344
ENSG00000111361	0.0765407	ENSG00000183495
ENSG00000063978	0.0765406	ENSG00000173011
ENSG00000140718	0.0765403	ENSG00000167005
ENSG00000114650	0.0765379	ENSG00000173402
ENSG00000073969	0.0765335	ENSG00000141367
ENSG00000171824	0.0765335	ENSG00000178028
ENSG00000126945	0.0765331	ENSG00000131725
ENSG00000204435	0.0765328	ENSG00000204516
ENSG00000073169	0.0765326	ENSG00000100426
ENSG00000138867	0.0765325	ENSG00000186716
ENSG00000124802	0.0765291	ENSG00000225921
ENSG00000116698	0.0765289	ENSG00000163156
ENSG00000099725	0.0765284	ENSG00000183878
ENSG00000111206	0.0765269	ENSG00000142945
ENSG00000118454	0.0765264	ENSG00000134717
ENSG00000153015	0.0765263	ENSG00000205302
ENSG00000100697	0.0765258	ENSG00000126215
ENSG00000144895	0.0765253	ENSG00000198839
ENSG00000221944	0.0765249	ENSG00000229320
ENSG00000168872	0.0765229	ENSG00000180917
ENSG00000076108	0.0765225	ENSG00000139636
ENSG00000066279	0.0765225	ENSG00000146670
ENSG00000138496	0.0765218	ENSG00000185880
ENSG00000020426	0.0765211	ENSG00000257365
ENSG00000140497	0.076521	ENSG00000140553
ENSG00000207445	0.0765208	ENSG00000252010
ENSG00000089818	0.076519	ENSG00000111269
ENSG00000142945	0.076519	ENSG00000175063
ENSG00000165458	0.0765161	ENSG00000175582
ENSG00000089775	0.0765155	ENSG00000126773
ENSG00000102606	0.0765148	ENSG00000174405
ENSG00000116213	0.0765141	ENSG00000160087
ENSG00000234222	0.0765135	ENSG00000271601
ENSG00000090889	0.0765071	ENSG00000166803
ENSG00000113845	0.0765062	ENSG00000121542
ENSG00000086589	0.0765056	ENSG00000132912
ENSG00000100902	0.0765028	ENSG00000129518
ENSG00000100441	0.0765009	ENSG00000196943
ENSG00000108528	0.0765002	ENSG00000141503
ENSG00000106803	0.0764991	ENSG00000132432
ENSG00000102898	0.0764983	ENSG00000159579
ENSG00000169084	0.076497	ENSG00000229807
ENSG00000092010	0.0764962	ENSG00000092020
ENSG00000129562	0.0764949	ENSG00000157326
ENSG00000142188	0.0764945	ENSG00000182670
ENSG00000160948	0.0764944	ENSG00000261236
ENSG00000153563	0.0764935	ENSG00000172116
ENSG00000166233	0.0764934	ENSG00000179335
ENSG00000120500	0.0764922	ENSG00000186912
ENSG00000197892	0.0764922	ENSG00000275074
ENSG00000100601	0.076491	ENSG00000133983
ENSG00000100325	0.0764905	ENSG00000187792
ENSG00000136810	0.0764899	ENSG00000136813
ENSG00000092108	0.0764889	ENSG00000150527
ENSG00000160214	0.0764888	ENSG00000185808
ENSG00000136942	0.0764865	ENSG00000188938
ENSG00000201998	0.0764853	ENSG00000266019
ENSG00000125870	0.0764844	ENSG00000171984
ENSG00000100697	0.0764837	ENSG00000183648
ENSG00000148719	0.0764822	ENSG00000182180
ENSG00000112282	0.0764803	ENSG00000153975
ENSG00000119402	0.0764788	ENSG00000148297
ENSG00000033178	0.076477	ENSG00000145293
ENSG00000143398	0.0764764	ENSG00000143621
ENSG00000059145	0.0764751	ENSG00000114626
ENSG00000125818	0.0764748	ENSG00000173418
ENSG00000011009	0.076474	ENSG00000117118
ENSG00000006194	0.0764739	ENSG00000183751
ENSG00000107672	0.0764731	ENSG00000148688
ENSG00000253159	0.0764721	ENSG00000254122
ENSG00000009413	0.0764717	ENSG00000155085
ENSG00000145050	0.076471	ENSG00000163703
ENSG00000138778	0.0764694	ENSG00000198707
ENSG00000104142	0.0764687	ENSG00000166200
ENSG00000004975	0.0764677	ENSG00000167716
ENSG00000148606	0.0764675	ENSG00000176986
ENSG00000130560	0.0764666	ENSG00000159069
ENSG00000103051	0.0764657	ENSG00000141002
ENSG00000119707	0.0764652	ENSG00000119725
ENSG00000114030	0.0764651	ENSG00000177646
ENSG00000164346	0.076462	ENSG00000169567
ENSG00000104299	0.0764613	ENSG00000171320
ENSG00000100883	0.0764598	ENSG00000129562
ENSG00000123144	0.0764584	ENSG00000175390
ENSG00000125779	0.0764573	ENSG00000173418
ENSG00000142945	0.0764572	ENSG00000178999
ENSG00000160213	0.0764571	ENSG00000160216
ENSG00000129562	0.0764568	ENSG00000155463
ENSG00000166716	0.0764559	ENSG00000197696
ENSG00000105058	0.0764553	ENSG00000130311
ENSG00000120725	0.0764553	ENSG00000173486
ENSG00000051825	0.0764545	ENSG00000111775
ENSG00000089053	0.0764544	ENSG00000111445
ENSG00000124120	0.0764544	ENSG00000124160
ENSG00000227730	0.0764516	ENSG00000228166
ENSG00000126883	0.0764513	ENSG00000160446
ENSG00000132676	0.0764509	ENSG00000143420
ENSG00000092148	0.0764506	ENSG00000100911
ENSG00000112697	0.0764506	ENSG00000164187
ENSG00000072849	0.0764496	ENSG00000167720
ENSG00000132383	0.0764495	ENSG00000167699
ENSG00000092094	0.0764484	ENSG00000155463
ENSG00000111229	0.0764483	ENSG00000196510
ENSG00000095906	0.0764474	ENSG00000127580
ENSG00000092036	0.0764458	ENSG00000129460
ENSG00000146457	0.0764454	ENSG00000152818
ENSG00000067704	0.0764451	ENSG00000135766
ENSG00000180422	0.0764448	ENSG00000205022
ENSG00000131148	0.076444	ENSG00000167005
ENSG00000105298	0.0764438	ENSG00000130332
ENSG00000099956	0.0764419	ENSG00000131100
ENSG00000109180	0.0764415	ENSG00000164167
ENSG00000120437	0.0764414	ENSG00000147155
ENSG00000119321	0.0764408	ENSG00000119487
ENSG00000204776	0.0764403	ENSG00000223816
ENSG00000136891	0.0764392	ENSG00000148187
ENSG00000064999	0.0764381	ENSG00000204599
ENSG00000153044	0.0764375	ENSG00000164087
ENSG00000107745	0.0764374	ENSG00000148719
ENSG00000143761	0.0764374	ENSG00000173726
ENSG00000252010	0.0764373	ENSG00000266019
ENSG00000162695	0.0764358	ENSG00000198162
ENSG00000100577	0.0764345	ENSG00000119705
ENSG00000100764	0.0764344	ENSG00000133943
ENSG00000073578	0.076434	ENSG00000180104
ENSG00000111641	0.0764333	ENSG00000111679
ENSG00000161203	0.0764306	ENSG00000163904
ENSG00000058600	0.0764295	ENSG00000103507
ENSG00000071462	0.0764292	ENSG00000099797
ENSG00000103512	0.0764291	ENSG00000151348
ENSG00000146109	0.0764285	ENSG00000162972
ENSG00000061987	0.0764276	ENSG00000151135
ENSG00000163945	0.0764268	ENSG00000163950
ENSG00000010818	0.0764264	ENSG00000034693
ENSG00000136936	0.0764251	ENSG00000176248
ENSG00000164162	0.0764249	ENSG00000164163
ENSG00000111665	0.076424	ENSG00000137807
ENSG00000084754	0.0764237	ENSG00000138430
ENSG00000097046	0.0764214	ENSG00000117528
ENSG00000147789	0.0764214	ENSG00000185803
ENSG00000128989	0.0764213	ENSG00000138594
ENSG00000029639	0.076421	ENSG00000155906
ENSG00000007047	0.0764208	ENSG00000088038
ENSG00000010292	0.0764208	ENSG00000126749
ENSG00000120533	0.0764197	ENSG00000261236
ENSG00000146670	0.0764196	ENSG00000276043
ENSG00000148153	0.0764195	ENSG00000167112
ENSG00000083099	0.0764173	ENSG00000112701
ENSG00000128298	0.0764173	ENSG00000184381
ENSG00000147684	0.0764172	ENSG00000156467
ENSG00000134049	0.0764167	ENSG00000141452
ENSG00000066117	0.0764152	ENSG00000181852
ENSG00000119723	0.0764146	ENSG00000151445
ENSG00000139433	0.0764144	ENSG00000151148
ENSG00000160752	0.0764103	ENSG00000173171
ENSG00000085185	0.0764088	ENSG00000102078
ENSG00000101751	0.0764083	ENSG00000153339
ENSG00000111615	0.0764079	ENSG00000170855
ENSG00000090054	0.0764076	ENSG00000136868
ENSG00000079974	0.0764054	ENSG00000099949
ENSG00000089486	0.0764014	ENSG00000140632
ENSG00000126903	0.0764	ENSG00000155961
ENSG00000100567	0.0763972	ENSG00000161057
ENSG00000083457	0.076397	ENSG00000129197
ENSG00000086848	0.0763968	ENSG00000151498
ENSG00000117133	0.0763957	ENSG00000134248
ENSG00000104969	0.0763953	ENSG00000161847
ENSG00000133858	0.0763927	ENSG00000167615
ENSG00000021776	0.0763924	ENSG00000140365
ENSG00000164933	0.0763914	ENSG00000182307
ENSG00000197114	0.076391	ENSG00000198276
ENSG00000129197	0.0763896	ENSG00000174282
ENSG00000114767	0.0763884	ENSG00000164051
ENSG00000100084	0.0763873	ENSG00000128191
ENSG00000012232	0.0763861	ENSG00000168476
ENSG00000103145	0.0763855	ENSG00000127554
ENSG00000138594	0.0763849	ENSG00000187446
ENSG00000163636	0.0763836	ENSG00000174840
ENSG00000124574	0.0763836	ENSG00000204310
ENSG00000184840	0.0763832	ENSG00000213593
ENSG00000092439	0.0763822	ENSG00000166797
ENSG00000111652	0.076382	ENSG00000111711
ENSG00000101654	0.076381	ENSG00000141452
ENSG00000172428	0.0763796	ENSG00000232388
ENSG00000111802	0.076378	ENSG00000124532
ENSG00000112339	0.0763777	ENSG00000155906
ENSG00000108963	0.0763751	ENSG00000220205
ENSG00000159128	0.0763742	ENSG00000160194
ENSG00000126903	0.0763739	ENSG00000130159
ENSG00000112406	0.0763739	ENSG00000146476
ENSG00000107874	0.0763726	ENSG00000171314
ENSG00000136874	0.0763719	ENSG00000136897
ENSG00000175324	0.0763701	ENSG00000186918
ENSG00000070366	0.0763683	ENSG00000072849
ENSG00000114650	0.0763654	ENSG00000164068
ENSG00000089022	0.0763653	ENSG00000176915
ENSG00000065613	0.0763628	ENSG00000197771
ENSG00000211905	0.076362	ENSG00000237547
ENSG00000034713	0.0763615	ENSG00000168802
ENSG00000165156	0.0763582	ENSG00000175348
ENSG00000111331	0.0763553	ENSG00000185745
ENSG00000163104	0.0763549	ENSG00000168538
ENSG00000100425	0.0763548	ENSG00000241878
ENSG00000048162	0.0763546	ENSG00000135763
ENSG00000125459	0.0763522	ENSG00000170448
ENSG00000120800	0.0763518	ENSG00000139343
ENSG00000154640	0.0763501	ENSG00000154723
ENSG00000132286	0.0763499	ENSG00000149792
ENSG00000165359	0.0763482	ENSG00000198918
ENSG00000079387	0.0763466	ENSG00000135392
ENSG00000149634	0.076345	ENSG00000168612
ENSG00000156875	0.0763439	ENSG00000213281
ENSG00000163875	0.0763436	ENSG00000171824
ENSG00000075399	0.0763428	ENSG00000198931
ENSG00000086827	0.0763427	ENSG00000172375
ENSG00000160131	0.0763422	ENSG00000188706
ENSG00000128050	0.0763414	ENSG00000164163
ENSG00000104695	0.0763406	ENSG00000172728
ENSG00000095319	0.0763402	ENSG00000119383
ENSG00000159082	0.0763386	ENSG00000215424
ENSG00000155304	0.0763377	ENSG00000159128
ENSG00000077721	0.0763368	ENSG00000186376
ENSG00000122692	0.0763359	ENSG00000165282
ENSG00000141424	0.0763349	ENSG00000186814
ENSG00000137411	0.0763346	ENSG00000204371
ENSG00000197323	0.076334	ENSG00000197780
ENSG00000100347	0.0763332	ENSG00000188677
ENSG00000157551	0.0763326	ENSG00000163464
ENSG00000162702	0.0763313	ENSG00000180667
ENSG00000127914	0.0763305	ENSG00000135968
ENSG00000131143	0.0763302	ENSG00000153786
ENSG00000136888	0.07633	ENSG00000148229
ENSG00000123353	0.0763296	ENSG00000135452
ENSG00000101608	0.0763296	ENSG00000263753
ENSG00000107331	0.0763286	ENSG00000148362
ENSG00000064999	0.0763279	ENSG00000161904
ENSG00000066117	0.0763272	ENSG00000139613
ENSG00000114062	0.0763272	ENSG00000140307
ENSG00000087302	0.0763268	ENSG00000100575
ENSG00000134744	0.0763265	ENSG00000162402
ENSG00000170310	0.076326	ENSG00000178921
ENSG00000163512	0.076325	ENSG00000179152
ENSG00000175387	0.0763246	ENSG00000265681
ENSG00000125356	0.076322	ENSG00000147400
ENSG00000159593	0.0763213	ENSG00000182810
ENSG00000161202	0.0763209	ENSG00000175193
ENSG00000104884	0.0763199	ENSG00000104983
ENSG00000196792	0.0763194	ENSG00000198718
ENSG00000137509	0.0763192	ENSG00000177830
ENSG00000007520	0.076319	ENSG00000197774
ENSG00000141258	0.0763187	ENSG00000141503
ENSG00000134444	0.0763179	ENSG00000141646
ENSG00000089820	0.076317	ENSG00000130159
ENSG00000159189	0.0763155	ENSG00000167601
ENSG00000104218	0.0763146	ENSG00000120533
ENSG00000066279	0.0763145	ENSG00000178999
ENSG00000117560	0.0763144	ENSG00000143185
ENSG00000100410	0.0763135	ENSG00000242247
ENSG00000124155	0.0763117	ENSG00000151176
ENSG00000153339	0.0763109	ENSG00000255112
ENSG00000095319	0.0763104	ENSG00000136925
ENSG00000011465	0.0763102	ENSG00000134121
ENSG00000070367	0.0763102	ENSG00000178974
ENSG00000103111	0.0763097	ENSG00000132604
ENSG00000143420	0.0763072	ENSG00000143612
ENSG00000076242	0.076305	ENSG00000241553
ENSG00000132612	0.0763046	ENSG00000205220
ENSG00000119718	0.0763042	ENSG00000125952
ENSG00000138768	0.076304	ENSG00000144224
ENSG00000130193	0.0763036	ENSG00000185122
ENSG00000198901	0.0763026	ENSG00000237649
ENSG00000147421	0.0763026	ENSG00000249898
ENSG00000160563	0.0763019	ENSG00000198917
ENSG00000178449	0.0763017	ENSG00000257727
ENSG00000104765	0.0763001	ENSG00000156735
ENSG00000067900	0.0762987	ENSG00000141642
ENSG00000008226	0.0762984	ENSG00000187091
ENSG00000138674	0.0762975	ENSG00000150961
ENSG00000085832	0.0762974	ENSG00000116221
ENSG00000102900	0.0762974	ENSG00000157349
ENSG00000137996	0.0762973	ENSG00000156171
ENSG00000055044	0.0762972	ENSG00000115816
ENSG00000182944	0.0762966	ENSG00000186575
ENSG00000034713	0.0762964	ENSG00000167005
ENSG00000122484	0.0762963	ENSG00000162642
ENSG00000135441	0.0762963	ENSG00000257727
ENSG00000145414	0.0762957	ENSG00000164163
ENSG00000111897	0.0762957	ENSG00000164494
ENSG00000109606	0.0762939	ENSG00000197386
ENSG00000100985	0.0762932	ENSG00000204936
ENSG00000075399	0.0762931	ENSG00000104731
ENSG00000126709	0.0762931	ENSG00000137959
ENSG00000111231	0.0762916	ENSG00000139428
ENSG00000130725	0.076291	ENSG00000179943
ENSG00000137337	0.07629	ENSG00000204469
ENSG00000011478	0.0762898	ENSG00000177051
ENSG00000141503	0.0762897	ENSG00000215067
ENSG00000126953	0.0762894	ENSG00000180964
ENSG00000028528	0.0762872	ENSG00000166887
ENSG00000119723	0.0762872	ENSG00000170468
ENSG00000012983	0.0762869	ENSG00000165502
ENSG00000075218	0.0762866	ENSG00000163808
ENSG00000233057	0.0762864	ENSG00000249855
ENSG00000118900	0.076286	ENSG00000197774
ENSG00000107223	0.0762858	ENSG00000188986
ENSG00000102786	0.0762856	ENSG00000136152
ENSG00000162692	0.0762855	ENSG00000203747
ENSG00000064313	0.076283	ENSG00000104218
ENSG00000109180	0.0762826	ENSG00000138777
ENSG00000072518	0.0762808	ENSG00000126391
ENSG00000066654	0.0762795	ENSG00000156853
ENSG00000125912	0.0762792	ENSG00000172009
ENSG00000011454	0.0762786	ENSG00000167110
ENSG00000072121	0.0762783	ENSG00000100578
ENSG00000137411	0.0762773	ENSG00000204713
ENSG00000075336	0.0762765	ENSG00000101639
ENSG00000079950	0.0762765	ENSG00000112282
ENSG00000143570	0.0762756	ENSG00000160741
ENSG00000070770	0.0762755	ENSG00000131165
ENSG00000072849	0.0762701	ENSG00000129255
ENSG00000172466	0.0762687	ENSG00000215421
ENSG00000158435	0.0762683	ENSG00000183513
ENSG00000146070	0.0762678	ENSG00000174600
ENSG00000126226	0.0762671	ENSG00000169062
ENSG00000100578	0.0762666	ENSG00000126773
ENSG00000100632	0.0762662	ENSG00000119725
ENSG00000108700	0.0762661	ENSG00000275385
ENSG00000160957	0.0762644	ENSG00000185803
ENSG00000211592	0.0762625	ENSG00000211674
ENSG00000100883	0.0762619	ENSG00000196792
ENSG00000160957	0.0762609	ENSG00000179950
ENSG00000104763	0.0762608	ENSG00000175324
ENSG00000092931	0.0762594	ENSG00000181038
ENSG00000116489	0.0762593	ENSG00000117528
ENSG00000114650	0.0762592	ENSG00000176095
ENSG00000102908	0.0762574	ENSG00000168802
ENSG00000047315	0.0762572	ENSG00000151247
ENSG00000081177	0.0762556	ENSG00000133997
ENSG00000133134	0.0762556	ENSG00000185222
ENSG00000089737	0.0762554	ENSG00000090060
ENSG00000128487	0.0762545	ENSG00000230528
ENSG00000182952	0.0762537	ENSG00000236104
ENSG00000114867	0.0762525	ENSG00000163904
ENSG00000047932	0.0762524	ENSG00000135535
ENSG00000063245	0.0762514	ENSG00000167685
ENSG00000050730	0.0762505	ENSG00000173376
ENSG00000087152	0.0762497	ENSG00000131473
ENSG00000123575	0.0762491	ENSG00000133131
ENSG00000138496	0.0762484	ENSG00000188313
ENSG00000111229	0.0762472	ENSG00000120860
ENSG00000093183	0.0762463	ENSG00000157036
ENSG00000100632	0.0762458	ENSG00000182185
ENSG00000084073	0.0762456	ENSG00000157916
ENSG00000002016	0.0762454	ENSG00000111652
ENSG00000163684	0.0762442	ENSG00000177479
ENSG00000175104	0.0762437	ENSG00000179119
ENSG00000100938	0.0762411	ENSG00000129566
ENSG00000103199	0.0762407	ENSG00000140992
ENSG00000101966	0.0762403	ENSG00000160131
ENSG00000136875	0.0762379	ENSG00000148229
ENSG00000086504	0.0762368	ENSG00000168101
ENSG00000130939	0.0762363	ENSG00000198198
ENSG00000047056	0.0762352	ENSG00000067064
ENSG00000157538	0.0762317	ENSG00000243927
ENSG00000165312	0.0762313	ENSG00000177606
ENSG00000122692	0.0762298	ENSG00000155876
ENSG00000034713	0.0762295	ENSG00000135686
ENSG00000056736	0.0762294	ENSG00000157388
ENSG00000125107	0.0762286	ENSG00000131143
ENSG00000100796	0.0762286	ENSG00000166170
ENSG00000114353	0.0762285	ENSG00000162244
ENSG00000233476	0.0762282	ENSG00000234797
ENSG00000178035	0.0762279	ENSG00000259956
ENSG00000048828	0.0762271	ENSG00000119402
ENSG00000088832	0.0762265	ENSG00000089057
ENSG00000012232	0.0762261	ENSG00000168575
ENSG00000113593	0.076226	ENSG00000164347
ENSG00000178971	0.0762249	ENSG00000181222
ENSG00000005812	0.076224	ENSG00000139746
ENSG00000147419	0.076224	ENSG00000156735
ENSG00000108561	0.0762201	ENSG00000178971
ENSG00000108591	0.0762192	ENSG00000141499
ENSG00000119650	0.0762185	ENSG00000134001
ENSG00000243264	0.0762171	ENSG00000251039
ENSG00000083093	0.076217	ENSG00000099381
ENSG00000126070	0.0762162	ENSG00000163867
ENSG00000107164	0.0762152	ENSG00000136861
ENSG00000163125	0.0762149	ENSG00000163156
ENSG00000111269	0.076214	ENSG00000139197
ENSG00000056586	0.0762134	ENSG00000198917
ENSG00000075413	0.0762115	ENSG00000089902
ENSG00000074071	0.0762091	ENSG00000103415
ENSG00000081019	0.076209	ENSG00000121940
ENSG00000104691	0.0762082	ENSG00000241852
ENSG00000099999	0.0762069	ENSG00000100056
ENSG00000142166	0.0762044	ENSG00000185917
ENSG00000118518	0.0762036	ENSG00000146476
ENSG00000132153	0.0762032	ENSG00000163681
ENSG00000095464	0.0762025	ENSG00000281026
ENSG00000125871	0.0762004	ENSG00000232388
ENSG00000149761	0.0762	ENSG00000175482
ENSG00000234782	0.0761985	ENSG00000235552
ENSG00000099622	0.0761978	ENSG00000130811
ENSG00000165629	0.0761974	ENSG00000165630
ENSG00000028310	0.0761972	ENSG00000145494
ENSG00000145982	0.0761965	ENSG00000250903
ENSG00000011243	0.0761964	ENSG00000105325
ENSG00000254174	0.0761963	ENSG00000277282
ENSG00000241878	0.0761958	ENSG00000241973
ENSG00000125834	0.0761949	ENSG00000177732
ENSG00000067560	0.0761947	ENSG00000163939
ENSG00000125686	0.0761928	ENSG00000176994
ENSG00000099910	0.0761928	ENSG00000180957
ENSG00000116830	0.076192	ENSG00000231365
ENSG00000075336	0.0761913	ENSG00000128789
ENSG00000173273	0.0761913	ENSG00000214050
ENSG00000102606	0.0761907	ENSG00000185896
ENSG00000097033	0.0761904	ENSG00000215717
ENSG00000213261	0.0761901	ENSG00000241741
ENSG00000124541	0.07619	ENSG00000180992
ENSG00000103018	0.0761894	ENSG00000166747
ENSG00000108587	0.0761894	ENSG00000188529
ENSG00000197062	0.0761891	ENSG00000198315
ENSG00000125746	0.0761881	ENSG00000126456
ENSG00000189057	0.0761854	ENSG00000276043
ENSG00000114742	0.0761842	ENSG00000131381
ENSG00000104859	0.0761841	ENSG00000105483
ENSG00000085185	0.0761841	ENSG00000188706
ENSG00000107099	0.0761838	ENSG00000266017
ENSG00000115364	0.0761826	ENSG00000162961
ENSG00000101407	0.0761821	ENSG00000101452
ENSG00000011451	0.0761811	ENSG00000031823
ENSG00000129933	0.0761811	ENSG00000142002
ENSG00000092020	0.0761808	ENSG00000129559
ENSG00000105618	0.0761796	ENSG00000142546
ENSG00000135390	0.0761794	ENSG00000164346
ENSG00000022840	0.076179	ENSG00000089053
ENSG00000110801	0.0761783	ENSG00000111142
ENSG00000153975	0.0761769	ENSG00000168438
ENSG00000104290	0.0761759	ENSG00000173273
ENSG00000101928	0.0761739	ENSG00000169057
ENSG00000096401	0.0761725	ENSG00000137413
ENSG00000119953	0.0761724	ENSG00000165813
ENSG00000118900	0.0761707	ENSG00000127554
ENSG00000123353	0.0761707	ENSG00000184752
ENSG00000100083	0.0761706	ENSG00000185721
ENSG00000128016	0.0761702	ENSG00000171223
ENSG00000086065	0.07617	ENSG00000165282
ENSG00000105669	0.0761684	ENSG00000174886
ENSG00000233057	0.0761677	ENSG00000259612
ENSG00000059145	0.0761675	ENSG00000197774
ENSG00000085231	0.076167	ENSG00000113312
ENSG00000104365	0.0761654	ENSG00000130227
ENSG00000211632	0.0761649	ENSG00000239951
ENSG00000163938	0.0761632	ENSG00000259956
ENSG00000074319	0.0761629	ENSG00000166337
ENSG00000115286	0.076162	ENSG00000130312
ENSG00000107371	0.0761615	ENSG00000120158
ENSG00000085415	0.0761615	ENSG00000153339
ENSG00000166747	0.0761598	ENSG00000198931
ENSG00000136827	0.0761596	ENSG00000160563
ENSG00000129083	0.0761587	ENSG00000166337
ENSG00000063978	0.0761583	ENSG00000168818
ENSG00000120725	0.0761576	ENSG00000170266
ENSG00000125656	0.0761572	ENSG00000185236
ENSG00000148399	0.0761562	ENSG00000165684
ENSG00000125503	0.0761547	ENSG00000142409
ENSG00000185808	0.0761539	ENSG00000205581
ENSG00000104408	0.0761519	ENSG00000164346
ENSG00000134265	0.0761519	ENSG00000172466
ENSG00000102078	0.0761516	ENSG00000185973
ENSG00000167272	0.0761508	ENSG00000255857
ENSG00000137876	0.0761501	ENSG00000178761
ENSG00000204356	0.0761498	ENSG00000225921
ENSG00000237991	0.0761488	ENSG00000241741
ENSG00000198744	0.0761484	ENSG00000270307
ENSG00000164162	0.0761479	ENSG00000164167
ENSG00000188760	0.0761478	ENSG00000236017
ENSG00000104142	0.0761477	ENSG00000140259
ENSG00000076321	0.076147	ENSG00000143337
ENSG00000160285	0.076147	ENSG00000185658
ENSG00000083520	0.0761463	ENSG00000139842
ENSG00000006194	0.076146	ENSG00000090447
ENSG00000155304	0.0761434	ENSG00000184787
ENSG00000102401	0.0761429	ENSG00000166432
ENSG00000161203	0.0761412	ENSG00000198836
ENSG00000132507	0.0761411	ENSG00000141504
ENSG00000111331	0.0761397	ENSG00000279296
ENSG00000169020	0.076139	ENSG00000169976
ENSG00000088888	0.0761382	ENSG00000125871
ENSG00000136877	0.0761379	ENSG00000148399
ENSG00000145391	0.0761379	ENSG00000249302
ENSG00000011426	0.0761375	ENSG00000013810
ENSG00000152223	0.0761375	ENSG00000255112
ENSG00000134851	0.0761373	ENSG00000134852
ENSG00000112659	0.0761373	ENSG00000171453
ENSG00000167114	0.0761339	ENSG00000188986
ENSG00000161057	0.0761328	ENSG00000241468
ENSG00000070610	0.0761325	ENSG00000213930
ENSG00000125817	0.0761318	ENSG00000215251
ENSG00000100554	0.0761316	ENSG00000133935
ENSG00000197013	0.0761289	ENSG00000197020
ENSG00000136827	0.0761285	ENSG00000136937
ENSG00000092820	0.0761276	ENSG00000146457
ENSG00000157601	0.0761267	ENSG00000213928
ENSG00000134248	0.0761262	ENSG00000162688
ENSG00000087995	0.0761244	ENSG00000181610
ENSG00000177337	0.0761198	ENSG00000177426
ENSG00000102981	0.076118	ENSG00000159761
ENSG00000071127	0.0761174	ENSG00000125386
ENSG00000171148	0.0761172	ENSG00000182973
ENSG00000149196	0.0761153	ENSG00000181924
ENSG00000083168	0.0761147	ENSG00000104679
ENSG00000079313	0.076114	ENSG00000105248
ENSG00000118680	0.0761118	ENSG00000141627
ENSG00000137492	0.0761116	ENSG00000172273
ENSG00000072518	0.076111	ENSG00000110514
ENSG00000126709	0.07611	ENSG00000137965
ENSG00000114650	0.0761096	ENSG00000163681
ENSG00000189343	0.076109	ENSG00000212802
ENSG00000100354	0.0761086	ENSG00000100359
ENSG00000088325	0.0761066	ENSG00000169679
ENSG00000189343	0.0761066	ENSG00000197258
ENSG00000128165	0.0761061	ENSG00000196517
ENSG00000204304	0.0761054	ENSG00000204356
ENSG00000253485	0.0761053	ENSG00000261934
ENSG00000083799	0.0761038	ENSG00000103091
ENSG00000129559	0.0761036	ENSG00000196943
ENSG00000160741	0.0761031	ENSG00000265491
ENSG00000119414	0.0761026	ENSG00000148290
ENSG00000205482	0.0761025	ENSG00000214439
ENSG00000097033	0.0761016	ENSG00000168710
ENSG00000124562	0.0761	ENSG00000161904
ENSG00000083099	0.0760997	ENSG00000130348
ENSG00000115163	0.0760997	ENSG00000135451
ENSG00000182810	0.0760979	ENSG00000247626
ENSG00000163050	0.0760975	ENSG00000175155
ENSG00000145592	0.0760974	ENSG00000161970
ENSG00000163635	0.0760952	ENSG00000163939
ENSG00000004809	0.0760947	ENSG00000250361
ENSG00000132434	0.0760944	ENSG00000154978
ENSG00000162923	0.0760944	ENSG00000174606
ENSG00000072849	0.0760933	ENSG00000186532
ENSG00000100603	0.0760927	ENSG00000156050
ENSG00000151465	0.0760916	ENSG00000265354
ENSG00000100410	0.0760896	ENSG00000100413
ENSG00000131148	0.0760883	ENSG00000166164
ENSG00000142166	0.0760877	ENSG00000183527
ENSG00000149346	0.0760872	ENSG00000247315
ENSG00000174579	0.0760852	ENSG00000213186
ENSG00000040633	0.0760849	ENSG00000087152
ENSG00000067066	0.0760844	ENSG00000157601
ENSG00000131503	0.0760826	ENSG00000153037
ENSG00000100099	0.0760815	ENSG00000100216
ENSG00000097033	0.0760785	ENSG00000117543
ENSG00000119711	0.0760767	ENSG00000119723
ENSG00000125107	0.0760766	ENSG00000131165
ENSG00000053770	0.0760765	ENSG00000154001
ENSG00000038002	0.0760764	ENSG00000172270
ENSG00000071859	0.0760761	ENSG00000102241
ENSG00000160299	0.0760752	ENSG00000238197
ENSG00000029364	0.0760734	ENSG00000089916
ENSG00000167674	0.0760714	ENSG00000179115
ENSG00000124532	0.0760713	ENSG00000137210
ENSG00000100288	0.0760707	ENSG00000100393
ENSG00000166188	0.0760707	ENSG00000180917
ENSG00000136856	0.0760705	ENSG00000148334
ENSG00000150787	0.0760705	ENSG00000166266
ENSG00000167904	0.0760687	ENSG00000175606
ENSG00000171135	0.076067	ENSG00000254999
ENSG00000090447	0.0760659	ENSG00000118894
ENSG00000165525	0.076065	ENSG00000165792
ENSG00000028528	0.0760646	ENSG00000159459
ENSG00000148358	0.0760646	ENSG00000167110
ENSG00000125485	0.0760644	ENSG00000148399
ENSG00000120725	0.0760636	ENSG00000133195
ENSG00000070061	0.0760635	ENSG00000135070
ENSG00000067955	0.0760602	ENSG00000141098
ENSG00000143442	0.0760589	ENSG00000163374
ENSG00000136891	0.0760585	ENSG00000136938
ENSG00000092036	0.0760583	ENSG00000092201
ENSG00000117362	0.0760582	ENSG00000143401
ENSG00000099849	0.0760582	ENSG00000247095
ENSG00000135521	0.0760581	ENSG00000153975
ENSG00000147853	0.0760578	ENSG00000164985
ENSG00000159082	0.0760577	ENSG00000185917
ENSG00000091157	0.0760576	ENSG00000134265
ENSG00000138750	0.0760568	ENSG00000155275
ENSG00000133731	0.0760567	ENSG00000176853
ENSG00000140854	0.0760565	ENSG00000159579
ENSG00000092108	0.0760556	ENSG00000155463
ENSG00000065243	0.0760555	ENSG00000122406
ENSG00000211951	0.0760553	ENSG00000274576
ENSG00000175792	0.0760544	ENSG00000184220
ENSG00000065150	0.0760536	ENSG00000073536
ENSG00000007541	0.0760533	ENSG00000103199
ENSG00000104133	0.0760533	ENSG00000140463
ENSG00000114030	0.0760533	ENSG00000144848
ENSG00000101654	0.0760523	ENSG00000175387
ENSG00000034693	0.0760515	ENSG00000215712
ENSG00000008710	0.0760514	ENSG00000183751
ENSG00000147854	0.0760507	ENSG00000164985
ENSG00000104812	0.0760502	ENSG00000142039
ENSG00000174851	0.0760491	ENSG00000185475
ENSG00000066422	0.0760477	ENSG00000174953
ENSG00000072042	0.0760472	ENSG00000119616
ENSG00000107937	0.0760472	ENSG00000187522
ENSG00000104671	0.0760466	ENSG00000172728
ENSG00000160563	0.0760465	ENSG00000288701
ENSG00000048162	0.0760461	ENSG00000053372
ENSG00000137547	0.0760457	ENSG00000156467
ENSG00000100997	0.0760456	ENSG00000101474
ENSG00000089022	0.0760441	ENSG00000111358
ENSG00000100478	0.0760422	ENSG00000182400
ENSG00000132383	0.0760419	ENSG00000141503
ENSG00000129292	0.0760418	ENSG00000160948
ENSG00000102580	0.0760416	ENSG00000155660
ENSG00000186141	0.0760415	ENSG00000198700
ENSG00000119541	0.0760409	ENSG00000134265
ENSG00000078140	0.0760382	ENSG00000134851
ENSG00000108523	0.0760382	ENSG00000213859
ENSG00000140854	0.0760366	ENSG00000159461
ENSG00000137700	0.0760354	ENSG00000172269
ENSG00000127774	0.0760351	ENSG00000167721
ENSG00000139734	0.0760312	ENSG00000166803
ENSG00000089048	0.0760301	ENSG00000125818
ENSG00000122778	0.0760286	ENSG00000146858
ENSG00000125652	0.0760267	ENSG00000174886
ENSG00000136936	0.0760224	ENSG00000181090
ENSG00000089048	0.0760213	ENSG00000132670
ENSG00000075975	0.0760208	ENSG00000186448
ENSG00000087274	0.0760207	ENSG00000168884
ENSG00000102981	0.0760201	ENSG00000103018
ENSG00000112984	0.07602	ENSG00000146670
ENSG00000055211	0.0760196	ENSG00000112031
ENSG00000188566	0.0760192	ENSG00000197070
ENSG00000134779	0.0760187	ENSG00000175387
ENSG00000100395	0.0760178	ENSG00000183530
ENSG00000072042	0.0760168	ENSG00000154001
ENSG00000100258	0.0760159	ENSG00000183530
ENSG00000136874	0.076013	ENSG00000136936
ENSG00000101811	0.0760127	ENSG00000102401
ENSG00000153786	0.0760118	ENSG00000166822
ENSG00000145354	0.0760109	ENSG00000153130
ENSG00000100243	0.0760107	ENSG00000100347
ENSG00000074755	0.0760101	ENSG00000108591
ENSG00000066651	0.0760096	ENSG00000130023
ENSG00000140995	0.0760094	ENSG00000167515
ENSG00000119446	0.0760092	ENSG00000148297
ENSG00000129480	0.0760089	ENSG00000151413
ENSG00000147677	0.0760086	ENSG00000187109
ENSG00000090054	0.0760077	ENSG00000198917
ENSG00000100764	0.0760071	ENSG00000173692
ENSG00000229344	0.0760071	ENSG00000259045
ENSG00000148308	0.0760067	ENSG00000160446
ENSG00000135968	0.0760056	ENSG00000144674
ENSG00000072849	0.0760055	ENSG00000177370
ENSG00000101901	0.076005	ENSG00000186416
ENSG00000088888	0.0760048	ENSG00000089006
ENSG00000140299	0.0760042	ENSG00000169609
ENSG00000160695	0.0760018	ENSG00000167257
ENSG00000111339	0.0760018	ENSG00000206177
ENSG00000039650	0.0760015	ENSG00000088038
ENSG00000100726	0.0760004	ENSG00000102858
ENSG00000099940	0.076	ENSG00000100209
ENSG00000155189	0.0759996	ENSG00000155975
ENSG00000159110	0.0759993	ENSG00000205758
ENSG00000134186	0.0759992	ENSG00000143033
ENSG00000072736	0.0759988	ENSG00000159579
ENSG00000167005	0.0759987	ENSG00000205423
ENSG00000151247	0.0759986	ENSG00000164144
ENSG00000163349	0.0759984	ENSG00000224699
ENSG00000113838	0.0759981	ENSG00000163918
ENSG00000128245	0.0759978	ENSG00000184708
ENSG00000163930	0.075996	ENSG00000232112
ENSG00000197951	0.0759955	ENSG00000269837
ENSG00000204525	0.075995	ENSG00000204642
ENSG00000126464	0.0759936	ENSG00000185800
ENSG00000166803	0.0759923	ENSG00000169607
ENSG00000165675	0.0759891	ENSG00000169057
ENSG00000131165	0.0759885	ENSG00000167005
ENSG00000115211	0.0759882	ENSG00000119777
ENSG00000100591	0.0759866	ENSG00000119723
ENSG00000132254	0.0759847	ENSG00000149100
ENSG00000100462	0.0759844	ENSG00000136319
ENSG00000139437	0.075984	ENSG00000196850
ENSG00000124532	0.0759821	ENSG00000198663
ENSG00000109171	0.0759797	ENSG00000109606
ENSG00000104219	0.0759765	ENSG00000104689
ENSG00000143761	0.0759757	ENSG00000143862
ENSG00000109133	0.0759757	ENSG00000178177
ENSG00000196792	0.0759745	ENSG00000196943
ENSG00000103042	0.075974	ENSG00000141084
ENSG00000055163	0.0759732	ENSG00000172568
ENSG00000141867	0.0759731	ENSG00000142002
ENSG00000164975	0.0759729	ENSG00000164985
ENSG00000157895	0.0759725	ENSG00000184209
ENSG00000065000	0.0759723	ENSG00000141985
ENSG00000004487	0.0759721	ENSG00000133226
ENSG00000154620	0.0759721	ENSG00000229236
ENSG00000079313	0.0759718	ENSG00000176619
ENSG00000073050	0.0759714	ENSG00000105568
ENSG00000234851	0.0759709	ENSG00000241741
ENSG00000141480	0.0759703	ENSG00000161921
ENSG00000105723	0.07597	ENSG00000176182
ENSG00000082515	0.0759695	ENSG00000094880
ENSG00000088682	0.0759692	ENSG00000177200
ENSG00000065457	0.0759678	ENSG00000103264
ENSG00000071462	0.0759678	ENSG00000124155
ENSG00000147050	0.075967	ENSG00000178605
ENSG00000136908	0.0759667	ENSG00000167112
ENSG00000007341	0.0759666	ENSG00000163349
ENSG00000110107	0.0759659	ENSG00000172531
ENSG00000139826	0.0759651	ENSG00000152749
ENSG00000129084	0.0759633	ENSG00000188529
ENSG00000175826	0.0759623	ENSG00000186532
ENSG00000104643	0.0759608	ENSG00000171056
ENSG00000053702	0.0759603	ENSG00000256537
ENSG00000212802	0.0759599	ENSG00000226525
ENSG00000137767	0.0759597	ENSG00000182117
ENSG00000138785	0.0759587	ENSG00000163319
ENSG00000083642	0.0759581	ENSG00000132952
ENSG00000154781	0.0759567	ENSG00000163512
ENSG00000074695	0.0759557	ENSG00000075336
ENSG00000070413	0.075955	ENSG00000100023
ENSG00000102871	0.0759538	ENSG00000205220
ENSG00000161956	0.0759533	ENSG00000179409
ENSG00000050130	0.075953	ENSG00000134001
ENSG00000162244	0.0759529	ENSG00000164062
ENSG00000128915	0.0759514	ENSG00000138592
ENSG00000110422	0.0759498	ENSG00000110429
ENSG00000100220	0.0759497	ENSG00000138867
ENSG00000100294	0.0759491	ENSG00000239900
ENSG00000100056	0.0759489	ENSG00000100330
ENSG00000015475	0.0759482	ENSG00000138867
ENSG00000149292	0.0759481	ENSG00000170209
ENSG00000105229	0.075947	ENSG00000160633
ENSG00000140374	0.0759464	ENSG00000140553
ENSG00000154642	0.0759457	ENSG00000160214
ENSG00000006695	0.0759443	ENSG00000132382
ENSG00000137970	0.0759442	ENSG00000239559
ENSG00000107021	0.0759441	ENSG00000165688
ENSG00000119318	0.0759438	ENSG00000119383
ENSG00000154839	0.0759435	ENSG00000176890
ENSG00000160229	0.0759417	ENSG00000167232
ENSG00000083814	0.0759414	ENSG00000152439
ENSG00000139218	0.0759407	ENSG00000177981
ENSG00000248449	0.07594	ENSG00000253953
ENSG00000226525	0.0759397	ENSG00000236552
ENSG00000069345	0.0759392	ENSG00000177200
ENSG00000100412	0.0759384	ENSG00000100426
ENSG00000100347	0.075938	ENSG00000100401
ENSG00000099940	0.0759372	ENSG00000100296
ENSG00000074319	0.0759357	ENSG00000129083
ENSG00000102471	0.0759352	ENSG00000102805
ENSG00000136816	0.0759294	ENSG00000235106
ENSG00000054611	0.0759287	ENSG00000100364
ENSG00000167861	0.0759285	ENSG00000167881
ENSG00000125844	0.0759284	ENSG00000125868
ENSG00000135624	0.0759265	ENSG00000144029
ENSG00000079459	0.0759263	ENSG00000186918
ENSG00000010818	0.0759258	ENSG00000112425
ENSG00000100813	0.0759253	ENSG00000165525
ENSG00000067248	0.0759248	ENSG00000164258
ENSG00000091157	0.0759241	ENSG00000153391
ENSG00000089916	0.0759234	ENSG00000119688
ENSG00000116337	0.0759223	ENSG00000143119
ENSG00000108518	0.0759217	ENSG00000132382
ENSG00000172939	0.0759213	ENSG00000182973
ENSG00000067066	0.0759208	ENSG00000185404
ENSG00000103199	0.0759202	ENSG00000183751
ENSG00000136878	0.07592	ENSG00000167113
ENSG00000113593	0.0759195	ENSG00000164252
ENSG00000023041	0.0759193	ENSG00000119965
ENSG00000196417	0.075919	ENSG00000198346
ENSG00000024526	0.0759184	ENSG00000068489
ENSG00000132155	0.0759179	ENSG00000163512
ENSG00000148300	0.0759168	ENSG00000155621
ENSG00000112234	0.0759164	ENSG00000135341
ENSG00000143436	0.0759152	ENSG00000159352
ENSG00000084764	0.0759128	ENSG00000127419
ENSG00000148248	0.0759126	ENSG00000167112
ENSG00000115464	0.0759085	ENSG00000198522
ENSG00000105393	0.0759077	ENSG00000254901
ENSG00000118503	0.075905	ENSG00000146232
ENSG00000198563	0.0759048	ENSG00000204469
ENSG00000136986	0.0759037	ENSG00000253738
ENSG00000154814	0.0759029	ENSG00000197548
ENSG00000159461	0.0759025	ENSG00000168802
ENSG00000164733	0.0759016	ENSG00000197217
ENSG00000238278	0.0759011	ENSG00000272690
ENSG00000114030	0.0758994	ENSG00000114686
ENSG00000103671	0.0758984	ENSG00000179151
ENSG00000134283	0.0758974	ENSG00000170515
ENSG00000100744	0.0758973	ENSG00000183648
ENSG00000100129	0.075895	ENSG00000175061
ENSG00000276566	0.0758946	ENSG00000278857
ENSG00000112592	0.0758939	ENSG00000130338
ENSG00000120526	0.0758932	ENSG00000170619
ENSG00000144744	0.0758919	ENSG00000172046
ENSG00000010072	0.0758916	ENSG00000069248
ENSG00000142168	0.0758914	ENSG00000183527
ENSG00000110700	0.0758876	ENSG00000228929
ENSG00000011114	0.0758874	ENSG00000100722
ENSG00000136936	0.075887	ENSG00000155621
ENSG00000198218	0.075885	ENSG00000243477
ENSG00000136436	0.0758848	ENSG00000159202
ENSG00000101558	0.0758846	ENSG00000141458
ENSG00000092010	0.0758842	ENSG00000100926
ENSG00000116350	0.0758829	ENSG00000134644
ENSG00000108651	0.0758828	ENSG00000126653
ENSG00000196735	0.0758821	ENSG00000242574
ENSG00000109805	0.0758808	ENSG00000146670
ENSG00000088247	0.0758806	ENSG00000130811
ENSG00000141084	0.0758801	ENSG00000168411
ENSG00000109180	0.0758798	ENSG00000168228
ENSG00000168826	0.0758798	ENSG00000185049
ENSG00000239819	0.0758785	ENSG00000241244
ENSG00000179526	0.0758781	ENSG00000185728
ENSG00000197619	0.0758771	ENSG00000269235
ENSG00000111707	0.0758767	ENSG00000120832
ENSG00000103363	0.0758756	ENSG00000167962
ENSG00000126214	0.0758755	ENSG00000235706
ENSG00000119414	0.0758732	ENSG00000167130
ENSG00000156170	0.0758731	ENSG00000156469
ENSG00000122126	0.0758725	ENSG00000203950
ENSG00000064999	0.0758724	ENSG00000124571
ENSG00000064313	0.0758707	ENSG00000164934
ENSG00000081818	0.0758699	ENSG00000113209
ENSG00000079459	0.0758698	ENSG00000104763
ENSG00000167985	0.0758694	ENSG00000168569
ENSG00000211976	0.0758681	ENSG00000243238
ENSG00000034713	0.0758675	ENSG00000124074
ENSG00000111832	0.0758648	ENSG00000112282
ENSG00000104313	0.0758635	ENSG00000221947
ENSG00000029364	0.0758599	ENSG00000126773
ENSG00000042429	0.0758598	ENSG00000077458
ENSG00000132768	0.0758594	ENSG00000159658
ENSG00000131504	0.0758588	ENSG00000171720
ENSG00000183354	0.0758576	ENSG00000198642
ENSG00000119729	0.0758575	ENSG00000175115
ENSG00000100462	0.075856	ENSG00000100934
ENSG00000089820	0.0758544	ENSG00000101986
ENSG00000130311	0.0758538	ENSG00000142002
ENSG00000155304	0.0758535	ENSG00000159110
ENSG00000204227	0.0758519	ENSG00000213676
ENSG00000172172	0.0758518	ENSG00000179091
ENSG00000148335	0.0758504	ENSG00000165688
ENSG00000104679	0.0758498	ENSG00000171320
ENSG00000135392	0.0758488	ENSG00000139579
ENSG00000136878	0.0758486	ENSG00000188938
ENSG00000081019	0.0758482	ENSG00000143119
ENSG00000138629	0.0758479	ENSG00000166887
ENSG00000162236	0.0758471	ENSG00000162300
ENSG00000211655	0.075847	ENSG00000241294
ENSG00000143498	0.0758458	ENSG00000162819
ENSG00000105402	0.0758451	ENSG00000105568
ENSG00000100425	0.0758449	ENSG00000182858
ENSG00000110536	0.0758447	ENSG00000170242
ENSG00000034693	0.0758444	ENSG00000169976
ENSG00000131143	0.0758424	ENSG00000166451
ENSG00000104142	0.0758419	ENSG00000140365
ENSG00000111142	0.0758404	ENSG00000177889
ENSG00000160214	0.0758385	ENSG00000238197
ENSG00000143207	0.0758363	ENSG00000143319
ENSG00000122406	0.0758354	ENSG00000241061
ENSG00000101181	0.0758343	ENSG00000130703
ENSG00000092201	0.0758335	ENSG00000165516
ENSG00000118680	0.0758325	ENSG00000141759
ENSG00000029725	0.0758317	ENSG00000127774
ENSG00000005075	0.0758316	ENSG00000164885
ENSG00000104691	0.0758308	ENSG00000147364
ENSG00000101391	0.0758305	ENSG00000101452
ENSG00000115286	0.0758297	ENSG00000127445
ENSG00000111231	0.0758294	ENSG00000120802
ENSG00000116903	0.0758288	ENSG00000198455
ENSG00000125818	0.0758282	ENSG00000247315
ENSG00000173402	0.0758271	ENSG00000198218
ENSG00000102081	0.0758268	ENSG00000165675
ENSG00000145604	0.0758266	ENSG00000152620
ENSG00000101843	0.0758249	ENSG00000101856
ENSG00000067829	0.0758235	ENSG00000173275
ENSG00000179295	0.0758226	ENSG00000198431
ENSG00000174547	0.0758223	ENSG00000196683
ENSG00000119661	0.075821	ENSG00000119718
ENSG00000164296	0.0758208	ENSG00000164609
ENSG00000100445	0.0758197	ENSG00000165819
ENSG00000156261	0.0758196	ENSG00000185917
ENSG00000165219	0.0758194	ENSG00000197070
ENSG00000086102	0.0758186	ENSG00000137055
ENSG00000224083	0.0758179	ENSG00000236567
ENSG00000116337	0.0758176	ENSG00000116752
ENSG00000134265	0.0758159	ENSG00000134758
ENSG00000091039	0.0758154	ENSG00000120802
ENSG00000100911	0.0758152	ENSG00000157326
ENSG00000100207	0.0758147	ENSG00000170638
ENSG00000160310	0.0758145	ENSG00000243646
ENSG00000065150	0.075814	ENSG00000139826
ENSG00000186230	0.0758112	ENSG00000186272
ENSG00000172375	0.0758109	ENSG00000197798
ENSG00000113312	0.0758095	ENSG00000113761
ENSG00000082805	0.0758088	ENSG00000249628
ENSG00000111641	0.0758087	ENSG00000215021
ENSG00000100567	0.0758068	ENSG00000100883
ENSG00000164091	0.075806	ENSG00000177479
ENSG00000166454	0.0758054	ENSG00000170100
ENSG00000132170	0.075805	ENSG00000167994
ENSG00000089289	0.0758042	ENSG00000113328
ENSG00000145041	0.0758029	ENSG00000164068
ENSG00000165392	0.0758024	ENSG00000246339
ENSG00000177479	0.0758011	ENSG00000214706
ENSG00000100949	0.075801	ENSG00000151413
ENSG00000131381	0.0758004	ENSG00000171148
ENSG00000111802	0.0758003	ENSG00000197062
ENSG00000205903	0.0758	ENSG00000242802
ENSG00000159131	0.0758	ENSG00000243927
ENSG00000078808	0.0757991	ENSG00000124155
ENSG00000180871	0.0757991	ENSG00000182885
ENSG00000073169	0.0757979	ENSG00000187051
ENSG00000155189	0.0757972	ENSG00000197892
ENSG00000103671	0.075797	ENSG00000169609
ENSG00000141503	0.0757956	ENSG00000178921
ENSG00000143553	0.0757949	ENSG00000143575
ENSG00000056586	0.0757937	ENSG00000090054
ENSG00000136156	0.0757935	ENSG00000139687
ENSG00000064703	0.0757928	ENSG00000116830
ENSG00000099901	0.0757921	ENSG00000099977
ENSG00000155660	0.0757913	ENSG00000259706
ENSG00000131653	0.0757885	ENSG00000167967
ENSG00000133106	0.0757883	ENSG00000185745
ENSG00000112335	0.075788	ENSG00000155111
ENSG00000149054	0.0757879	ENSG00000158077
ENSG00000130382	0.0757876	ENSG00000141985
ENSG00000082515	0.0757846	ENSG00000113194
ENSG00000167720	0.0757841	ENSG00000179409
ENSG00000100023	0.0757824	ENSG00000100056
ENSG00000141458	0.0757815	ENSG00000166377
ENSG00000125843	0.0757799	ENSG00000132646
ENSG00000067596	0.075779	ENSG00000108774
ENSG00000139197	0.0757789	ENSG00000213782
ENSG00000167716	0.0757784	ENSG00000171861
ENSG00000104643	0.0757782	ENSG00000156735
ENSG00000103249	0.0757781	ENSG00000122390
ENSG00000198160	0.0757777	ENSG00000213625
ENSG00000011451	0.0757772	ENSG00000127616
ENSG00000129250	0.0757772	ENSG00000174231
ENSG00000148296	0.0757768	ENSG00000165684
ENSG00000079459	0.0757762	ENSG00000104714
ENSG00000136908	0.0757759	ENSG00000188938
ENSG00000133641	0.0757757	ENSG00000133773
ENSG00000005889	0.0757741	ENSG00000229807
ENSG00000088035	0.0757739	ENSG00000162601
ENSG00000167969	0.0757736	ENSG00000168096
ENSG00000129559	0.0757729	ENSG00000165502
ENSG00000167130	0.0757728	ENSG00000196363
ENSG00000079459	0.0757722	ENSG00000129691
ENSG00000132382	0.0757719	ENSG00000154957
ENSG00000136146	0.0757717	ENSG00000136159
ENSG00000143373	0.0757685	ENSG00000143621
ENSG00000113597	0.0757685	ENSG00000164329
ENSG00000070770	0.0757681	ENSG00000224470
ENSG00000100554	0.0757675	ENSG00000133997
ENSG00000065000	0.0757668	ENSG00000105298
ENSG00000100023	0.0757665	ENSG00000183597
ENSG00000101052	0.0757664	ENSG00000170471
ENSG00000099917	0.0757661	ENSG00000186575
ENSG00000154518	0.0757655	ENSG00000163541
ENSG00000041357	0.0757654	ENSG00000225973
ENSG00000007541	0.0757645	ENSG00000206053
ENSG00000135040	0.0757637	ENSG00000148308
ENSG00000141759	0.0757635	ENSG00000177576
ENSG00000135899	0.0757631	ENSG00000185404
ENSG00000136877	0.0757615	ENSG00000165138
ENSG00000128789	0.0757603	ENSG00000154889
ENSG00000121152	0.0757597	ENSG00000122952
ENSG00000094975	0.0757594	ENSG00000135241
ENSG00000100410	0.0757592	ENSG00000185651
ENSG00000088247	0.0757587	ENSG00000099783
ENSG00000136874	0.0757584	ENSG00000148308
ENSG00000141456	0.0757575	ENSG00000174238
ENSG00000130764	0.0757567	ENSG00000160049
ENSG00000143157	0.0757564	ENSG00000158711
ENSG00000052723	0.0757561	ENSG00000156171
ENSG00000145354	0.0757546	ENSG00000174780
ENSG00000167770	0.0757546	ENSG00000213619
ENSG00000131148	0.0757522	ENSG00000132603
ENSG00000129691	0.0757521	ENSG00000129696
ENSG00000125484	0.0757518	ENSG00000169155
ENSG00000088812	0.0757511	ENSG00000132646
ENSG00000122390	0.0757506	ENSG00000140987
ENSG00000086504	0.0757502	ENSG00000103326
ENSG00000139734	0.0757493	ENSG00000163808
ENSG00000211951	0.0757473	ENSG00000211974
ENSG00000079432	0.075747	ENSG00000185800
ENSG00000136045	0.075747	ENSG00000189046
ENSG00000156970	0.0757465	ENSG00000158402
ENSG00000038358	0.075745	ENSG00000224470
ENSG00000100567	0.0757437	ENSG00000100714
ENSG00000165219	0.0757437	ENSG00000198917
ENSG00000100097	0.0757428	ENSG00000187688
ENSG00000066654	0.0757425	ENSG00000122257
ENSG00000141759	0.0757419	ENSG00000263753
ENSG00000127774	0.0757411	ENSG00000196544
ENSG00000100568	0.0757402	ENSG00000182185
ENSG00000106245	0.0757397	ENSG00000106400
ENSG00000184216	0.0757386	ENSG00000213397
ENSG00000166181	0.0757381	ENSG00000177156
ENSG00000000938	0.0757378	ENSG00000187116
ENSG00000049618	0.0757368	ENSG00000198818
ENSG00000077254	0.0757334	ENSG00000162601
ENSG00000148308	0.0757332	ENSG00000160445
ENSG00000137462	0.0757326	ENSG00000140678
ENSG00000100568	0.0757322	ENSG00000125952
ENSG00000099899	0.0757298	ENSG00000100104
ENSG00000012963	0.0757295	ENSG00000100764
ENSG00000104218	0.0757295	ENSG00000160948
ENSG00000159055	0.0757284	ENSG00000205581
ENSG00000067704	0.0757279	ENSG00000182004
ENSG00000117362	0.0757275	ENSG00000143570
ENSG00000103978	0.0757274	ENSG00000137814
ENSG00000204560	0.0757273	ENSG00000204599
ENSG00000174586	0.0757264	ENSG00000182318
ENSG00000213553	0.0757264	ENSG00000232573
ENSG00000099949	0.0757259	ENSG00000100263
ENSG00000120992	0.0757256	ENSG00000154582
ENSG00000004897	0.0757247	ENSG00000108510
ENSG00000111786	0.0757246	ENSG00000170633
ENSG00000076924	0.0757237	ENSG00000132017
ENSG00000065150	0.0757223	ENSG00000130177
ENSG00000137074	0.0757216	ENSG00000198642
ENSG00000099341	0.0757192	ENSG00000105618
ENSG00000103197	0.075719	ENSG00000188827
ENSG00000022976	0.0757182	ENSG00000089737
ENSG00000125482	0.075718	ENSG00000181090
ENSG00000136888	0.0757168	ENSG00000157693
ENSG00000119725	0.0757158	ENSG00000133997
ENSG00000103064	0.0757156	ENSG00000168872
ENSG00000183765	0.0757149	ENSG00000253352
ENSG00000062650	0.0757139	ENSG00000148606
ENSG00000109919	0.0757139	ENSG00000165915
ENSG00000100348	0.0757124	ENSG00000184983
ENSG00000131165	0.0757121	ENSG00000166595
ENSG00000023892	0.0757121	ENSG00000204231
ENSG00000130363	0.0757118	ENSG00000213079
ENSG00000033011	0.0757105	ENSG00000067365
ENSG00000104626	0.0757102	ENSG00000275074
ENSG00000136156	0.0757088	ENSG00000136159
ENSG00000169689	0.0757069	ENSG00000224877
ENSG00000124459	0.0757053	ENSG00000159917
ENSG00000099910	0.0757047	ENSG00000100359
ENSG00000204209	0.0757045	ENSG00000204220
ENSG00000100614	0.0757023	ENSG00000180008
ENSG00000100347	0.0757021	ENSG00000100417
ENSG00000072518	0.0757014	ENSG00000110107
ENSG00000116489	0.0757007	ENSG00000121957
ENSG00000123064	0.0756988	ENSG00000139697
ENSG00000116251	0.0756984	ENSG00000187109
ENSG00000159128	0.075698	ENSG00000205581
ENSG00000142945	0.0756947	ENSG00000161888
ENSG00000143157	0.0756946	ENSG00000160803
ENSG00000107021	0.0756936	ENSG00000119487
ENSG00000138867	0.0756935	ENSG00000187792
ENSG00000157538	0.0756915	ENSG00000159256
ENSG00000163684	0.0756911	ENSG00000198218
ENSG00000065457	0.0756908	ENSG00000213380
ENSG00000087274	0.0756878	ENSG00000109180
ENSG00000112787	0.0756872	ENSG00000176915
ENSG00000075856	0.0756842	ENSG00000204842
ENSG00000103121	0.0756836	ENSG00000135686
ENSG00000074356	0.0756828	ENSG00000167716
ENSG00000186487	0.0756819	ENSG00000270816
ENSG00000099940	0.0756811	ENSG00000161179
ENSG00000128789	0.0756801	ENSG00000141646
ENSG00000088247	0.075679	ENSG00000105298
ENSG00000108509	0.0756789	ENSG00000170310
ENSG00000063761	0.075677	ENSG00000119688
ENSG00000134597	0.0756759	ENSG00000232160
ENSG00000107099	0.0756753	ENSG00000238113
ENSG00000160695	0.0756747	ENSG00000168092
ENSG00000087586	0.0756744	ENSG00000123485
ENSG00000156232	0.0756739	ENSG00000166233
ENSG00000177889	0.0756734	ENSG00000184752
ENSG00000111707	0.0756718	ENSG00000176915
ENSG00000173545	0.0756717	ENSG00000180104
ENSG00000100726	0.0756715	ENSG00000197774
ENSG00000088930	0.0756713	ENSG00000101247
ENSG00000029725	0.0756686	ENSG00000167720
ENSG00000112304	0.0756686	ENSG00000204392
ENSG00000129757	0.0756682	ENSG00000254827
ENSG00000103091	0.0756681	ENSG00000135686
ENSG00000112078	0.0756674	ENSG00000213676
ENSG00000136937	0.0756672	ENSG00000176248
ENSG00000086065	0.0756671	ENSG00000165264
ENSG00000117569	0.0756665	ENSG00000197323
ENSG00000039650	0.0756655	ENSG00000142546
ENSG00000050344	0.0756643	ENSG00000122565
ENSG00000158545	0.0756638	ENSG00000168411
ENSG00000106028	0.0756636	ENSG00000164597
ENSG00000075399	0.0756635	ENSG00000141002
ENSG00000197785	0.0756621	ENSG00000198793
ENSG00000099977	0.0756617	ENSG00000100296
ENSG00000156256	0.0756615	ENSG00000159267
ENSG00000212694	0.0756608	ENSG00000249087
ENSG00000100083	0.0756596	ENSG00000100354
ENSG00000090863	0.0756595	ENSG00000140829
ENSG00000130023	0.0756591	ENSG00000130338
ENSG00000197993	0.0756576	ENSG00000250361
ENSG00000133872	0.0756553	ENSG00000254093
ENSG00000079459	0.0756547	ENSG00000168495
ENSG00000100109	0.0756513	ENSG00000100239
ENSG00000104164	0.0756496	ENSG00000225973
ENSG00000101574	0.0756473	ENSG00000257267
ENSG00000147383	0.0756464	ENSG00000198689
ENSG00000073584	0.0756454	ENSG00000132591
ENSG00000125485	0.0756446	ENSG00000136819
ENSG00000065978	0.0756442	ENSG00000090273
ENSG00000103707	0.0756439	ENSG00000166938
ENSG00000116198	0.0756429	ENSG00000116688
ENSG00000149743	0.0756411	ENSG00000173511
ENSG00000181524	0.0756408	ENSG00000213442
ENSG00000166233	0.0756381	ENSG00000166938
ENSG00000087302	0.0756376	ENSG00000165502
ENSG00000142507	0.0756376	ENSG00000198920
ENSG00000111667	0.0756372	ENSG00000248593
ENSG00000140400	0.075636	ENSG00000169609
ENSG00000147082	0.0756347	ENSG00000171365
ENSG00000065518	0.0756346	ENSG00000168827
ENSG00000107021	0.0756337	ENSG00000197070
ENSG00000074356	0.0756335	ENSG00000167193
ENSG00000142864	0.0756334	ENSG00000249565
ENSG00000079134	0.0756329	ENSG00000101639
ENSG00000081177	0.0756308	ENSG00000165898
ENSG00000100027	0.0756302	ENSG00000100109
ENSG00000129235	0.07563	ENSG00000205544
ENSG00000185000	0.0756292	ENSG00000235173
ENSG00000226981	0.0756284	ENSG00000233098
ENSG00000105254	0.0756281	ENSG00000126247
ENSG00000116489	0.0756268	ENSG00000116830
ENSG00000007376	0.0756262	ENSG00000122390
ENSG00000129493	0.0756262	ENSG00000151327
ENSG00000215003	0.0756236	ENSG00000243711
ENSG00000108064	0.0756235	ENSG00000165732
ENSG00000034713	0.075623	ENSG00000102898
ENSG00000099910	0.0756228	ENSG00000100075
ENSG00000089048	0.0756227	ENSG00000232388
ENSG00000111775	0.075622	ENSG00000141552
ENSG00000040341	0.0756211	ENSG00000176623
ENSG00000156232	0.0756208	ENSG00000174485
ENSG00000136861	0.0756207	ENSG00000148396
ENSG00000166337	0.0756205	ENSG00000166788
ENSG00000239855	0.0756203	ENSG00000243466
ENSG00000095906	0.0756186	ENSG00000167977
ENSG00000105700	0.0756185	ENSG00000130382
ENSG00000157322	0.075618	ENSG00000223496
ENSG00000131013	0.0756173	ENSG00000169976
ENSG00000135341	0.075617	ENSG00000164414
ENSG00000099991	0.075617	ENSG00000242259
ENSG00000076201	0.0756167	ENSG00000114353
ENSG00000077380	0.0756158	ENSG00000154518
ENSG00000108590	0.0756142	ENSG00000127804
ENSG00000168591	0.075614	ENSG00000169733
ENSG00000119487	0.0756132	ENSG00000188938
ENSG00000114026	0.075613	ENSG00000134072
ENSG00000144867	0.0756125	ENSG00000181789
ENSG00000052723	0.07561	ENSG00000134186
ENSG00000116754	0.0756091	ENSG00000207721
ENSG00000065457	0.0756084	ENSG00000103150
ENSG00000114388	0.0756077	ENSG00000232112
ENSG00000141644	0.0756066	ENSG00000152234
ENSG00000100580	0.0756064	ENSG00000119682
ENSG00000159200	0.0756062	ENSG00000186866
ENSG00000064995	0.0756052	ENSG00000065029
ENSG00000124541	0.0756051	ENSG00000204435
ENSG00000132256	0.0756049	ENSG00000132274
ENSG00000140525	0.0756021	ENSG00000165244
ENSG00000069345	0.0755988	ENSG00000166454
ENSG00000137959	0.0755978	ENSG00000184979
ENSG00000122965	0.0755974	ENSG00000184752
ENSG00000143578	0.0755969	ENSG00000143614
ENSG00000100266	0.0755964	ENSG00000100294
ENSG00000092330	0.0755964	ENSG00000100461
ENSG00000104221	0.0755948	ENSG00000104643
ENSG00000120896	0.0755922	ENSG00000198791
ENSG00000133422	0.0755918	ENSG00000182944
ENSG00000108509	0.0755918	ENSG00000183011
ENSG00000184900	0.0755913	ENSG00000185917
ENSG00000159055	0.0755912	ENSG00000243646
ENSG00000066455	0.0755906	ENSG00000089737
ENSG00000136936	0.0755904	ENSG00000187742
ENSG00000090060	0.0755897	ENSG00000166170
ENSG00000070814	0.0755892	ENSG00000113068
ENSG00000109534	0.0755888	ENSG00000152795
ENSG00000102241	0.0755867	ENSG00000198918
ENSG00000070366	0.0755864	ENSG00000174231
ENSG00000113272	0.0755846	ENSG00000198839
ENSG00000225698	0.0755842	ENSG00000243264
ENSG00000125447	0.0755838	ENSG00000185359
ENSG00000049860	0.075583	ENSG00000123131
ENSG00000100325	0.0755817	ENSG00000128191
ENSG00000013523	0.0755804	ENSG00000133983
ENSG00000143393	0.0755796	ENSG00000160679
ENSG00000100764	0.0755769	ENSG00000100865
ENSG00000065029	0.0755767	ENSG00000137200
ENSG00000020426	0.0755759	ENSG00000205659
ENSG00000176396	0.0755744	ENSG00000186222
ENSG00000104388	0.0755744	ENSG00000187735
ENSG00000100225	0.0755738	ENSG00000100226
ENSG00000140983	0.0755734	ENSG00000172366
ENSG00000143374	0.0755731	ENSG00000264522
ENSG00000129235	0.0755728	ENSG00000214941
ENSG00000088038	0.0755721	ENSG00000104946
ENSG00000122966	0.0755719	ENSG00000142945
ENSG00000165392	0.0755713	ENSG00000173281
ENSG00000147224	0.0755712	ENSG00000232119
ENSG00000083457	0.0755704	ENSG00000129235
ENSG00000132716	0.075569	ENSG00000162923
ENSG00000066777	0.0755686	ENSG00000132549
ENSG00000254228	0.0755671	ENSG00000271620
ENSG00000064995	0.0755667	ENSG00000145996
ENSG00000003987	0.0755667	ENSG00000147421
ENSG00000037280	0.0755664	ENSG00000069122
ENSG00000024862	0.0755661	ENSG00000155906
ENSG00000166133	0.075566	ENSG00000182810
ENSG00000128191	0.0755656	ENSG00000215012
ENSG00000146670	0.0755643	ENSG00000171320
ENSG00000148297	0.075563	ENSG00000148308
ENSG00000108953	0.0755622	ENSG00000186532
ENSG00000105136	0.0755612	ENSG00000131845
ENSG00000100138	0.075561	ENSG00000131100
ENSG00000136161	0.0755584	ENSG00000139687
ENSG00000033011	0.0755573	ENSG00000122390
ENSG00000074695	0.0755573	ENSG00000141424
ENSG00000108509	0.0755571	ENSG00000167193
ENSG00000188171	0.0755566	ENSG00000196268
ENSG00000135521	0.0755565	ENSG00000169976
ENSG00000081791	0.0755554	ENSG00000171720
ENSG00000005339	0.0755547	ENSG00000103363
ENSG00000100372	0.0755546	ENSG00000180957
ENSG00000132522	0.0755545	ENSG00000258315
ENSG00000099949	0.075554	ENSG00000241878
ENSG00000138593	0.0755539	ENSG00000166855
ENSG00000090054	0.0755538	ENSG00000137074
ENSG00000140299	0.0755537	ENSG00000166797
ENSG00000100393	0.0755536	ENSG00000133422
ENSG00000083844	0.075553	ENSG00000121417
ENSG00000145191	0.0755529	ENSG00000171109
ENSG00000143393	0.0755524	ENSG00000160783
ENSG00000106771	0.0755519	ENSG00000148158
ENSG00000107341	0.0755512	ENSG00000137074
ENSG00000172269	0.0755503	ENSG00000182934
ENSG00000090061	0.0755496	ENSG00000176473
ENSG00000100403	0.0755496	ENSG00000182858
ENSG00000102030	0.0755494	ENSG00000275882
ENSG00000072042	0.0755489	ENSG00000119689
ENSG00000099804	0.0755488	ENSG00000099817
ENSG00000100865	0.0755472	ENSG00000119705
ENSG00000021574	0.0755467	ENSG00000115808
ENSG00000111832	0.0755459	ENSG00000197498
ENSG00000130255	0.0755442	ENSG00000227097
ENSG00000104691	0.075543	ENSG00000147316
ENSG00000159200	0.0755429	ENSG00000205758
ENSG00000100393	0.0755423	ENSG00000231993
ENSG00000125818	0.0755409	ENSG00000196476
ENSG00000122966	0.0755407	ENSG00000136492
ENSG00000112473	0.0755393	ENSG00000204304
ENSG00000101557	0.075537	ENSG00000101596
ENSG00000167088	0.075537	ENSG00000186812
ENSG00000074695	0.0755353	ENSG00000141759
ENSG00000085998	0.0755351	ENSG00000123472
ENSG00000101608	0.0755347	ENSG00000128789
ENSG00000137815	0.0755344	ENSG00000166938
ENSG00000144746	0.0755331	ENSG00000163380
ENSG00000131467	0.075531	ENSG00000171475
ENSG00000114742	0.0755302	ENSG00000164463
ENSG00000123154	0.0755297	ENSG00000127445
ENSG00000101844	0.0755294	ENSG00000196507
ENSG00000167515	0.0755289	ENSG00000176715
ENSG00000116120	0.0755288	ENSG00000118246
ENSG00000187193	0.0755286	ENSG00000198417
ENSG00000170248	0.0755285	ENSG00000172939
ENSG00000143373	0.0755269	ENSG00000235919
ENSG00000109519	0.0755245	ENSG00000155275
ENSG00000100934	0.0755241	ENSG00000174373
ENSG00000111775	0.0755226	ENSG00000176915
ENSG00000101544	0.0755218	ENSG00000178184
ENSG00000025800	0.075521	ENSG00000133226
ENSG00000078674	0.0755209	ENSG00000214050
ENSG00000058272	0.0755198	ENSG00000257557
ENSG00000126883	0.0755193	ENSG00000165699
ENSG00000100888	0.075518	ENSG00000157326
ENSG00000124571	0.0755166	ENSG00000137413
ENSG00000104679	0.075516	ENSG00000176209
ENSG00000164933	0.0755158	ENSG00000179950
ENSG00000121060	0.0755157	ENSG00000214226
ENSG00000079134	0.0755155	ENSG00000263753
ENSG00000160445	0.0755151	ENSG00000160563
ENSG00000100461	0.0755151	ENSG00000179933
ENSG00000106992	0.0755148	ENSG00000136840
ENSG00000105298	0.0755146	ENSG00000130254
ENSG00000106305	0.0755138	ENSG00000164818
ENSG00000166091	0.0755137	ENSG00000169704
ENSG00000079387	0.0755132	ENSG00000135457
ENSG00000141252	0.0755127	ENSG00000186532
ENSG00000012174	0.0755125	ENSG00000181704
ENSG00000120910	0.0755124	ENSG00000129422
ENSG00000159069	0.0755109	ENSG00000176101
ENSG00000158864	0.0755082	ENSG00000158882
ENSG00000070501	0.0755073	ENSG00000169499
ENSG00000163320	0.075507	ENSG00000163605
ENSG00000147475	0.075507	ENSG00000187840
ENSG00000099949	0.0755068	ENSG00000138867
ENSG00000102189	0.0755066	ENSG00000111237
ENSG00000131374	0.0755064	ENSG00000157014
ENSG00000102241	0.0755063	ENSG00000125356
ENSG00000078081	0.0755063	ENSG00000187608
ENSG00000132463	0.0755058	ENSG00000138768
ENSG00000101945	0.0755058	ENSG00000174442
ENSG00000100815	0.0755053	ENSG00000127914
ENSG00000151503	0.0755051	ENSG00000170322
ENSG00000099992	0.0755047	ENSG00000100325
ENSG00000165660	0.0755043	ENSG00000182180
ENSG00000087269	0.0755041	ENSG00000087274
ENSG00000241837	0.075502	ENSG00000243927
ENSG00000069345	0.0755018	ENSG00000102900
ENSG00000131115	0.075501	ENSG00000263002
ENSG00000100991	0.0755009	ENSG00000101391
ENSG00000092330	0.0755004	ENSG00000100883
ENSG00000116906	0.0754987	ENSG00000143742
ENSG00000167302	0.0754976	ENSG00000186919
ENSG00000123144	0.0754958	ENSG00000126756
ENSG00000108604	0.0754956	ENSG00000187531
ENSG00000134352	0.0754945	ENSG00000164512
ENSG00000137965	0.0754943	ENSG00000185745
ENSG00000126070	0.0754933	ENSG00000160087
ENSG00000117724	0.0754931	ENSG00000129173
ENSG00000100726	0.0754931	ENSG00000206053
ENSG00000109771	0.0754929	ENSG00000109775
ENSG00000141084	0.0754925	ENSG00000157349
ENSG00000141959	0.0754913	ENSG00000159110
ENSG00000111802	0.0754913	ENSG00000225921
ENSG00000101901	0.0754912	ENSG00000102078
ENSG00000116521	0.075491	ENSG00000143393
ENSG00000047932	0.075491	ENSG00000146457
ENSG00000064313	0.0754907	ENSG00000147789
ENSG00000115042	0.0754907	ENSG00000231584
ENSG00000137824	0.0754889	ENSG00000140307
ENSG00000092978	0.0754888	ENSG00000118873
ENSG00000156304	0.0754885	ENSG00000182362
ENSG00000129480	0.0754883	ENSG00000197930
ENSG00000103018	0.0754872	ENSG00000159593
ENSG00000079432	0.0754871	ENSG00000105723
ENSG00000108523	0.0754869	ENSG00000108961
ENSG00000128609	0.0754861	ENSG00000153130
ENSG00000081870	0.075484	ENSG00000116171
ENSG00000056277	0.075483	ENSG00000203879
ENSG00000111911	0.0754826	ENSG00000120265
ENSG00000156469	0.0754826	ENSG00000182307
ENSG00000055950	0.0754818	ENSG00000148688
ENSG00000092108	0.0754803	ENSG00000100813
ENSG00000122484	0.0754784	ENSG00000137996
ENSG00000143727	0.0754784	ENSG00000151353
ENSG00000124155	0.0754773	ENSG00000213614
ENSG00000103064	0.0754766	ENSG00000205250
ENSG00000104687	0.0754764	ENSG00000168172
ENSG00000130935	0.0754751	ENSG00000167302
ENSG00000135775	0.075475	ENSG00000143761
ENSG00000200087	0.0754749	ENSG00000266019
ENSG00000204560	0.0754722	ENSG00000225921
ENSG00000111481	0.0754721	ENSG00000123353
ENSG00000065559	0.0754719	ENSG00000108963
ENSG00000039650	0.0754697	ENSG00000105221
ENSG00000104299	0.0754693	ENSG00000147535
ENSG00000104517	0.0754691	ENSG00000155097
ENSG00000023041	0.0754691	ENSG00000197771
ENSG00000126461	0.0754689	ENSG00000272333
ENSG00000006744	0.0754647	ENSG00000141030
ENSG00000101639	0.0754631	ENSG00000118680
ENSG00000168036	0.075463	ENSG00000272886
ENSG00000105063	0.0754629	ENSG00000126254
ENSG00000160957	0.075462	ENSG00000197858
ENSG00000143373	0.0754615	ENSG00000186141
ENSG00000108465	0.0754613	ENSG00000163516
ENSG00000179562	0.0754591	ENSG00000197037
ENSG00000090520	0.0754567	ENSG00000102580
ENSG00000143155	0.0754538	ENSG00000160688
ENSG00000064995	0.0754537	ENSG00000111802
ENSG00000145354	0.0754533	ENSG00000157869
ENSG00000088298	0.0754526	ENSG00000177830
ENSG00000075415	0.0754508	ENSG00000179295
ENSG00000109971	0.0754505	ENSG00000234176
ENSG00000176101	0.0754497	ENSG00000182154
ENSG00000129292	0.0754496	ENSG00000154582
ENSG00000015475	0.075449	ENSG00000183530
ENSG00000143756	0.0754483	ENSG00000143811
ENSG00000151366	0.0754483	ENSG00000166266
ENSG00000170043	0.0754474	ENSG00000174282
ENSG00000137770	0.0754472	ENSG00000137802
ENSG00000178691	0.0754472	ENSG00000264538
ENSG00000100084	0.0754463	ENSG00000100325
ENSG00000071082	0.0754447	ENSG00000116251
ENSG00000100568	0.0754435	ENSG00000168175
ENSG00000013810	0.0754428	ENSG00000126787
ENSG00000012983	0.0754424	ENSG00000198718
ENSG00000143294	0.075442	ENSG00000160741
ENSG00000105640	0.0754416	ENSG00000213442
ENSG00000108523	0.0754411	ENSG00000167699
ENSG00000164961	0.0754404	ENSG00000176623
ENSG00000142186	0.0754402	ENSG00000162236
ENSG00000149636	0.0754393	ENSG00000170471
ENSG00000006695	0.0754385	ENSG00000198920
ENSG00000157869	0.0754369	ENSG00000250317
ENSG00000044574	0.0754367	ENSG00000155660
ENSG00000094975	0.0754366	ENSG00000143373
ENSG00000028839	0.0754362	ENSG00000055208
ENSG00000132471	0.0754349	ENSG00000161533
ENSG00000150990	0.0754334	ENSG00000157895
ENSG00000100258	0.0754333	ENSG00000205643
ENSG00000072121	0.0754332	ENSG00000100567
ENSG00000131143	0.0754331	ENSG00000158805
ENSG00000140632	0.0754331	ENSG00000167930
ENSG00000136935	0.0754324	ENSG00000148396
ENSG00000101557	0.0754313	ENSG00000134759
ENSG00000117632	0.0754293	ENSG00000142731
ENSG00000104142	0.0754284	ENSG00000179335
ENSG00000100938	0.0754273	ENSG00000151327
ENSG00000197265	0.0754269	ENSG00000249898
ENSG00000188761	0.0754265	ENSG00000197323
ENSG00000168995	0.075426	ENSG00000203747
ENSG00000117528	0.0754246	ENSG00000156875
ENSG00000117597	0.075423	ENSG00000153207
ENSG00000164494	0.0754228	ENSG00000213079
ENSG00000039650	0.0754193	ENSG00000196961
ENSG00000008710	0.0754185	ENSG00000197562
ENSG00000112234	0.0754167	ENSG00000132424
ENSG00000151327	0.0754164	ENSG00000179454
ENSG00000113068	0.0754156	ENSG00000113194
ENSG00000069345	0.0754156	ENSG00000129636
ENSG00000100364	0.0754149	ENSG00000170638
ENSG00000100220	0.0754101	ENSG00000100401
ENSG00000104290	0.0754101	ENSG00000175324
ENSG00000012963	0.0754095	ENSG00000066427
ENSG00000129480	0.0754095	ENSG00000185246
ENSG00000092978	0.0754084	ENSG00000135775
ENSG00000067829	0.0754077	ENSG00000130830
ENSG00000065559	0.0754051	ENSG00000161920
ENSG00000132463	0.075405	ENSG00000164031
ENSG00000023697	0.0754034	ENSG00000215021
ENSG00000130193	0.0754023	ENSG00000179091
ENSG00000005812	0.075402	ENSG00000168092
ENSG00000048162	0.0754009	ENSG00000171453
ENSG00000125846	0.0754009	ENSG00000232838
ENSG00000139168	0.0753998	ENSG00000139579
ENSG00000103248	0.0753997	ENSG00000223959
ENSG00000143294	0.0753988	ENSG00000160783
ENSG00000120696	0.0753982	ENSG00000124217
ENSG00000116171	0.0753973	ENSG00000159658
ENSG00000067704	0.075396	ENSG00000160803
ENSG00000085840	0.0753958	ENSG00000092853
ENSG00000140382	0.0753957	ENSG00000174446
ENSG00000136738	0.0753945	ENSG00000187522
ENSG00000107651	0.0753942	ENSG00000227345
ENSG00000088812	0.0753939	ENSG00000173418
ENSG00000133027	0.0753931	ENSG00000171953
ENSG00000154582	0.0753913	ENSG00000182307
ENSG00000181220	0.0753913	ENSG00000196453
ENSG00000104613	0.0753901	ENSG00000169490
ENSG00000104936	0.0753897	ENSG00000267395
ENSG00000087274	0.0753883	ENSG00000123933
ENSG00000104907	0.0753883	ENSG00000130810
ENSG00000023892	0.0753882	ENSG00000124562
ENSG00000093183	0.0753878	ENSG00000168301
ENSG00000141646	0.0753877	ENSG00000167315
ENSG00000044090	0.0753874	ENSG00000137207
ENSG00000132466	0.0753872	ENSG00000153147
ENSG00000101412	0.0753854	ENSG00000122952
ENSG00000116194	0.0753854	ENSG00000213057
ENSG00000181638	0.075384	ENSG00000197363
ENSG00000126895	0.0753839	ENSG00000169057
ENSG00000136813	0.0753838	ENSG00000167112
ENSG00000074071	0.0753832	ENSG00000127554
ENSG00000164934	0.0753812	ENSG00000170619
ENSG00000141002	0.0753803	ENSG00000185324
ENSG00000104714	0.0753797	ENSG00000189233
ENSG00000182372	0.0753789	ENSG00000223508
ENSG00000070182	0.0753787	ENSG00000133742
ENSG00000100263	0.0753783	ENSG00000253352
ENSG00000125863	0.0753782	ENSG00000185019
ENSG00000005339	0.0753774	ENSG00000126602
ENSG00000101310	0.0753765	ENSG00000125901
ENSG00000103091	0.075376	ENSG00000166595
ENSG00000118873	0.075375	ENSG00000119285
ENSG00000075785	0.0753749	ENSG00000114209
ENSG00000171307	0.0753741	ENSG00000171311
ENSG00000175048	0.0753733	ENSG00000213079
ENSG00000225377	0.0753732	ENSG00000247315
ENSG00000136819	0.0753729	ENSG00000160445
ENSG00000143590	0.0753726	ENSG00000243364
ENSG00000068366	0.0753725	ENSG00000077721
ENSG00000140632	0.0753713	ENSG00000206053
ENSG00000135451	0.0753709	ENSG00000165480
ENSG00000056277	0.0753696	ENSG00000232160
ENSG00000107341	0.0753691	ENSG00000137100
ENSG00000134013	0.0753665	ENSG00000155975
ENSG00000100461	0.0753664	ENSG00000129460
ENSG00000029363	0.0753649	ENSG00000130023
ENSG00000198373	0.0753649	ENSG00000213380
ENSG00000143612	0.0753643	ENSG00000163374
ENSG00000111087	0.0753642	ENSG00000175189
ENSG00000010322	0.075363	ENSG00000164080
ENSG00000015475	0.0753626	ENSG00000100325
ENSG00000108587	0.0753622	ENSG00000197818
ENSG00000088970	0.0753621	ENSG00000232388
ENSG00000131473	0.0753618	ENSG00000171475
ENSG00000125846	0.0753616	ENSG00000132670
ENSG00000196363	0.0753601	ENSG00000197070
ENSG00000100528	0.0753587	ENSG00000100575
ENSG00000088876	0.0753575	ENSG00000101224
ENSG00000101882	0.0753574	ENSG00000126953
ENSG00000102981	0.0753555	ENSG00000141084
ENSG00000138834	0.0753555	ENSG00000206053
ENSG00000074755	0.0753546	ENSG00000108518
ENSG00000108528	0.0753545	ENSG00000127774
ENSG00000157014	0.0753543	ENSG00000164080
ENSG00000143612	0.0753533	ENSG00000159346
ENSG00000149932	0.075353	ENSG00000205629
ENSG00000100296	0.0753524	ENSG00000183597
ENSG00000072042	0.075352	ENSG00000119684
ENSG00000164885	0.0753513	ENSG00000168090
ENSG00000145191	0.0753511	ENSG00000240024
ENSG00000120158	0.0753505	ENSG00000137073
ENSG00000100941	0.0753504	ENSG00000182400
ENSG00000104133	0.0753502	ENSG00000129003
ENSG00000182141	0.0753502	ENSG00000269837
ENSG00000064313	0.0753484	ENSG00000170881
ENSG00000100083	0.0753483	ENSG00000138942
ENSG00000138674	0.0753479	ENSG00000174780
ENSG00000136937	0.0753474	ENSG00000188938
ENSG00000163832	0.0753473	ENSG00000241553
ENSG00000103051	0.0753472	ENSG00000131165
ENSG00000159200	0.0753462	ENSG00000160218
ENSG00000135049	0.0753452	ENSG00000136813
ENSG00000107937	0.0753424	ENSG00000156502
ENSG00000196544	0.0753409	ENSG00000220205
ENSG00000170296	0.0753403	ENSG00000185722
ENSG00000107897	0.0753398	ENSG00000170759
ENSG00000089289	0.0753395	ENSG00000144895
ENSG00000125482	0.0753393	ENSG00000167118
ENSG00000163743	0.0753367	ENSG00000164168
ENSG00000111339	0.0753361	ENSG00000170180
ENSG00000084112	0.0753354	ENSG00000183495
ENSG00000137074	0.0753337	ENSG00000137133
ENSG00000103769	0.075333	ENSG00000140374
ENSG00000116954	0.0753319	ENSG00000163875
ENSG00000112062	0.0753312	ENSG00000112078
ENSG00000117523	0.0753309	ENSG00000163125
ENSG00000129484	0.0753307	ENSG00000136319
ENSG00000147669	0.0753303	ENSG00000155100
ENSG00000108953	0.0753301	ENSG00000220205
ENSG00000102241	0.0753296	ENSG00000185825
ENSG00000110931	0.0753294	ENSG00000176915
ENSG00000100483	0.0753292	ENSG00000100836
ENSG00000119820	0.0753289	ENSG00000218739
ENSG00000143258	0.0753278	ENSG00000143436
ENSG00000116251	0.0753274	ENSG00000188243
ENSG00000184076	0.0753266	ENSG00000186575
ENSG00000100056	0.0753264	ENSG00000100353
ENSG00000136877	0.0753264	ENSG00000167113
ENSG00000004478	0.0753257	ENSG00000111669
ENSG00000106028	0.0753244	ENSG00000164182
ENSG00000100426	0.0753242	ENSG00000100429
ENSG00000050130	0.0753239	ENSG00000100528
ENSG00000073536	0.0753223	ENSG00000109084
ENSG00000119402	0.0753207	ENSG00000167110
ENSG00000100034	0.0753204	ENSG00000185651
ENSG00000124486	0.0753203	ENSG00000147050
ENSG00000147439	0.0753203	ENSG00000158669
ENSG00000088930	0.07532	ENSG00000215251
ENSG00000031823	0.0753198	ENSG00000167674
ENSG00000119537	0.075319	ENSG00000175387
ENSG00000126787	0.0753189	ENSG00000175063
ENSG00000047410	0.0753179	ENSG00000198707
ENSG00000021776	0.0753175	ENSG00000137822
ENSG00000025770	0.0753161	ENSG00000189306
ENSG00000112110	0.0753158	ENSG00000112282
ENSG00000126777	0.0753148	ENSG00000178974
ENSG00000005194	0.0753147	ENSG00000141098
ENSG00000123144	0.0753144	ENSG00000232388
ENSG00000179832	0.0753138	ENSG00000182325
ENSG00000123124	0.0753135	ENSG00000156162
ENSG00000100380	0.0753132	ENSG00000100403
ENSG00000090263	0.0753128	ENSG00000090266
ENSG00000138768	0.0753128	ENSG00000198856
ENSG00000138592	0.0753119	ENSG00000181991
ENSG00000154222	0.075311	ENSG00000162604
ENSG00000100150	0.0753104	ENSG00000239900
ENSG00000065970	0.0753091	ENSG00000111676
ENSG00000093000	0.0753084	ENSG00000100241
ENSG00000008018	0.0753081	ENSG00000024862
ENSG00000074755	0.0753074	ENSG00000108590
ENSG00000109534	0.075307	ENSG00000164164
ENSG00000164077	0.0753052	ENSG00000182628
ENSG00000112234	0.0753046	ENSG00000196591
ENSG00000104695	0.0753037	ENSG00000182372
ENSG00000136149	0.0753036	ENSG00000137970
ENSG00000060749	0.0753035	ENSG00000280798
ENSG00000109065	0.0753032	ENSG00000136444
ENSG00000116251	0.0753027	ENSG00000227097
ENSG00000223705	0.0753017	ENSG00000236144
ENSG00000124251	0.0753013	ENSG00000244274
ENSG00000007047	0.0753003	ENSG00000176182
ENSG00000154727	0.0752993	ENSG00000155313
ENSG00000100519	0.0752972	ENSG00000100764
ENSG00000160446	0.0752968	ENSG00000238227
ENSG00000116251	0.0752956	ENSG00000164346
ENSG00000156860	0.0752954	ENSG00000169221
ENSG00000109572	0.0752936	ENSG00000138757
ENSG00000116641	0.0752936	ENSG00000162378
ENSG00000136986	0.0752933	ENSG00000197858
ENSG00000176101	0.0752932	ENSG00000244187
ENSG00000137040	0.0752918	ENSG00000171150
ENSG00000100526	0.0752916	ENSG00000137807
ENSG00000162692	0.0752909	ENSG00000167601
ENSG00000066279	0.0752894	ENSG00000117632
ENSG00000101752	0.0752891	ENSG00000197563
ENSG00000066855	0.0752882	ENSG00000104205
ENSG00000147654	0.075288	ENSG00000147679
ENSG00000130717	0.0752877	ENSG00000197070
ENSG00000140497	0.0752864	ENSG00000166797
ENSG00000124787	0.0752863	ENSG00000124802
ENSG00000104969	0.0752859	ENSG00000141873
ENSG00000122952	0.0752859	ENSG00000143476
ENSG00000100348	0.0752855	ENSG00000130638
ENSG00000145293	0.0752848	ENSG00000164134
ENSG00000104859	0.0752847	ENSG00000134815
ENSG00000116205	0.0752847	ENSG00000162396
ENSG00000159593	0.0752845	ENSG00000182149
ENSG00000105193	0.0752809	ENSG00000125743
ENSG00000118096	0.0752793	ENSG00000160613
ENSG00000066322	0.0752789	ENSG00000159596
ENSG00000100412	0.0752789	ENSG00000215193
ENSG00000113013	0.0752784	ENSG00000120705
ENSG00000055211	0.0752769	ENSG00000131013
ENSG00000100403	0.0752757	ENSG00000100422
ENSG00000148399	0.0752745	ENSG00000167118
ENSG00000214914	0.0752742	ENSG00000237169
ENSG00000093144	0.0752736	ENSG00000112306
ENSG00000078902	0.0752736	ENSG00000175390
ENSG00000151332	0.075273	ENSG00000165525
ENSG00000100029	0.0752723	ENSG00000100105
ENSG00000070770	0.0752716	ENSG00000102900
ENSG00000171862	0.0752707	ENSG00000227268
ENSG00000165898	0.0752699	ENSG00000205659
ENSG00000125356	0.0752691	ENSG00000165359
ENSG00000111361	0.0752688	ENSG00000130779
ENSG00000100129	0.0752661	ENSG00000104529
ENSG00000115944	0.0752651	ENSG00000169567
ENSG00000160194	0.0752645	ENSG00000160216
ENSG00000174371	0.0752611	ENSG00000237649
ENSG00000100393	0.075261	ENSG00000100413
ENSG00000154642	0.0752608	ENSG00000160305
ENSG00000104660	0.0752587	ENSG00000171320
ENSG00000121211	0.0752583	ENSG00000152253
ENSG00000081087	0.0752563	ENSG00000123552
ENSG00000174775	0.0752555	ENSG00000183020
ENSG00000140553	0.0752553	ENSG00000166946
ENSG00000116288	0.0752547	ENSG00000157916
ENSG00000121152	0.0752544	ENSG00000145386
ENSG00000081177	0.0752528	ENSG00000119596
ENSG00000164180	0.0752524	ENSG00000164347
ENSG00000111331	0.0752523	ENSG00000137965
ENSG00000069345	0.0752521	ENSG00000141076
ENSG00000164169	0.075252	ENSG00000168538
ENSG00000128159	0.0752516	ENSG00000130638
ENSG00000109606	0.0752514	ENSG00000121892
ENSG00000125107	0.0752514	ENSG00000132604
ENSG00000154582	0.0752511	ENSG00000164933
ENSG00000100220	0.0752507	ENSG00000185608
ENSG00000119689	0.0752497	ENSG00000257365
ENSG00000110321	0.0752493	ENSG00000236287
ENSG00000118900	0.0752483	ENSG00000184857
ENSG00000100711	0.0752477	ENSG00000184990
ENSG00000087274	0.0752465	ENSG00000090316
ENSG00000100889	0.0752461	ENSG00000137876
ENSG00000078070	0.0752435	ENSG00000198836
ENSG00000126883	0.0752434	ENSG00000167110
ENSG00000136819	0.0752417	ENSG00000148337
ENSG00000136929	0.0752415	ENSG00000204010
ENSG00000095319	0.0752404	ENSG00000188938
ENSG00000005893	0.0752399	ENSG00000186416
ENSG00000112742	0.0752395	ENSG00000117399
ENSG00000076382	0.0752387	ENSG00000111206
ENSG00000175324	0.0752386	ENSG00000214050
ENSG00000160208	0.0752383	ENSG00000243646
ENSG00000165915	0.0752366	ENSG00000175220
ENSG00000155463	0.0752358	ENSG00000197324
ENSG00000101336	0.0752352	ENSG00000204482
ENSG00000111450	0.0752339	ENSG00000176915
ENSG00000044574	0.0752336	ENSG00000102580
ENSG00000047932	0.0752336	ENSG00000120265
ENSG00000197265	0.0752333	ENSG00000223508
ENSG00000013523	0.075233	ENSG00000100650
ENSG00000119705	0.0752323	ENSG00000119720
ENSG00000137804	0.0752274	ENSG00000154839
ENSG00000136802	0.0752274	ENSG00000176248
ENSG00000072062	0.0752266	ENSG00000141858
ENSG00000099308	0.0752261	ENSG00000105514
ENSG00000114383	0.075225	ENSG00000177479
ENSG00000137970	0.0752248	ENSG00000213261
ENSG00000087263	0.0752247	ENSG00000140829
ENSG00000085185	0.0752244	ENSG00000134602
ENSG00000125818	0.0752244	ENSG00000234684
ENSG00000138802	0.0752243	ENSG00000164031
ENSG00000067208	0.0752238	ENSG00000142867
ENSG00000129460	0.075219	ENSG00000151413
ENSG00000164754	0.0752166	ENSG00000167632
ENSG00000008294	0.075216	ENSG00000198231
ENSG00000074356	0.0752152	ENSG00000132507
ENSG00000080546	0.0752151	ENSG00000183137
ENSG00000094804	0.0752149	ENSG00000101412
ENSG00000074755	0.0752142	ENSG00000177370
ENSG00000090470	0.0752139	ENSG00000138617
ENSG00000132522	0.0752132	ENSG00000174231
ENSG00000099995	0.0752125	ENSG00000100209
ENSG00000118680	0.075211	ENSG00000167315
ENSG00000105197	0.07521	ENSG00000179134
ENSG00000106803	0.0752085	ENSG00000148248
ENSG00000136932	0.0752071	ENSG00000188938
ENSG00000107651	0.075207	ENSG00000151893
ENSG00000087088	0.0752062	ENSG00000249859
ENSG00000165861	0.0752054	ENSG00000165898
ENSG00000111358	0.0752014	ENSG00000247077
ENSG00000100429	0.0752009	ENSG00000170638
ENSG00000139178	0.0752008	ENSG00000215021
ENSG00000099341	0.0752007	ENSG00000105171
ENSG00000099341	0.0752006	ENSG00000105323
ENSG00000118873	0.0751996	ENSG00000143493
ENSG00000119777	0.0751992	ENSG00000151779
ENSG00000053900	0.0751985	ENSG00000168228
ENSG00000104859	0.0751983	ENSG00000105618
ENSG00000095380	0.0751959	ENSG00000136933
ENSG00000183624	0.075195	ENSG00000248916
ENSG00000064886	0.0751946	ENSG00000134255
ENSG00000110536	0.0751946	ENSG00000134575
ENSG00000093167	0.0751946	ENSG00000186448
ENSG00000163257	0.0751935	ENSG00000173011
ENSG00000129173	0.0751934	ENSG00000145386
ENSG00000103160	0.0751933	ENSG00000135686
ENSG00000147475	0.0751933	ENSG00000154328
ENSG00000112695	0.0751923	ENSG00000154079
ENSG00000104299	0.0751922	ENSG00000104365
ENSG00000116266	0.075192	ENSG00000197852
ENSG00000172809	0.0751913	ENSG00000198242
ENSG00000003987	0.0751909	ENSG00000012232
ENSG00000119397	0.0751905	ENSG00000198887
ENSG00000116580	0.07519	ENSG00000160741
ENSG00000143437	0.0751898	ENSG00000143569
ENSG00000155975	0.0751892	ENSG00000156735
ENSG00000100263	0.0751878	ENSG00000215193
ENSG00000010256	0.0751874	ENSG00000254999
ENSG00000155975	0.0751869	ENSG00000214050
ENSG00000145833	0.0751868	ENSG00000153015
ENSG00000072736	0.0751867	ENSG00000103035
ENSG00000168434	0.0751866	ENSG00000205629
ENSG00000116489	0.0751844	ENSG00000137992
ENSG00000099991	0.0751839	ENSG00000186716
ENSG00000143363	0.0751838	ENSG00000158796
ENSG00000100129	0.0751834	ENSG00000123144
ENSG00000110025	0.0751803	ENSG00000162227
ENSG00000112984	0.075179	ENSG00000164611
ENSG00000161904	0.0751787	ENSG00000236104
ENSG00000137547	0.0751786	ENSG00000154582
ENSG00000160211	0.0751781	ENSG00000177854
ENSG00000080345	0.0751779	ENSG00000196504
ENSG00000078618	0.0751774	ENSG00000162378
ENSG00000114395	0.0751758	ENSG00000163832
ENSG00000101444	0.0751752	ENSG00000141101
ENSG00000104517	0.075175	ENSG00000164751
ENSG00000101882	0.0751749	ENSG00000102081
ENSG00000114416	0.0751745	ENSG00000163960
ENSG00000116752	0.0751743	ENSG00000198162
ENSG00000129187	0.0751738	ENSG00000145439
ENSG00000100347	0.0751734	ENSG00000185651
ENSG00000004455	0.0751726	ENSG00000127054
ENSG00000131143	0.0751726	ENSG00000141101
ENSG00000159079	0.0751712	ENSG00000243646
ENSG00000143476	0.0751685	ENSG00000165304
ENSG00000025156	0.075167	ENSG00000188994
ENSG00000185800	0.0751657	ENSG00000196961
ENSG00000118363	0.0751647	ENSG00000137492
ENSG00000095319	0.0751642	ENSG00000196363
ENSG00000116209	0.0751584	ENSG00000162384
ENSG00000182327	0.0751574	ENSG00000182853
ENSG00000088812	0.0751573	ENSG00000088832
ENSG00000141627	0.0751572	ENSG00000177576
ENSG00000153015	0.0751569	ENSG00000164182
ENSG00000143319	0.0751567	ENSG00000163125
ENSG00000164077	0.0751566	ENSG00000206562
ENSG00000009830	0.0751563	ENSG00000119707
ENSG00000087253	0.0751559	ENSG00000256812
ENSG00000166889	0.0751545	ENSG00000173039
ENSG00000065000	0.075154	ENSG00000104885
ENSG00000112972	0.0751534	ENSG00000116133
ENSG00000088833	0.0751531	ENSG00000132664
ENSG00000110079	0.0751528	ENSG00000137491
ENSG00000182580	0.0751523	ENSG00000187068
ENSG00000156502	0.0751521	ENSG00000165733
ENSG00000092108	0.0751516	ENSG00000157379
ENSG00000100393	0.0751512	ENSG00000196588
ENSG00000105248	0.0751493	ENSG00000125651
ENSG00000137574	0.0751493	ENSG00000153207
ENSG00000140853	0.0751475	ENSG00000185880
ENSG00000147439	0.0751471	ENSG00000182372
ENSG00000105700	0.0751467	ENSG00000214046
ENSG00000100209	0.075145	ENSG00000100347
ENSG00000007341	0.0751431	ENSG00000121940
ENSG00000009844	0.0751423	ENSG00000112425
ENSG00000105355	0.0751411	ENSG00000175221
ENSG00000123143	0.0751409	ENSG00000126934
ENSG00000092020	0.0751398	ENSG00000100442
ENSG00000179526	0.0751394	ENSG00000198169
ENSG00000160972	0.0751393	ENSG00000182325
ENSG00000140553	0.075138	ENSG00000166887
ENSG00000090905	0.0751377	ENSG00000176953
ENSG00000142168	0.0751365	ENSG00000205581
ENSG00000073921	0.0751355	ENSG00000166037
ENSG00000104973	0.0751344	ENSG00000133247
ENSG00000129460	0.0751334	ENSG00000157326
ENSG00000100109	0.0751333	ENSG00000100410
ENSG00000100647	0.0751329	ENSG00000119707
ENSG00000108953	0.0751329	ENSG00000132361
ENSG00000108055	0.0751323	ENSG00000165660
ENSG00000130818	0.0751319	ENSG00000171469
ENSG00000165282	0.0751303	ENSG00000213930
ENSG00000007545	0.075129	ENSG00000187535
ENSG00000072778	0.0751289	ENSG00000175826
ENSG00000091157	0.0751274	ENSG00000101557
ENSG00000064703	0.0751274	ENSG00000155380
ENSG00000120265	0.0751263	ENSG00000130024
ENSG00000141425	0.0751252	ENSG00000186814
ENSG00000063601	0.0751232	ENSG00000123728
ENSG00000105750	0.0751229	ENSG00000188171
ENSG00000180008	0.0751226	ENSG00000198252
ENSG00000038358	0.0751224	ENSG00000125166
ENSG00000100726	0.0751221	ENSG00000167962
ENSG00000132603	0.0751219	ENSG00000172831
ENSG00000114745	0.0751218	ENSG00000144659
ENSG00000099942	0.0751211	ENSG00000100410
ENSG00000103005	0.0751208	ENSG00000103042
ENSG00000100650	0.0751206	ENSG00000119689
ENSG00000104228	0.0751205	ENSG00000214050
ENSG00000161920	0.0751198	ENSG00000167721
ENSG00000184465	0.0751192	ENSG00000185127
ENSG00000102908	0.075119	ENSG00000224470
ENSG00000003056	0.0751184	ENSG00000111726
ENSG00000139842	0.0751179	ENSG00000150403
ENSG00000013275	0.0751177	ENSG00000130725
ENSG00000076662	0.0751171	ENSG00000177830
ENSG00000132541	0.0751154	ENSG00000154582
ENSG00000177842	0.0751153	ENSG00000177873
ENSG00000185917	0.0751149	ENSG00000238197
ENSG00000114416	0.0751142	ENSG00000182899
ENSG00000103591	0.0751138	ENSG00000179151
ENSG00000120533	0.0751127	ENSG00000160948
ENSG00000129292	0.0751126	ENSG00000176853
ENSG00000121644	0.0751124	ENSG00000143774
ENSG00000004700	0.0751116	ENSG00000126746
ENSG00000204371	0.0751115	ENSG00000204560
ENSG00000131381	0.0751099	ENSG00000164091
ENSG00000140941	0.0751094	ENSG00000197912
ENSG00000100603	0.0751089	ENSG00000140153
ENSG00000243406	0.0751087	ENSG00000253710
ENSG00000102606	0.0751085	ENSG00000139746
ENSG00000118680	0.0751071	ENSG00000141428
ENSG00000108591	0.075107	ENSG00000176994
ENSG00000095319	0.0751066	ENSG00000136908
ENSG00000113716	0.0751048	ENSG00000145868
ENSG00000122877	0.0751039	ENSG00000123358
ENSG00000173113	0.0751032	ENSG00000205155
ENSG00000107798	0.075103	ENSG00000266412
ENSG00000064313	0.0751022	ENSG00000104412
ENSG00000129422	0.0751017	ENSG00000197217
ENSG00000232472	0.0751009	ENSG00000233476
ENSG00000107164	0.0751006	ENSG00000167113
ENSG00000168002	0.0751001	ENSG00000213619
ENSG00000089289	0.0750995	ENSG00000125651
ENSG00000130733	0.0750993	ENSG00000133103
ENSG00000107341	0.0750993	ENSG00000165271
ENSG00000006194	0.0750989	ENSG00000103363
ENSG00000087274	0.0750981	ENSG00000168924
ENSG00000141027	0.0750975	ENSG00000177731
ENSG00000105364	0.0750973	ENSG00000130811
ENSG00000112984	0.075097	ENSG00000154839
ENSG00000155463	0.0750963	ENSG00000196792
ENSG00000119917	0.0750954	ENSG00000126709
ENSG00000174606	0.0750954	ENSG00000176393
ENSG00000127870	0.0750949	ENSG00000139826
ENSG00000100442	0.0750934	ENSG00000172590
ENSG00000092201	0.0750927	ENSG00000172590
ENSG00000143633	0.0750915	ENSG00000154370
ENSG00000108298	0.0750914	ENSG00000125691
ENSG00000094914	0.0750903	ENSG00000177981
ENSG00000107341	0.0750901	ENSG00000107371
ENSG00000274172	0.0750888	ENSG00000277030
ENSG00000083168	0.0750879	ENSG00000147536
ENSG00000177000	0.0750866	ENSG00000177674
ENSG00000099949	0.0750865	ENSG00000228315
ENSG00000179335	0.0750864	ENSG00000179361
ENSG00000095139	0.0750863	ENSG00000150776
ENSG00000011426	0.0750847	ENSG00000109674
ENSG00000141552	0.0750832	ENSG00000185624
ENSG00000117500	0.0750822	ENSG00000122481
ENSG00000139697	0.0750818	ENSG00000176915
ENSG00000112304	0.0750814	ENSG00000198663
ENSG00000085185	0.0750809	ENSG00000169446
ENSG00000104299	0.0750805	ENSG00000168078
ENSG00000081870	0.0750792	ENSG00000162601
ENSG00000119689	0.0750787	ENSG00000126773
ENSG00000078304	0.0750765	ENSG00000182512
ENSG00000118454	0.0750753	ENSG00000137955
ENSG00000099901	0.0750744	ENSG00000100403
ENSG00000101473	0.075074	ENSG00000132801
ENSG00000105518	0.0750736	ENSG00000168000
ENSG00000138382	0.0750734	ENSG00000138399
ENSG00000065029	0.0750731	ENSG00000137171
ENSG00000136819	0.0750725	ENSG00000176101
ENSG00000141642	0.0750715	ENSG00000198081
ENSG00000136861	0.0750698	ENSG00000136935
ENSG00000165660	0.0750694	ENSG00000188690
ENSG00000086619	0.0750681	ENSG00000134970
ENSG00000099904	0.0750681	ENSG00000183597
ENSG00000114388	0.0750677	ENSG00000225697
ENSG00000047932	0.0750671	ENSG00000130024
ENSG00000136807	0.0750661	ENSG00000165219
ENSG00000100647	0.0750653	ENSG00000134001
ENSG00000099917	0.0750647	ENSG00000100239
ENSG00000141429	0.0750645	ENSG00000166479
ENSG00000156304	0.0750631	ENSG00000183255
ENSG00000112200	0.075063	ENSG00000124733
ENSG00000104969	0.0750626	ENSG00000167671
ENSG00000105669	0.0750621	ENSG00000115286
ENSG00000131381	0.0750621	ENSG00000156983
ENSG00000143476	0.0750604	ENSG00000167900
ENSG00000111775	0.0750604	ENSG00000189043
ENSG00000141101	0.0750602	ENSG00000159579
ENSG00000119402	0.0750596	ENSG00000125484
ENSG00000083223	0.0750589	ENSG00000135040
ENSG00000160949	0.0750589	ENSG00000172167
ENSG00000079432	0.0750581	ENSG00000272333
ENSG00000108788	0.0750576	ENSG00000168591
ENSG00000136492	0.0750572	ENSG00000165304
ENSG00000133028	0.075057	ENSG00000264176
ENSG00000140365	0.0750568	ENSG00000159459
ENSG00000064703	0.0750546	ENSG00000215717
ENSG00000003056	0.0750544	ENSG00000151065
ENSG00000129173	0.0750542	ENSG00000165480
ENSG00000168411	0.0750534	ENSG00000189091
ENSG00000105401	0.075053	ENSG00000126934
ENSG00000105701	0.0750506	ENSG00000186010
ENSG00000148248	0.0750498	ENSG00000148399
ENSG00000114353	0.0750495	ENSG00000198218
ENSG00000138834	0.075049	ENSG00000140990
ENSG00000177479	0.0750475	ENSG00000221883
ENSG00000125817	0.0750474	ENSG00000198171
ENSG00000075188	0.0750471	ENSG00000184752
ENSG00000111785	0.0750468	ENSG00000120805
ENSG00000136936	0.0750463	ENSG00000148291
ENSG00000109536	0.0750461	ENSG00000109775
ENSG00000037474	0.0750455	ENSG00000133398
ENSG00000163104	0.0750439	ENSG00000198856
ENSG00000157110	0.0750421	ENSG00000221914
ENSG00000154001	0.0750418	ENSG00000257365
ENSG00000135720	0.0750413	ENSG00000140829
ENSG00000085063	0.0750393	ENSG00000167397
ENSG00000139826	0.0750393	ENSG00000169062
ENSG00000116459	0.0750392	ENSG00000197852
ENSG00000166889	0.0750386	ENSG00000177105
ENSG00000108559	0.0750374	ENSG00000108590
ENSG00000143553	0.0750369	ENSG00000143614
ENSG00000145494	0.0750368	ENSG00000145912
ENSG00000135387	0.0750363	ENSG00000205339
ENSG00000099956	0.0750356	ENSG00000196419
ENSG00000068971	0.0750338	ENSG00000133895
ENSG00000096063	0.0750322	ENSG00000112130
ENSG00000129484	0.0750321	ENSG00000129518
ENSG00000112514	0.0750321	ENSG00000170315
ENSG00000159111	0.0750311	ENSG00000162191
ENSG00000132383	0.0750304	ENSG00000177370
ENSG00000100554	0.07503	ENSG00000100647
ENSG00000112742	0.0750299	ENSG00000117650
ENSG00000139697	0.0750298	ENSG00000166225
ENSG00000156860	0.0750298	ENSG00000166847
ENSG00000111845	0.0750296	ENSG00000225921
ENSG00000101888	0.0750288	ENSG00000157600
ENSG00000028839	0.075028	ENSG00000112406
ENSG00000136827	0.0750275	ENSG00000160404
ENSG00000024862	0.0750271	ENSG00000112335
ENSG00000132623	0.075027	ENSG00000185019
ENSG00000103932	0.0750269	ENSG00000128908
ENSG00000125835	0.0750268	ENSG00000234684
ENSG00000169696	0.0750267	ENSG00000183010
ENSG00000141503	0.0750264	ENSG00000161956
ENSG00000143420	0.0750259	ENSG00000143553
ENSG00000134759	0.0750256	ENSG00000152240
ENSG00000143158	0.0750248	ENSG00000143164
ENSG00000226243	0.0750231	ENSG00000230897
ENSG00000151327	0.0750222	ENSG00000174373
ENSG00000136986	0.0750214	ENSG00000164944
ENSG00000106636	0.0750199	ENSG00000128595
ENSG00000121644	0.075019	ENSG00000152904
ENSG00000109133	0.0750188	ENSG00000132406
ENSG00000132964	0.0750186	ENSG00000139517
ENSG00000128159	0.0750177	ENSG00000241973
ENSG00000004779	0.0750174	ENSG00000164405
ENSG00000100347	0.0750165	ENSG00000100425
ENSG00000100109	0.0750152	ENSG00000184076
ENSG00000226525	0.0750152	ENSG00000232472
ENSG00000005810	0.0750143	ENSG00000136122
ENSG00000143319	0.0750137	ENSG00000143321
ENSG00000168872	0.0750137	ENSG00000205220
ENSG00000197892	0.0750137	ENSG00000223508
ENSG00000137970	0.0750134	ENSG00000236801
ENSG00000127463	0.0750129	ENSG00000213614
ENSG00000159267	0.0750127	ENSG00000198862
ENSG00000136827	0.0750119	ENSG00000176248
ENSG00000148341	0.0750095	ENSG00000148399
ENSG00000147789	0.0750089	ENSG00000181135
ENSG00000077380	0.0750076	ENSG00000128654
ENSG00000126214	0.0750071	ENSG00000182512
ENSG00000023697	0.0750044	ENSG00000089693
ENSG00000100221	0.0750043	ENSG00000100239
ENSG00000120800	0.075004	ENSG00000157895
ENSG00000169696	0.0750028	ENSG00000169727
ENSG00000148248	0.0750012	ENSG00000148334
ENSG00000147687	0.0750002	ENSG00000245910
ENSG00000078618	0.0750001	ENSG00000081870
ENSG00000163930	0.0750001	ENSG00000182973
ENSG00000111676	0.0749998	ENSG00000111684
ENSG00000166797	0.0749986	ENSG00000180304
ENSG00000075975	0.0749984	ENSG00000144635
ENSG00000170638	0.0749965	ENSG00000187051
ENSG00000114098	0.0749963	ENSG00000168827
ENSG00000146223	0.0749949	ENSG00000161904
ENSG00000164134	0.0749937	ENSG00000164144
ENSG00000137337	0.0749926	ENSG00000137404
ENSG00000059145	0.0749924	ENSG00000067365
ENSG00000028528	0.0749903	ENSG00000140350
ENSG00000131931	0.0749901	ENSG00000158669
ENSG00000069345	0.0749898	ENSG00000141002
ENSG00000102401	0.0749889	ENSG00000177485
ENSG00000047410	0.0749888	ENSG00000054267
ENSG00000111335	0.0749887	ENSG00000177294
ENSG00000111300	0.0749874	ENSG00000135108
ENSG00000116748	0.0749872	ENSG00000213281
ENSG00000091164	0.0749866	ENSG00000134758
ENSG00000089063	0.0749864	ENSG00000149346
ENSG00000147475	0.074986	ENSG00000241852
ENSG00000078142	0.0749847	ENSG00000079134
ENSG00000083099	0.0749846	ENSG00000085377
ENSG00000065243	0.0749825	ENSG00000117133
ENSG00000081177	0.0749824	ENSG00000119616
ENSG00000148943	0.0749822	ENSG00000179119
ENSG00000113194	0.074982	ENSG00000155508
ENSG00000115760	0.0749816	ENSG00000135624
ENSG00000087263	0.0749809	ENSG00000159720
ENSG00000224631	0.0749796	ENSG00000228929
ENSG00000126749	0.0749791	ENSG00000139180
ENSG00000100911	0.0749782	ENSG00000129480
ENSG00000070047	0.0749778	ENSG00000183020
ENSG00000104671	0.0749763	ENSG00000169499
ENSG00000099901	0.0749754	ENSG00000226287
ENSG00000014123	0.0749743	ENSG00000024862
ENSG00000116580	0.0749739	ENSG00000198952
ENSG00000213363	0.0749738	ENSG00000242083
ENSG00000015475	0.0749727	ENSG00000100372
ENSG00000213261	0.0749725	ENSG00000230629
ENSG00000071889	0.0749724	ENSG00000101928
ENSG00000092020	0.0749724	ENSG00000151413
ENSG00000161920	0.0749723	ENSG00000167193
ENSG00000111802	0.074972	ENSG00000204231
ENSG00000053770	0.0749714	ENSG00000089775
ENSG00000174917	0.0749712	ENSG00000229833
ENSG00000124181	0.0749711	ENSG00000174306
ENSG00000131467	0.0749698	ENSG00000168256
ENSG00000124155	0.0749675	ENSG00000129103
ENSG00000081019	0.0749654	ENSG00000162650
ENSG00000023734	0.0749651	ENSG00000111266
ENSG00000114784	0.0749636	ENSG00000144566
ENSG00000204304	0.0749626	ENSG00000204344
ENSG00000136897	0.0749625	ENSG00000136932
ENSG00000149187	0.0749624	ENSG00000175220
ENSG00000108559	0.0749609	ENSG00000177370
ENSG00000125166	0.0749597	ENSG00000166188
ENSG00000103363	0.0749595	ENSG00000122390
ENSG00000101639	0.0749587	ENSG00000141627
ENSG00000213740	0.0749578	ENSG00000249565
ENSG00000110696	0.0749556	ENSG00000177951
ENSG00000099917	0.0749552	ENSG00000182944
ENSG00000119596	0.0749534	ENSG00000133961
ENSG00000100485	0.0749528	ENSG00000100813
ENSG00000204253	0.0749524	ENSG00000229944
ENSG00000100991	0.0749523	ENSG00000171222
ENSG00000101161	0.074952	ENSG00000101181
ENSG00000163636	0.0749518	ENSG00000172046
ENSG00000174780	0.0749512	ENSG00000198301
ENSG00000109332	0.0749495	ENSG00000164164
ENSG00000215712	0.0749486	ENSG00000272047
ENSG00000133142	0.0749484	ENSG00000198960
ENSG00000183597	0.0749452	ENSG00000215012
ENSG00000034713	0.074944	ENSG00000159720
ENSG00000100439	0.0749437	ENSG00000129518
ENSG00000089123	0.0749437	ENSG00000132664
ENSG00000124198	0.0749434	ENSG00000124226
ENSG00000132522	0.0749433	ENSG00000167842
ENSG00000138180	0.0749424	ENSG00000139734
ENSG00000100239	0.0749411	ENSG00000100243
ENSG00000112357	0.0749394	ENSG00000135597
ENSG00000100216	0.0749393	ENSG00000100220
ENSG00000127527	0.0749383	ENSG00000129933
ENSG00000067208	0.0749359	ENSG00000117151
ENSG00000106993	0.0749355	ENSG00000107077
ENSG00000110344	0.0749351	ENSG00000150433
ENSG00000117620	0.0749339	ENSG00000143106
ENSG00000107404	0.0749333	ENSG00000116786
ENSG00000136381	0.0749332	ENSG00000169609
ENSG00000140992	0.074932	ENSG00000167969
ENSG00000103266	0.0749319	ENSG00000140992
ENSG00000122481	0.0749319	ENSG00000162642
ENSG00000125124	0.0749313	ENSG00000159579
ENSG00000117597	0.0749307	ENSG00000143756
ENSG00000078142	0.0749267	ENSG00000152234
ENSG00000181638	0.0749267	ENSG00000250571
ENSG00000100442	0.0749253	ENSG00000100888
ENSG00000177082	0.0749242	ENSG00000181991
ENSG00000264229	0.0749238	ENSG00000277610
ENSG00000003987	0.074923	ENSG00000228451
ENSG00000041357	0.0749229	ENSG00000131876
ENSG00000145293	0.0749217	ENSG00000179387
ENSG00000085511	0.0749212	ENSG00000146426
ENSG00000167548	0.0749204	ENSG00000183495
ENSG00000242076	0.0749197	ENSG00000278857
ENSG00000078140	0.0749193	ENSG00000138668
ENSG00000099977	0.0749178	ENSG00000100099
ENSG00000010017	0.0749164	ENSG00000124532
ENSG00000134759	0.0749142	ENSG00000141644
ENSG00000134013	0.0749139	ENSG00000147421
ENSG00000094975	0.0749132	ENSG00000143457
ENSG00000137970	0.0749105	ENSG00000228929
ENSG00000033800	0.07491	ENSG00000137871
ENSG00000100442	0.074909	ENSG00000100478
ENSG00000163781	0.0749081	ENSG00000176208
ENSG00000038219	0.0749073	ENSG00000178177
ENSG00000159322	0.0749069	ENSG00000169609
ENSG00000137074	0.0749067	ENSG00000164978
ENSG00000166136	0.0749065	ENSG00000171314
ENSG00000071994	0.0749064	ENSG00000093144
ENSG00000132361	0.0749058	ENSG00000171861
ENSG00000093010	0.0749039	ENSG00000099904
ENSG00000119397	0.0749039	ENSG00000148337
ENSG00000124702	0.0749022	ENSG00000124733
ENSG00000127914	0.074902	ENSG00000138778
ENSG00000101751	0.0749007	ENSG00000134759
ENSG00000101290	0.0749005	ENSG00000125826
ENSG00000141933	0.0749003	ENSG00000179271
ENSG00000100764	0.0748995	ENSG00000241506
ENSG00000134049	0.0748989	ENSG00000186814
ENSG00000105698	0.0748983	ENSG00000272333
ENSG00000131747	0.0748972	ENSG00000168078
ENSG00000066855	0.0748967	ENSG00000185728
ENSG00000100401	0.0748966	ENSG00000198911
ENSG00000034693	0.0748956	ENSG00000051620
ENSG00000204427	0.0748956	ENSG00000240053
ENSG00000124789	0.0748954	ENSG00000204599
ENSG00000232573	0.0748944	ENSG00000263266
ENSG00000151413	0.0748937	ENSG00000155463
ENSG00000006634	0.0748936	ENSG00000105821
ENSG00000134262	0.0748926	ENSG00000143119
ENSG00000102119	0.0748917	ENSG00000198689
ENSG00000115234	0.0748905	ENSG00000138071
ENSG00000100288	0.07489	ENSG00000182858
ENSG00000136827	0.0748891	ENSG00000196642
ENSG00000102858	0.0748877	ENSG00000118894
ENSG00000130717	0.0748877	ENSG00000135040
ENSG00000172046	0.0748863	ENSG00000176095
ENSG00000086504	0.0748856	ENSG00000103148
ENSG00000180185	0.0748856	ENSG00000184857
ENSG00000114302	0.0748855	ENSG00000157500
ENSG00000168818	0.0748853	ENSG00000178950
ENSG00000103353	0.074884	ENSG00000166847
ENSG00000105722	0.0748839	ENSG00000158792
ENSG00000142945	0.0748838	ENSG00000163808
ENSG00000165915	0.0748838	ENSG00000166181
ENSG00000124562	0.0748836	ENSG00000204469
ENSG00000189343	0.0748833	ENSG00000196183
ENSG00000092820	0.0748832	ENSG00000120438
ENSG00000102858	0.0748832	ENSG00000217930
ENSG00000103653	0.074883	ENSG00000179151
ENSG00000129422	0.0748798	ENSG00000147364
ENSG00000122406	0.0748794	ENSG00000183291
ENSG00000092330	0.0748791	ENSG00000129480
ENSG00000088832	0.074879	ENSG00000101474
ENSG00000073584	0.0748781	ENSG00000171475
ENSG00000007520	0.0748778	ENSG00000100726
ENSG00000140157	0.0748773	ENSG00000140307
ENSG00000136875	0.0748772	ENSG00000155827
ENSG00000121022	0.0748769	ENSG00000179832
ENSG00000100823	0.0748765	ENSG00000196943
ENSG00000103512	0.0748763	ENSG00000116260
ENSG00000176393	0.0748758	ENSG00000234678
ENSG00000101596	0.0748748	ENSG00000128789
ENSG00000162747	0.0748748	ENSG00000163220
ENSG00000132305	0.0748727	ENSG00000168883
ENSG00000177479	0.0748726	ENSG00000259956
ENSG00000104219	0.0748723	ENSG00000147471
ENSG00000126581	0.0748708	ENSG00000131473
ENSG00000182700	0.0748703	ENSG00000245146
ENSG00000119661	0.0748701	ENSG00000119684
ENSG00000127554	0.0748694	ENSG00000167965
ENSG00000102178	0.0748693	ENSG00000130159
ENSG00000134444	0.0748693	ENSG00000172466
ENSG00000165699	0.0748684	ENSG00000169925
ENSG00000099219	0.0748669	ENSG00000183354
ENSG00000228929	0.0748668	ENSG00000263266
ENSG00000169020	0.0748667	ENSG00000174227
ENSG00000127080	0.0748662	ENSG00000136937
ENSG00000132676	0.0748662	ENSG00000160688
ENSG00000078674	0.0748651	ENSG00000120899
ENSG00000147316	0.0748631	ENSG00000186918
ENSG00000083168	0.0748627	ENSG00000131931
ENSG00000100601	0.0748618	ENSG00000100632
ENSG00000132485	0.0748601	ENSG00000185946
ENSG00000169223	0.0748597	ENSG00000181396
ENSG00000150776	0.0748595	ENSG00000150779
ENSG00000125952	0.0748576	ENSG00000139990
ENSG00000157895	0.0748576	ENSG00000185163
ENSG00000211633	0.0748573	ENSG00000278857
ENSG00000132612	0.0748561	ENSG00000153786
ENSG00000175104	0.0748559	ENSG00000175220
ENSG00000147419	0.0748555	ENSG00000173281
ENSG00000156162	0.0748553	ENSG00000167904
ENSG00000127837	0.0748541	ENSG00000144381
ENSG00000134759	0.0748541	ENSG00000152242
ENSG00000006831	0.0748536	ENSG00000111196
ENSG00000167393	0.0748533	ENSG00000169100
ENSG00000129515	0.074853	ENSG00000182400
ENSG00000100403	0.0748529	ENSG00000183530
ENSG00000249855	0.0748526	ENSG00000268222
ENSG00000052749	0.0748522	ENSG00000165732
ENSG00000164944	0.0748516	ENSG00000185122
ENSG00000111335	0.0748515	ENSG00000115415
ENSG00000065029	0.0748512	ENSG00000204356
ENSG00000151332	0.0748496	ENSG00000179454
ENSG00000105202	0.0748487	ENSG00000172809
ENSG00000020426	0.0748485	ENSG00000139974
ENSG00000103994	0.0748476	ENSG00000128881
ENSG00000183690	0.0748474	ENSG00000214018
ENSG00000142230	0.0748471	ENSG00000160007
ENSG00000162601	0.0748466	ENSG00000180488
ENSG00000099797	0.0748463	ENSG00000168000
ENSG00000023909	0.0748448	ENSG00000137996
ENSG00000120727	0.0748439	ENSG00000164609
ENSG00000101935	0.074843	ENSG00000101972
ENSG00000177370	0.074843	ENSG00000179409
ENSG00000090581	0.0748425	ENSG00000142892
ENSG00000100836	0.0748407	ENSG00000129559
ENSG00000134444	0.0748403	ENSG00000167088
ENSG00000104626	0.07484	ENSG00000189233
ENSG00000071889	0.0748391	ENSG00000102078
ENSG00000004487	0.074839	ENSG00000060688
ENSG00000179832	0.0748383	ENSG00000179950
ENSG00000085433	0.074838	ENSG00000143106
ENSG00000112514	0.0748365	ENSG00000173113
ENSG00000144909	0.0748358	ENSG00000163848
ENSG00000182473	0.0748336	ENSG00000187531
ENSG00000121406	0.0748334	ENSG00000203808
ENSG00000074755	0.0748332	ENSG00000141504
ENSG00000068438	0.0748309	ENSG00000150961
ENSG00000182810	0.0748306	ENSG00000213380
ENSG00000159128	0.0748302	ENSG00000160208
ENSG00000171163	0.0748301	ENSG00000176444
ENSG00000116918	0.0748298	ENSG00000117625
ENSG00000014824	0.0748296	ENSG00000109270
ENSG00000143363	0.0748287	ENSG00000160688
ENSG00000110876	0.074827	ENSG00000183160
ENSG00000134013	0.0748257	ENSG00000147419
ENSG00000103121	0.0748251	ENSG00000197943
ENSG00000132824	0.0748247	ENSG00000166619
ENSG00000126457	0.074824	ENSG00000133265
ENSG00000103569	0.0748233	ENSG00000197249
ENSG00000127540	0.0748231	ENSG00000135940
ENSG00000133460	0.0748231	ENSG00000250479
ENSG00000132604	0.0748228	ENSG00000184939
ENSG00000139437	0.074821	ENSG00000196510
ENSG00000139239	0.074821	ENSG00000241741
ENSG00000089248	0.0748207	ENSG00000163956
ENSG00000078618	0.0748191	ENSG00000134717
ENSG00000030582	0.0748184	ENSG00000213614
ENSG00000130856	0.0748172	ENSG00000141646
ENSG00000176809	0.0748167	ENSG00000185829
ENSG00000143614	0.0748146	ENSG00000160783
ENSG00000106819	0.0748142	ENSG00000127083
ENSG00000116138	0.0748138	ENSG00000117758
ENSG00000103707	0.0748138	ENSG00000140374
ENSG00000103343	0.0748136	ENSG00000122390
ENSG00000085511	0.0748135	ENSG00000146425
ENSG00000165516	0.0748126	ENSG00000179454
ENSG00000034693	0.0748124	ENSG00000146476
ENSG00000102181	0.0748113	ENSG00000269335
ENSG00000102241	0.0748109	ENSG00000171155
ENSG00000156050	0.0748089	ENSG00000187097
ENSG00000092439	0.0748085	ENSG00000104133
ENSG00000215221	0.0748075	ENSG00000240498
ENSG00000028528	0.0748074	ENSG00000169609
ENSG00000039123	0.0748068	ENSG00000145868
ENSG00000174437	0.0748053	ENSG00000179218
ENSG00000130856	0.0748046	ENSG00000141759
ENSG00000164252	0.0748045	ENSG00000164347
ENSG00000168806	0.0748029	ENSG00000186130
ENSG00000141101	0.0748026	ENSG00000184939
ENSG00000120254	0.0747995	ENSG00000196517
ENSG00000101901	0.0747987	ENSG00000123728
ENSG00000139239	0.074798	ENSG00000224858
ENSG00000160957	0.0747976	ENSG00000180900
ENSG00000148384	0.0747973	ENSG00000232434
ENSG00000162551	0.0747972	ENSG00000163464
ENSG00000125817	0.0747954	ENSG00000232388
ENSG00000021776	0.0747932	ENSG00000103671
ENSG00000171049	0.0747932	ENSG00000180871
ENSG00000100836	0.0747924	ENSG00000129472
ENSG00000253691	0.0747924	ENSG00000270748
ENSG00000034713	0.0747904	ENSG00000070770
ENSG00000136003	0.0747896	ENSG00000196850
ENSG00000092020	0.0747891	ENSG00000196792
ENSG00000100023	0.074789	ENSG00000183530
ENSG00000169020	0.0747877	ENSG00000175756
ENSG00000105568	0.0747877	ENSG00000183207
ENSG00000103037	0.0747861	ENSG00000159593
ENSG00000044115	0.0747856	ENSG00000113312
ENSG00000160948	0.0747848	ENSG00000250571
ENSG00000092140	0.0747846	ENSG00000157326
ENSG00000111335	0.0747841	ENSG00000121858
ENSG00000119414	0.0747821	ENSG00000165699
ENSG00000144837	0.0747817	ENSG00000144843
ENSG00000111775	0.0747816	ENSG00000170855
ENSG00000157778	0.0747808	ENSG00000242802
ENSG00000173540	0.0747806	ENSG00000176142
ENSG00000111911	0.07478	ENSG00000112592
ENSG00000196922	0.0747789	ENSG00000235173
ENSG00000024048	0.0747773	ENSG00000124608
ENSG00000170860	0.0747771	ENSG00000182973
ENSG00000102908	0.0747769	ENSG00000166747
ENSG00000003987	0.0747754	ENSG00000104756
ENSG00000254132	0.0747754	ENSG00000262902
ENSG00000092470	0.0747749	ENSG00000167670
ENSG00000129460	0.0747744	ENSG00000213928
ENSG00000161904	0.0747736	ENSG00000172432
ENSG00000134108	0.0747734	ENSG00000181061
ENSG00000213178	0.074773	ENSG00000242071
ENSG00000156253	0.0747698	ENSG00000205758
ENSG00000089123	0.0747691	ENSG00000125821
ENSG00000135587	0.0747685	ENSG00000153975
ENSG00000034713	0.0747658	ENSG00000159792
ENSG00000105229	0.0747657	ENSG00000132017
ENSG00000125482	0.0747656	ENSG00000136878
ENSG00000138614	0.0747656	ENSG00000140350
ENSG00000169221	0.0747631	ENSG00000169957
ENSG00000163634	0.074762	ENSG00000163635
ENSG00000132376	0.0747612	ENSG00000167740
ENSG00000072803	0.0747597	ENSG00000122203
ENSG00000102871	0.0747576	ENSG00000205250
ENSG00000129255	0.0747572	ENSG00000174282
ENSG00000164494	0.0747572	ENSG00000183137
ENSG00000067248	0.0747565	ENSG00000171421
ENSG00000148356	0.0747558	ENSG00000196642
ENSG00000204356	0.0747558	ENSG00000204599
ENSG00000070366	0.0747545	ENSG00000141252
ENSG00000087302	0.0747544	ENSG00000087303
ENSG00000184787	0.0747539	ENSG00000185808
ENSG00000183520	0.0747535	ENSG00000197982
ENSG00000065911	0.0747522	ENSG00000139514
ENSG00000115233	0.0747516	ENSG00000130706
ENSG00000122952	0.0747515	ENSG00000139734
ENSG00000055332	0.0747514	ENSG00000185885
ENSG00000125482	0.0747512	ENSG00000148300
ENSG00000099910	0.0747511	ENSG00000100325
ENSG00000005194	0.0747507	ENSG00000167515
ENSG00000104442	0.0747478	ENSG00000175606
ENSG00000021776	0.0747475	ENSG00000128944
ENSG00000119396	0.0747474	ENSG00000148334
ENSG00000128607	0.0747469	ENSG00000157741
ENSG00000101843	0.0747468	ENSG00000157600
ENSG00000170619	0.0747453	ENSG00000170881
ENSG00000214389	0.074745	ENSG00000226360
ENSG00000111300	0.0747445	ENSG00000177192
ENSG00000122203	0.0747442	ENSG00000132912
ENSG00000100577	0.0747436	ENSG00000100580
ENSG00000136813	0.0747431	ENSG00000188938
ENSG00000197774	0.0747426	ENSG00000260565
ENSG00000075089	0.0747421	ENSG00000133641
ENSG00000100330	0.0747405	ENSG00000177663
ENSG00000144635	0.0747388	ENSG00000170248
ENSG00000136878	0.0747385	ENSG00000148334
ENSG00000103018	0.0747384	ENSG00000131143
ENSG00000135679	0.0747384	ENSG00000172667
ENSG00000099917	0.0747374	ENSG00000100359
ENSG00000129197	0.0747368	ENSG00000197879
ENSG00000105609	0.0747366	ENSG00000166927
ENSG00000204463	0.0747361	ENSG00000204599
ENSG00000065457	0.074736	ENSG00000140943
ENSG00000028528	0.0747359	ENSG00000103591
ENSG00000174446	0.0747344	ENSG00000259494
ENSG00000185721	0.0747334	ENSG00000242247
ENSG00000125991	0.0747333	ENSG00000137563
ENSG00000134108	0.0747332	ENSG00000163930
ENSG00000088448	0.0747331	ENSG00000198824
ENSG00000211959	0.074733	ENSG00000254395
ENSG00000010803	0.0747317	ENSG00000198815
ENSG00000093009	0.0747309	ENSG00000142731
ENSG00000054611	0.0747303	ENSG00000239900
ENSG00000130338	0.0747302	ENSG00000146425
ENSG00000148399	0.0747283	ENSG00000167113
ENSG00000111011	0.0747263	ENSG00000139697
ENSG00000155975	0.0747262	ENSG00000169490
ENSG00000167515	0.0747261	ENSG00000167526
ENSG00000133028	0.074726	ENSG00000179409
ENSG00000204392	0.074726	ENSG00000204568
ENSG00000148337	0.0747259	ENSG00000198917
ENSG00000101935	0.0747258	ENSG00000131725
ENSG00000029364	0.0747257	ENSG00000100731
ENSG00000200087	0.0747253	ENSG00000212443
ENSG00000114391	0.0747242	ENSG00000114686
ENSG00000103591	0.074724	ENSG00000140497
ENSG00000122692	0.0747237	ENSG00000122705
ENSG00000099949	0.0747236	ENSG00000100084
ENSG00000135392	0.0747232	ENSG00000166908
ENSG00000100823	0.0747228	ENSG00000100941
ENSG00000167721	0.0747227	ENSG00000185722
ENSG00000122482	0.0747214	ENSG00000134186
ENSG00000157540	0.0747209	ENSG00000159110
ENSG00000211959	0.0747209	ENSG00000231475
ENSG00000115415	0.0747208	ENSG00000187608
ENSG00000067900	0.0747206	ENSG00000134049
ENSG00000162711	0.0747203	ENSG00000186407
ENSG00000214485	0.0747202	ENSG00000233476
ENSG00000108963	0.0747194	ENSG00000132383
ENSG00000101452	0.0747191	ENSG00000124177
ENSG00000123329	0.0747186	ENSG00000182199
ENSG00000123562	0.0747169	ENSG00000166432
ENSG00000174915	0.074716	ENSG00000177225
ENSG00000110514	0.074715	ENSG00000182208
ENSG00000115415	0.0747141	ENSG00000137959
ENSG00000175324	0.0747115	ENSG00000241852
ENSG00000125651	0.0747112	ENSG00000162191
ENSG00000118193	0.074711	ENSG00000129173
ENSG00000088682	0.0747103	ENSG00000166747
ENSG00000102081	0.0747101	ENSG00000155961
ENSG00000147669	0.0747098	ENSG00000175324
ENSG00000165389	0.0747093	ENSG00000185246
ENSG00000090447	0.0747086	ENSG00000205937
ENSG00000112659	0.0747085	ENSG00000204469
ENSG00000087053	0.0747063	ENSG00000166037
ENSG00000143476	0.0747063	ENSG00000167670
ENSG00000146416	0.0747043	ENSG00000197081
ENSG00000122435	0.0747026	ENSG00000134248
ENSG00000129250	0.0747014	ENSG00000170037
ENSG00000132967	0.074701	ENSG00000204253
ENSG00000137601	0.0747006	ENSG00000163312
ENSG00000102901	0.0747003	ENSG00000141084
ENSG00000162623	0.0747003	ENSG00000254685
ENSG00000186193	0.0747002	ENSG00000197355
ENSG00000129696	0.0746996	ENSG00000197892
ENSG00000119772	0.0746989	ENSG00000138101
ENSG00000078304	0.0746983	ENSG00000166170
ENSG00000092330	0.0746982	ENSG00000165527
ENSG00000141101	0.074698	ENSG00000198931
ENSG00000063322	0.0746973	ENSG00000128626
ENSG00000148187	0.0746972	ENSG00000160445
ENSG00000100614	0.0746967	ENSG00000126814
ENSG00000167842	0.0746955	ENSG00000174238
ENSG00000130733	0.0746952	ENSG00000197712
ENSG00000140941	0.0746947	ENSG00000153786
ENSG00000117362	0.0746946	ENSG00000143393
ENSG00000137106	0.0746942	ENSG00000213930
ENSG00000155189	0.0746924	ENSG00000198042
ENSG00000152455	0.074692	ENSG00000152457
ENSG00000109270	0.0746918	ENSG00000169288
ENSG00000177150	0.0746897	ENSG00000178127
ENSG00000165898	0.0746891	ENSG00000187097
ENSG00000163946	0.0746875	ENSG00000173473
ENSG00000006695	0.0746873	ENSG00000171953
ENSG00000165046	0.0746856	ENSG00000175324
ENSG00000068654	0.0746851	ENSG00000123992
ENSG00000197808	0.0746835	ENSG00000197863
ENSG00000100567	0.074683	ENSG00000139974
ENSG00000148218	0.0746825	ENSG00000176248
ENSG00000104643	0.0746825	ENSG00000249898
ENSG00000140326	0.0746824	ENSG00000171763
ENSG00000165264	0.0746815	ENSG00000165282
ENSG00000102081	0.0746815	ENSG00000165704
ENSG00000093000	0.0746806	ENSG00000183530
ENSG00000086504	0.0746805	ENSG00000103199
ENSG00000107021	0.0746798	ENSG00000125484
ENSG00000164091	0.074679	ENSG00000198218
ENSG00000118246	0.0746784	ENSG00000163002
ENSG00000160214	0.0746783	ENSG00000184900
ENSG00000127054	0.0746778	ENSG00000204859
ENSG00000100216	0.0746777	ENSG00000100294
ENSG00000100243	0.0746756	ENSG00000100359
ENSG00000143373	0.0746756	ENSG00000160752
ENSG00000100225	0.0746736	ENSG00000100280
ENSG00000040633	0.0746723	ENSG00000174282
ENSG00000147654	0.0746715	ENSG00000164944
ENSG00000007047	0.0746715	ENSG00000185453
ENSG00000171861	0.0746705	ENSG00000215041
ENSG00000079313	0.0746695	ENSG00000099783
ENSG00000112658	0.0746689	ENSG00000213763
ENSG00000175727	0.074668	ENSG00000188735
ENSG00000166851	0.0746676	ENSG00000184661
ENSG00000100129	0.0746676	ENSG00000233927
ENSG00000103415	0.0746671	ENSG00000184857
ENSG00000127554	0.074667	ENSG00000140983
ENSG00000114062	0.0746651	ENSG00000134152
ENSG00000122126	0.074665	ENSG00000125351
ENSG00000006744	0.074665	ENSG00000170310
ENSG00000155463	0.0746648	ENSG00000165782
ENSG00000029725	0.0746643	ENSG00000141027
ENSG00000033030	0.0746633	ENSG00000061936
ENSG00000101882	0.0746628	ENSG00000165704
ENSG00000029639	0.0746621	ENSG00000112584
ENSG00000047315	0.0746618	ENSG00000134852
ENSG00000126214	0.0746615	ENSG00000142208
ENSG00000128989	0.0746604	ENSG00000137770
ENSG00000063587	0.0746599	ENSG00000071889
ENSG00000185122	0.0746583	ENSG00000196922
ENSG00000062650	0.0746568	ENSG00000227345
ENSG00000214389	0.0746562	ENSG00000226221
ENSG00000056586	0.0746558	ENSG00000181090
ENSG00000163812	0.0746551	ENSG00000186162
ENSG00000141959	0.0746532	ENSG00000155304
ENSG00000082516	0.0746528	ENSG00000151304
ENSG00000184661	0.0746527	ENSG00000186185
ENSG00000157326	0.0746526	ENSG00000172590
ENSG00000136930	0.0746526	ENSG00000176101
ENSG00000021776	0.0746525	ENSG00000140382
ENSG00000005100	0.0746518	ENSG00000108963
ENSG00000165516	0.0746516	ENSG00000185246
ENSG00000091542	0.0746499	ENSG00000141027
ENSG00000010256	0.0746476	ENSG00000125037
ENSG00000163735	0.074647	ENSG00000168497
ENSG00000119684	0.0746452	ENSG00000119725
ENSG00000100441	0.074644	ENSG00000259431
ENSG00000108406	0.0746439	ENSG00000136444
ENSG00000186918	0.0746438	ENSG00000189233
ENSG00000105821	0.074641	ENSG00000146909
ENSG00000143321	0.0746404	ENSG00000160818
ENSG00000186566	0.0746404	ENSG00000275700
ENSG00000069345	0.0746397	ENSG00000198373
ENSG00000151332	0.0746389	ENSG00000174373
ENSG00000104635	0.0746381	ENSG00000147475
ENSG00000025156	0.0746373	ENSG00000186625
ENSG00000089048	0.074637	ENSG00000125877
ENSG00000122390	0.0746368	ENSG00000168096
ENSG00000247315	0.0746364	ENSG00000247626
ENSG00000136940	0.0746361	ENSG00000198917
ENSG00000010322	0.074635	ENSG00000178252
ENSG00000128394	0.0746349	ENSG00000183741
ENSG00000156467	0.0746348	ENSG00000156471
ENSG00000182809	0.0746348	ENSG00000213145
ENSG00000107929	0.0746343	ENSG00000107937
ENSG00000074603	0.0746333	ENSG00000166797
ENSG00000083520	0.0746331	ENSG00000102471
ENSG00000064995	0.0746331	ENSG00000124688
ENSG00000097033	0.0746331	ENSG00000143106
ENSG00000136933	0.0746313	ENSG00000198917
ENSG00000102890	0.0746292	ENSG00000141084
ENSG00000116698	0.074629	ENSG00000198860
ENSG00000074603	0.0746289	ENSG00000137871
ENSG00000201098	0.0746278	ENSG00000252010
ENSG00000021776	0.0746275	ENSG00000181991
ENSG00000248019	0.0746271	ENSG00000287542
ENSG00000100612	0.0746269	ENSG00000100614
ENSG00000165819	0.0746268	ENSG00000182400
ENSG00000141101	0.0746261	ENSG00000172840
ENSG00000021574	0.0746258	ENSG00000275052
ENSG00000136813	0.0746247	ENSG00000165688
ENSG00000095574	0.0746245	ENSG00000096717
ENSG00000028528	0.0746215	ENSG00000140374
ENSG00000136819	0.0746214	ENSG00000196642
ENSG00000005100	0.0746208	ENSG00000141034
ENSG00000134852	0.07462	ENSG00000138757
ENSG00000120159	0.0746167	ENSG00000147874
ENSG00000130414	0.0746165	ENSG00000172428
ENSG00000103248	0.0746161	ENSG00000153786
ENSG00000062725	0.0746152	ENSG00000108423
ENSG00000163946	0.0746152	ENSG00000225733
ENSG00000126267	0.074615	ENSG00000164405
ENSG00000111615	0.0746146	ENSG00000151148
ENSG00000115561	0.0746143	ENSG00000115944
ENSG00000007047	0.0746142	ENSG00000105723
ENSG00000148337	0.0746142	ENSG00000181090
ENSG00000124333	0.0746138	ENSG00000188706
ENSG00000088888	0.0746136	ENSG00000089057
ENSG00000156873	0.0746126	ENSG00000169221
ENSG00000099991	0.0746111	ENSG00000128191
ENSG00000143256	0.0746111	ENSG00000159352
ENSG00000130826	0.0746083	ENSG00000178464
ENSG00000136045	0.0746065	ENSG00000151148
ENSG00000130717	0.0746063	ENSG00000148290
ENSG00000088827	0.074606	ENSG00000204472
ENSG00000120526	0.0746033	ENSG00000147654
ENSG00000099995	0.0746031	ENSG00000100105
ENSG00000104973	0.0746028	ENSG00000105053
ENSG00000112651	0.0746009	ENSG00000112659
ENSG00000130638	0.0745998	ENSG00000184983
ENSG00000110497	0.0745996	ENSG00000110536
ENSG00000116459	0.0745992	ENSG00000174151
ENSG00000091164	0.0745991	ENSG00000186814
ENSG00000133142	0.074599	ENSG00000180964
ENSG00000116741	0.0745989	ENSG00000127074
ENSG00000148248	0.0745977	ENSG00000197070
ENSG00000070770	0.0745973	ENSG00000180917
ENSG00000217716	0.0745972	ENSG00000236552
ENSG00000104859	0.0745965	ENSG00000104960
ENSG00000114125	0.074596	ENSG00000114686
ENSG00000088325	0.0745942	ENSG00000109674
ENSG00000100519	0.0745941	ENSG00000100523
ENSG00000007520	0.0745924	ENSG00000118900
ENSG00000137207	0.0745913	ENSG00000171453
ENSG00000107672	0.0745892	ENSG00000165669
ENSG00000102241	0.0745891	ENSG00000224281
ENSG00000075336	0.0745886	ENSG00000101773
ENSG00000112697	0.0745886	ENSG00000135297
ENSG00000120910	0.074588	ENSG00000176209
ENSG00000144566	0.0745869	ENSG00000168137
ENSG00000069248	0.0745867	ENSG00000143774
ENSG00000079313	0.0745859	ENSG00000160633
ENSG00000140299	0.074585	ENSG00000185787
ENSG00000182973	0.0745849	ENSG00000187118
ENSG00000075240	0.0745845	ENSG00000100288
ENSG00000013563	0.0745838	ENSG00000269556
ENSG00000181991	0.0745832	ENSG00000184508
ENSG00000138073	0.0745831	ENSG00000138074
ENSG00000155090	0.0745831	ENSG00000265972
ENSG00000100403	0.074583	ENSG00000180957
ENSG00000065328	0.0745817	ENSG00000140534
ENSG00000148331	0.0745817	ENSG00000159069
ENSG00000113621	0.0745807	ENSG00000129625
ENSG00000100325	0.0745802	ENSG00000128159
ENSG00000119318	0.0745796	ENSG00000188986
ENSG00000099904	0.0745793	ENSG00000133422
ENSG00000175387	0.074579	ENSG00000179981
ENSG00000124574	0.0745788	ENSG00000124733
ENSG00000070610	0.0745782	ENSG00000137106
ENSG00000115761	0.0745778	ENSG00000138095
ENSG00000142166	0.0745777	ENSG00000154723
ENSG00000104738	0.0745773	ENSG00000119969
ENSG00000167220	0.0745754	ENSG00000171791
ENSG00000164465	0.0745729	ENSG00000196591
ENSG00000085377	0.0745716	ENSG00000135341
ENSG00000126787	0.0745699	ENSG00000186185
ENSG00000136925	0.0745695	ENSG00000136937
ENSG00000101654	0.0745692	ENSG00000141642
ENSG00000109534	0.074566	ENSG00000164163
ENSG00000100813	0.0745643	ENSG00000129566
ENSG00000109501	0.0745639	ENSG00000174780
ENSG00000007541	0.0745629	ENSG00000008710
ENSG00000169062	0.0745624	ENSG00000229152
ENSG00000100938	0.074562	ENSG00000139908
ENSG00000056277	0.0745608	ENSG00000067829
ENSG00000134996	0.0745608	ENSG00000136936
ENSG00000049618	0.0745607	ENSG00000146426
ENSG00000081386	0.0745603	ENSG00000136870
ENSG00000103363	0.0745603	ENSG00000168096
ENSG00000147601	0.0745592	ENSG00000164754
ENSG00000156599	0.0745584	ENSG00000167770
ENSG00000095261	0.0745566	ENSG00000107021
ENSG00000169609	0.0745556	ENSG00000184508
ENSG00000060069	0.0745546	ENSG00000257267
ENSG00000163960	0.0745545	ENSG00000176542
ENSG00000072803	0.0745542	ENSG00000113312
ENSG00000085788	0.0745534	ENSG00000134014
ENSG00000066279	0.074553	ENSG00000121152
ENSG00000108591	0.0745521	ENSG00000215041
ENSG00000112031	0.0745518	ENSG00000130023
ENSG00000099804	0.0745505	ENSG00000130382
ENSG00000128789	0.0745481	ENSG00000141425
ENSG00000091164	0.0745475	ENSG00000152223
ENSG00000130856	0.0745457	ENSG00000167088
ENSG00000175970	0.0745456	ENSG00000179295
ENSG00000028203	0.0745455	ENSG00000075415
ENSG00000160799	0.0745446	ENSG00000163788
ENSG00000134077	0.0745436	ENSG00000154781
ENSG00000159579	0.0745435	ENSG00000168701
ENSG00000147684	0.0745428	ENSG00000197363
ENSG00000183597	0.0745428	ENSG00000241878
ENSG00000104365	0.0745426	ENSG00000221914
ENSG00000226525	0.0745416	ENSG00000228929
ENSG00000168175	0.0745413	ENSG00000198554
ENSG00000092108	0.0745405	ENSG00000165502
ENSG00000100897	0.0745402	ENSG00000174373
ENSG00000137200	0.074539	ENSG00000204427
ENSG00000112335	0.0745388	ENSG00000153989
ENSG00000072849	0.0745381	ENSG00000083457
ENSG00000138757	0.0745369	ENSG00000174796
ENSG00000204344	0.0745365	ENSG00000223501
ENSG00000105221	0.074536	ENSG00000142546
ENSG00000089916	0.0745351	ENSG00000187097
ENSG00000159579	0.0745334	ENSG00000168802
ENSG00000088682	0.0745327	ENSG00000102977
ENSG00000122958	0.0745326	ENSG00000185009
ENSG00000215193	0.074532	ENSG00000250479
ENSG00000140983	0.0745317	ENSG00000174109
ENSG00000130726	0.0745308	ENSG00000179943
ENSG00000084463	0.074528	ENSG00000213782
ENSG00000161920	0.074527	ENSG00000183011
ENSG00000043093	0.0745269	ENSG00000163882
ENSG00000131725	0.0745264	ENSG00000165359
ENSG00000067646	0.0745249	ENSG00000183878
ENSG00000086506	0.0745226	ENSG00000112077
ENSG00000134758	0.074522	ENSG00000178074
ENSG00000167797	0.0745219	ENSG00000175582
ENSG00000168802	0.0745216	ENSG00000198373
ENSG00000102900	0.0745206	ENSG00000182149
ENSG00000167112	0.0745206	ENSG00000197070
ENSG00000186352	0.0745201	ENSG00000205129
ENSG00000100294	0.07452	ENSG00000130638
ENSG00000138642	0.07452	ENSG00000279296
ENSG00000118454	0.0745199	ENSG00000162604
ENSG00000048162	0.074519	ENSG00000166226
ENSG00000101972	0.0745182	ENSG00000173275
ENSG00000149474	0.0745182	ENSG00000185019
ENSG00000182944	0.0745182	ENSG00000241973
ENSG00000140829	0.0745179	ENSG00000166848
ENSG00000071889	0.0745176	ENSG00000129255
ENSG00000101557	0.0745175	ENSG00000141428
ENSG00000133983	0.0745174	ENSG00000243147
ENSG00000085433	0.074516	ENSG00000198799
ENSG00000136877	0.0745155	ENSG00000148335
ENSG00000100139	0.0745147	ENSG00000239900
ENSG00000168497	0.0745144	ENSG00000171611
ENSG00000124299	0.0745134	ENSG00000126254
ENSG00000174177	0.0745133	ENSG00000189091
ENSG00000137764	0.0745106	ENSG00000166946
ENSG00000023697	0.0745099	ENSG00000126746
ENSG00000060971	0.0745099	ENSG00000163512
ENSG00000100528	0.0745091	ENSG00000139921
ENSG00000100403	0.0745086	ENSG00000188677
ENSG00000170296	0.0745082	ENSG00000170310
ENSG00000127184	0.074507	ENSG00000169567
ENSG00000227057	0.074507	ENSG00000231074
ENSG00000079459	0.0745061	ENSG00000175324
ENSG00000111802	0.0745056	ENSG00000187626
ENSG00000100028	0.0745049	ENSG00000100412
ENSG00000103043	0.0745041	ENSG00000140829
ENSG00000140987	0.0745039	ENSG00000167967
ENSG00000163930	0.0745034	ENSG00000214706
ENSG00000063761	0.0745025	ENSG00000100603
ENSG00000104679	0.0745017	ENSG00000147454
ENSG00000123562	0.0745014	ENSG00000269743
ENSG00000104131	0.074501	ENSG00000114062
ENSG00000100647	0.0745002	ENSG00000133961
ENSG00000065559	0.0744999	ENSG00000108559
ENSG00000131876	0.0744995	ENSG00000140299
ENSG00000144635	0.0744991	ENSG00000173473
ENSG00000100393	0.074499	ENSG00000198911
ENSG00000100084	0.0744983	ENSG00000180957
ENSG00000103343	0.0744972	ENSG00000205937
ENSG00000143222	0.0744969	ENSG00000143418
ENSG00000128524	0.0744966	ENSG00000241468
ENSG00000004809	0.0744962	ENSG00000197993
ENSG00000103343	0.0744944	ENSG00000103423
ENSG00000117362	0.0744937	ENSG00000143436
ENSG00000110344	0.0744937	ENSG00000166261
ENSG00000133488	0.0744933	ENSG00000167768
ENSG00000155304	0.0744932	ENSG00000173276
ENSG00000125826	0.0744919	ENSG00000125870
ENSG00000140262	0.0744918	ENSG00000180357
ENSG00000070669	0.0744913	ENSG00000184575
ENSG00000232888	0.074489	ENSG00000263266
ENSG00000085511	0.0744888	ENSG00000130024
ENSG00000186577	0.0744882	ENSG00000198663
ENSG00000101596	0.074488	ENSG00000154845
ENSG00000056586	0.0744867	ENSG00000095319
ENSG00000005194	0.074485	ENSG00000166747
ENSG00000101811	0.0744847	ENSG00000101882
ENSG00000060688	0.0744845	ENSG00000162408
ENSG00000003987	0.0744843	ENSG00000104714
ENSG00000066027	0.0744841	ENSG00000121644
ENSG00000111775	0.0744821	ENSG00000131495
ENSG00000137563	0.0744817	ENSG00000154920
ENSG00000133131	0.0744811	ENSG00000196507
ENSG00000037280	0.0744797	ENSG00000179776
ENSG00000204439	0.0744793	ENSG00000204590
ENSG00000067365	0.0744791	ENSG00000103245
ENSG00000110060	0.074479	ENSG00000165526
ENSG00000103091	0.0744787	ENSG00000205250
ENSG00000012048	0.0744783	ENSG00000154920
ENSG00000009307	0.0744781	ENSG00000215717
ENSG00000136631	0.0744768	ENSG00000143436
ENSG00000140543	0.0744757	ENSG00000184508
ENSG00000075702	0.0744755	ENSG00000135476
ENSG00000163156	0.0744748	ENSG00000176444
ENSG00000147535	0.0744745	ENSG00000168172
ENSG00000148334	0.0744742	ENSG00000196363
ENSG00000159147	0.0744738	ENSG00000160194
ENSG00000151148	0.0744737	ENSG00000186298
ENSG00000089057	0.0744731	ENSG00000101266
ENSG00000072958	0.0744703	ENSG00000142002
ENSG00000163703	0.0744701	ENSG00000163704
ENSG00000161920	0.0744696	ENSG00000198920
ENSG00000114416	0.0744686	ENSG00000164346
ENSG00000124193	0.0744686	ENSG00000166913
ENSG00000143612	0.0744685	ENSG00000158796
ENSG00000126261	0.0744681	ENSG00000160007
ENSG00000198799	0.0744677	ENSG00000265808
ENSG00000083844	0.0744669	ENSG00000105146
ENSG00000065559	0.0744656	ENSG00000129197
ENSG00000149313	0.0744656	ENSG00000182359
ENSG00000102781	0.0744654	ENSG00000238121
ENSG00000079974	0.0744606	ENSG00000100359
ENSG00000167232	0.0744604	ENSG00000196172
ENSG00000089006	0.0744603	ENSG00000101247
ENSG00000136933	0.0744601	ENSG00000136942
ENSG00000145337	0.0744601	ENSG00000164031
ENSG00000038358	0.074456	ENSG00000103051
ENSG00000142731	0.0744554	ENSG00000162062
ENSG00000120533	0.074455	ENSG00000164944
ENSG00000132383	0.0744533	ENSG00000161956
ENSG00000006744	0.0744528	ENSG00000161956
ENSG00000169564	0.0744526	ENSG00000175756
ENSG00000126814	0.0744513	ENSG00000139974
ENSG00000161920	0.0744503	ENSG00000178971
ENSG00000089123	0.0744478	ENSG00000125818
ENSG00000025770	0.0744472	ENSG00000235954
ENSG00000154719	0.0744467	ENSG00000182670
ENSG00000175886	0.0744462	ENSG00000242083
ENSG00000157500	0.0744441	ENSG00000168301
ENSG00000088451	0.0744438	ENSG00000139842
ENSG00000102900	0.0744425	ENSG00000103005
ENSG00000080189	0.0744415	ENSG00000132823
ENSG00000211633	0.0744415	ENSG00000242766
ENSG00000061936	0.0744393	ENSG00000112787
ENSG00000163221	0.0744387	ENSG00000169385
ENSG00000103769	0.0744385	ENSG00000181991
ENSG00000108509	0.0744383	ENSG00000171861
ENSG00000157500	0.0744383	ENSG00000172939
ENSG00000118007	0.0744376	ENSG00000175054
ENSG00000092108	0.0744374	ENSG00000100836
ENSG00000127564	0.0744367	ENSG00000168078
ENSG00000131876	0.0744365	ENSG00000181991
ENSG00000136813	0.0744358	ENSG00000148399
ENSG00000126602	0.0744339	ENSG00000131653
ENSG00000141456	0.0744337	ENSG00000167699
ENSG00000011454	0.0744332	ENSG00000130713
ENSG00000145757	0.0744326	ENSG00000251348
ENSG00000141959	0.0744302	ENSG00000243646
ENSG00000100029	0.0744301	ENSG00000243156
ENSG00000184787	0.07443	ENSG00000184900
ENSG00000183530	0.0744289	ENSG00000241973
ENSG00000111785	0.0744283	ENSG00000120802
ENSG00000069329	0.0744278	ENSG00000141101
ENSG00000124608	0.0744277	ENSG00000137207
ENSG00000139579	0.0744276	ENSG00000257727
ENSG00000033800	0.074427	ENSG00000140497
ENSG00000104679	0.0744269	ENSG00000175806
ENSG00000159147	0.0744251	ENSG00000160216
ENSG00000100580	0.0744236	ENSG00000119689
ENSG00000211956	0.074423	ENSG00000211970
ENSG00000132153	0.0744223	ENSG00000163939
ENSG00000106993	0.074422	ENSG00000107036
ENSG00000157578	0.074421	ENSG00000185658
ENSG00000099904	0.0744202	ENSG00000100083
ENSG00000137815	0.0744195	ENSG00000166887
ENSG00000004975	0.0744189	ENSG00000129255
ENSG00000024048	0.0744187	ENSG00000124571
ENSG00000091640	0.0744184	ENSG00000174238
ENSG00000101901	0.0744183	ENSG00000156697
ENSG00000014824	0.0744181	ENSG00000109606
ENSG00000104517	0.0744177	ENSG00000156802
ENSG00000121774	0.0744166	ENSG00000127054
ENSG00000097007	0.0744158	ENSG00000119487
ENSG00000089022	0.0744137	ENSG00000196510
ENSG00000060069	0.0744097	ENSG00000134049
ENSG00000103148	0.0744089	ENSG00000167969
ENSG00000130725	0.0744089	ENSG00000170604
ENSG00000064703	0.074408	ENSG00000174151
ENSG00000108829	0.0744074	ENSG00000150961
ENSG00000125107	0.0744064	ENSG00000131148
ENSG00000100823	0.0744052	ENSG00000165819
ENSG00000145649	0.074404	ENSG00000167286
ENSG00000141503	0.0744037	ENSG00000166579
ENSG00000198754	0.0744026	ENSG00000237624
ENSG00000100650	0.0744018	ENSG00000119688
ENSG00000196214	0.0744016	ENSG00000213762
ENSG00000136802	0.0744014	ENSG00000175287
ENSG00000119401	0.0744013	ENSG00000171448
ENSG00000079313	0.0744002	ENSG00000172009
ENSG00000168078	0.0743996	ENSG00000198791
ENSG00000138430	0.0743991	ENSG00000154518
ENSG00000103197	0.0743988	ENSG00000262246
ENSG00000104218	0.0743987	ENSG00000164751
ENSG00000067560	0.0743984	ENSG00000163634
ENSG00000125484	0.0743974	ENSG00000135070
ENSG00000143319	0.0743974	ENSG00000143373
ENSG00000117305	0.0743968	ENSG00000173614
ENSG00000075240	0.0743956	ENSG00000100403
ENSG00000100380	0.0743946	ENSG00000212789
ENSG00000111669	0.074394	ENSG00000111684
ENSG00000114388	0.0743937	ENSG00000114745
ENSG00000119414	0.0743929	ENSG00000136891
ENSG00000104689	0.0743928	ENSG00000155975
ENSG00000147364	0.0743912	ENSG00000214050
ENSG00000116473	0.0743903	ENSG00000116489
ENSG00000136444	0.0743892	ENSG00000166260
ENSG00000033800	0.074389	ENSG00000128915
ENSG00000134077	0.0743877	ENSG00000145041
ENSG00000068366	0.0743868	ENSG00000232119
ENSG00000101255	0.0743858	ENSG00000184575
ENSG00000163812	0.0743854	ENSG00000241553
ENSG00000104853	0.0743853	ENSG00000104960
ENSG00000009830	0.0743852	ENSG00000119688
ENSG00000165792	0.0743848	ENSG00000213928
ENSG00000070770	0.0743834	ENSG00000171425
ENSG00000143622	0.0743831	ENSG00000160741
ENSG00000165006	0.0743829	ENSG00000165271
ENSG00000165480	0.0743822	ENSG00000175063
ENSG00000100083	0.0743819	ENSG00000131100
ENSG00000141568	0.0743783	ENSG00000141580
ENSG00000109270	0.0743781	ENSG00000164168
ENSG00000012963	0.0743771	ENSG00000066739
ENSG00000095906	0.0743769	ENSG00000127586
ENSG00000136816	0.0743768	ENSG00000167114
ENSG00000133256	0.0743762	ENSG00000215375
ENSG00000011376	0.0743756	ENSG00000075914
ENSG00000198744	0.0743755	ENSG00000254132
ENSG00000028137	0.0743754	ENSG00000140678
ENSG00000161981	0.0743746	ENSG00000188827
ENSG00000109519	0.0743744	ENSG00000179010
ENSG00000117154	0.0743739	ENSG00000137491
ENSG00000134744	0.0743738	ENSG00000154222
ENSG00000141424	0.0743729	ENSG00000167088
ENSG00000153786	0.0743678	ENSG00000198931
ENSG00000118193	0.074365	ENSG00000165480
ENSG00000141101	0.0743647	ENSG00000167515
ENSG00000012983	0.074363	ENSG00000092148
ENSG00000054611	0.0743627	ENSG00000100416
ENSG00000070950	0.0743619	ENSG00000163781
ENSG00000004809	0.0743599	ENSG00000163554
ENSG00000136813	0.0743589	ENSG00000136938
ENSG00000223773	0.0743577	ENSG00000270641
ENSG00000142669	0.0743575	ENSG00000176340
ENSG00000133422	0.0743573	ENSG00000138867
ENSG00000089289	0.0743566	ENSG00000224032
ENSG00000104687	0.0743563	ENSG00000165046
ENSG00000165282	0.0743546	ENSG00000244187
ENSG00000121542	0.0743542	ENSG00000176142
ENSG00000112282	0.0743531	ENSG00000168438
ENSG00000099910	0.0743522	ENSG00000100014
ENSG00000164031	0.074352	ENSG00000164323
ENSG00000183479	0.0743488	ENSG00000262919
ENSG00000114686	0.0743485	ENSG00000184432
ENSG00000139343	0.0743479	ENSG00000198015
ENSG00000066044	0.0743477	ENSG00000161847
ENSG00000169877	0.0743475	ENSG00000204010
ENSG00000117410	0.074346	ENSG00000197982
ENSG00000135040	0.0743424	ENSG00000136877
ENSG00000005339	0.0743419	ENSG00000140983
ENSG00000143870	0.0743417	ENSG00000145050
ENSG00000116350	0.0743414	ENSG00000127054
ENSG00000100348	0.0743409	ENSG00000183530
ENSG00000132466	0.07434	ENSG00000163312
ENSG00000119487	0.0743391	ENSG00000181090
ENSG00000132612	0.0743379	ENSG00000168701
ENSG00000124608	0.0743367	ENSG00000146143
ENSG00000166938	0.0743362	ENSG00000169609
ENSG00000072364	0.0743357	ENSG00000132912
ENSG00000100897	0.0743351	ENSG00000100911
ENSG00000122435	0.0743346	ENSG00000185946
ENSG00000102908	0.074334	ENSG00000141084
ENSG00000136908	0.0743337	ENSG00000148358
ENSG00000148356	0.074333	ENSG00000148384
ENSG00000148356	0.0743327	ENSG00000167118
ENSG00000109534	0.074332	ENSG00000138660
ENSG00000128789	0.0743315	ENSG00000257267
ENSG00000102606	0.0743312	ENSG00000169062
ENSG00000147416	0.0743308	ENSG00000172748
ENSG00000074755	0.0743304	ENSG00000108953
ENSG00000100129	0.074329	ENSG00000196531
ENSG00000071082	0.0743278	ENSG00000100129
ENSG00000164346	0.0743274	ENSG00000175390
ENSG00000114904	0.0743272	ENSG00000177479
ENSG00000182405	0.0743268	ENSG00000183808
ENSG00000099995	0.0743263	ENSG00000100023
ENSG00000105640	0.074326	ENSG00000130811
ENSG00000121152	0.074326	ENSG00000184661
ENSG00000008294	0.0743228	ENSG00000108848
ENSG00000132383	0.0743226	ENSG00000141499
ENSG00000106686	0.0743209	ENSG00000205808
ENSG00000012232	0.0743198	ENSG00000184661
ENSG00000099849	0.0743186	ENSG00000174775
ENSG00000109332	0.0743185	ENSG00000170088
ENSG00000100209	0.074318	ENSG00000187051
ENSG00000090565	0.0743174	ENSG00000103148
ENSG00000100239	0.0743164	ENSG00000242259
ENSG00000066084	0.0743152	ENSG00000177981
ENSG00000100823	0.0743143	ENSG00000100949
ENSG00000008130	0.0743129	ENSG00000248333
ENSG00000137074	0.0743127	ENSG00000137075
ENSG00000133997	0.0743123	ENSG00000170348
ENSG00000049618	0.0743122	ENSG00000055211
ENSG00000130699	0.074312	ENSG00000184402
ENSG00000159082	0.0743117	ENSG00000160214
ENSG00000129422	0.0743116	ENSG00000275074
ENSG00000138592	0.0743107	ENSG00000166233
ENSG00000104325	0.0743098	ENSG00000154582
ENSG00000125445	0.0743098	ENSG00000213246
ENSG00000094914	0.0743095	ENSG00000187778
ENSG00000135069	0.0743082	ENSG00000185633
ENSG00000100104	0.0743073	ENSG00000128203
ENSG00000129515	0.0743068	ENSG00000185246
ENSG00000102898	0.0743061	ENSG00000141084
ENSG00000117505	0.0743055	ENSG00000213516
ENSG00000136877	0.0743051	ENSG00000197070
ENSG00000103051	0.0743049	ENSG00000158545
ENSG00000135972	0.0743021	ENSG00000163541
ENSG00000104517	0.074302	ENSG00000147654
ENSG00000077097	0.0743018	ENSG00000163939
ENSG00000103197	0.0743014	ENSG00000103343
ENSG00000132305	0.0743014	ENSG00000138095
ENSG00000064932	0.0743013	ENSG00000113368
ENSG00000119446	0.0743012	ENSG00000135070
ENSG00000099949	0.0743	ENSG00000100239
ENSG00000143612	0.0742998	ENSG00000198837
ENSG00000119684	0.0742992	ENSG00000170348
ENSG00000136942	0.0742991	ENSG00000148399
ENSG00000182718	0.0742971	ENSG00000197747
ENSG00000012983	0.0742968	ENSG00000100836
ENSG00000087842	0.0742958	ENSG00000108671
ENSG00000134287	0.0742949	ENSG00000179295
ENSG00000132603	0.074293	ENSG00000141084
ENSG00000111639	0.0742903	ENSG00000215021
ENSG00000140307	0.0742899	ENSG00000166794
ENSG00000177485	0.0742899	ENSG00000269556
ENSG00000163739	0.0742898	ENSG00000169429
ENSG00000166454	0.0742895	ENSG00000184517
ENSG00000134371	0.074289	ENSG00000158796
ENSG00000103160	0.0742882	ENSG00000131165
ENSG00000213657	0.0742873	ENSG00000236671
ENSG00000012963	0.0742851	ENSG00000089737
ENSG00000148153	0.0742851	ENSG00000148396
ENSG00000104691	0.0742845	ENSG00000129691
ENSG00000077254	0.0742825	ENSG00000154222
ENSG00000140632	0.0742821	ENSG00000187555
ENSG00000100911	0.074282	ENSG00000100938
ENSG00000114030	0.0742809	ENSG00000121542
ENSG00000142188	0.0742803	ENSG00000241837
ENSG00000181007	0.07428	ENSG00000233527
ENSG00000074603	0.0742793	ENSG00000177082
ENSG00000140992	0.0742789	ENSG00000161980
ENSG00000142864	0.0742782	ENSG00000213740
ENSG00000165156	0.0742776	ENSG00000170881
ENSG00000198492	0.0742765	ENSG00000198746
ENSG00000129173	0.0742763	ENSG00000174371
ENSG00000088888	0.0742761	ENSG00000125846
ENSG00000113272	0.0742754	ENSG00000144895
ENSG00000211938	0.074275	ENSG00000243264
ENSG00000112062	0.0742738	ENSG00000137413
ENSG00000103549	0.0742738	ENSG00000140694
ENSG00000104679	0.0742728	ENSG00000168522
ENSG00000140365	0.0742704	ENSG00000179335
ENSG00000072736	0.0742704	ENSG00000198931
ENSG00000091157	0.0742698	ENSG00000186814
ENSG00000099999	0.0742696	ENSG00000133422
ENSG00000104979	0.0742692	ENSG00000130811
ENSG00000006712	0.0742684	ENSG00000167378
ENSG00000092020	0.0742681	ENSG00000165792
ENSG00000105701	0.0742681	ENSG00000172270
ENSG00000223803	0.0742673	ENSG00000228929
ENSG00000099956	0.0742672	ENSG00000100105
ENSG00000101844	0.0742659	ENSG00000223546
ENSG00000163684	0.0742658	ENSG00000163930
ENSG00000155100	0.0742653	ENSG00000164934
ENSG00000154957	0.0742649	ENSG00000171861
ENSG00000135241	0.0742645	ENSG00000198898
ENSG00000100258	0.0742639	ENSG00000100364
ENSG00000108599	0.0742632	ENSG00000154957
ENSG00000100221	0.0742628	ENSG00000100372
ENSG00000100647	0.0742616	ENSG00000119688
ENSG00000090273	0.0742616	ENSG00000198815
ENSG00000188677	0.0742609	ENSG00000196419
ENSG00000122482	0.0742604	ENSG00000122483
ENSG00000211979	0.0742585	ENSG00000253131
ENSG00000134779	0.0742583	ENSG00000141759
ENSG00000068971	0.0742582	ENSG00000197798
ENSG00000105221	0.0742571	ENSG00000130669
ENSG00000071894	0.0742563	ENSG00000197858
ENSG00000119402	0.074256	ENSG00000136933
ENSG00000232177	0.0742537	ENSG00000270906
ENSG00000124541	0.0742534	ENSG00000157593
ENSG00000052723	0.0742528	ENSG00000185946
ENSG00000172500	0.0742524	ENSG00000172531
ENSG00000167721	0.0742517	ENSG00000175826
ENSG00000143374	0.0742499	ENSG00000163156
ENSG00000114904	0.0742497	ENSG00000164080
ENSG00000034713	0.0742491	ENSG00000182149
ENSG00000102387	0.0742476	ENSG00000126953
ENSG00000096401	0.0742471	ENSG00000112659
ENSG00000101310	0.0742456	ENSG00000215305
ENSG00000090905	0.0742449	ENSG00000178188
ENSG00000135040	0.0742449	ENSG00000182150
ENSG00000122692	0.0742447	ENSG00000122741
ENSG00000162298	0.0742435	ENSG00000167797
ENSG00000118496	0.0742434	ENSG00000135521
ENSG00000118181	0.0742434	ENSG00000172273
ENSG00000011009	0.0742425	ENSG00000224870
ENSG00000033011	0.0742416	ENSG00000100726
ENSG00000010292	0.0742415	ENSG00000139178
ENSG00000107175	0.074241	ENSG00000147874
ENSG00000100347	0.0742406	ENSG00000100426
ENSG00000115484	0.0742396	ENSG00000138430
ENSG00000211652	0.0742394	ENSG00000211938
ENSG00000130669	0.0742392	ENSG00000133265
ENSG00000065029	0.0742382	ENSG00000137221
ENSG00000143363	0.0742378	ENSG00000160714
ENSG00000092098	0.0742356	ENSG00000155463
ENSG00000179750	0.0742355	ENSG00000244509
ENSG00000007255	0.0742346	ENSG00000128626
ENSG00000112697	0.074234	ENSG00000152332
ENSG00000154001	0.0742338	ENSG00000258289
ENSG00000006194	0.0742336	ENSG00000131653
ENSG00000116830	0.0742336	ENSG00000134253
ENSG00000104979	0.0742318	ENSG00000105700
ENSG00000083814	0.0742316	ENSG00000173480
ENSG00000164151	0.0742311	ENSG00000171421
ENSG00000130713	0.074231	ENSG00000136937
ENSG00000105568	0.0742308	ENSG00000160392
ENSG00000108559	0.0742295	ENSG00000129250
ENSG00000135476	0.0742288	ENSG00000167900
ENSG00000064995	0.0742287	ENSG00000124702
ENSG00000175283	0.0742274	ENSG00000205808
ENSG00000084112	0.0742268	ENSG00000179295
ENSG00000100075	0.0742238	ENSG00000100139
ENSG00000185722	0.074223	ENSG00000220205
ENSG00000140365	0.0742215	ENSG00000182117
ENSG00000124608	0.0742208	ENSG00000204231
ENSG00000108344	0.0742205	ENSG00000167258
ENSG00000139218	0.0742203	ENSG00000183283
ENSG00000119487	0.0742202	ENSG00000136878
ENSG00000110344	0.0742202	ENSG00000150776
ENSG00000167862	0.0742195	ENSG00000262814
ENSG00000164398	0.0742191	ENSG00000204613
ENSG00000092439	0.0742176	ENSG00000138600
ENSG00000136937	0.0742159	ENSG00000165688
ENSG00000141642	0.0742156	ENSG00000255112
ENSG00000225630	0.0742146	ENSG00000247627
ENSG00000102078	0.0742138	ENSG00000155959
ENSG00000092010	0.0742136	ENSG00000213928
ENSG00000120910	0.0742134	ENSG00000173281
ENSG00000197771	0.0742133	ENSG00000213551
ENSG00000160208	0.074213	ENSG00000160213
ENSG00000108518	0.0742129	ENSG00000174231
ENSG00000007520	0.0742094	ENSG00000102858
ENSG00000132376	0.0742062	ENSG00000178971
ENSG00000056586	0.074204	ENSG00000167112
ENSG00000092140	0.0742039	ENSG00000129515
ENSG00000159267	0.0742037	ENSG00000160216
ENSG00000185721	0.0742029	ENSG00000243156
ENSG00000008018	0.0742027	ENSG00000146416
ENSG00000135018	0.0742018	ENSG00000148248
ENSG00000053372	0.0742011	ENSG00000134697
ENSG00000254245	0.0741993	ENSG00000262209
ENSG00000211949	0.0741983	ENSG00000211950
ENSG00000141458	0.0741974	ENSG00000141646
ENSG00000099940	0.0741966	ENSG00000239900
ENSG00000103111	0.0741963	ENSG00000140854
ENSG00000197363	0.0741963	ENSG00000250571
ENSG00000075945	0.0741954	ENSG00000117262
ENSG00000117262	0.0741944	ENSG00000132155
ENSG00000101745	0.0741936	ENSG00000153339
ENSG00000102858	0.0741935	ENSG00000138834
ENSG00000100099	0.0741933	ENSG00000169635
ENSG00000174547	0.0741923	ENSG00000174744
ENSG00000141456	0.0741919	ENSG00000167716
ENSG00000134597	0.0741918	ENSG00000185973
ENSG00000253703	0.0741911	ENSG00000260048
ENSG00000100934	0.0741899	ENSG00000198252
ENSG00000132153	0.0741891	ENSG00000164080
ENSG00000129422	0.0741877	ENSG00000168495
ENSG00000119487	0.0741874	ENSG00000165688
ENSG00000182518	0.0741874	ENSG00000184831
ENSG00000124299	0.0741872	ENSG00000128626
ENSG00000129691	0.074187	ENSG00000168476
ENSG00000141446	0.0741869	ENSG00000175387
ENSG00000141452	0.0741868	ENSG00000150477
ENSG00000160299	0.0741861	ENSG00000173276
ENSG00000135070	0.0741858	ENSG00000148218
ENSG00000106635	0.0741854	ENSG00000160917
ENSG00000166295	0.0741848	ENSG00000177853
ENSG00000167193	0.0741843	ENSG00000174231
ENSG00000100603	0.0741833	ENSG00000133935
ENSG00000078142	0.0741828	ENSG00000101608
ENSG00000129460	0.0741825	ENSG00000290292
ENSG00000089127	0.0741822	ENSG00000185507
ENSG00000140320	0.0741817	ENSG00000157450
ENSG00000075975	0.0741808	ENSG00000170876
ENSG00000100139	0.0741807	ENSG00000100225
ENSG00000119414	0.0741806	ENSG00000288701
ENSG00000147548	0.0741796	ENSG00000173273
ENSG00000009844	0.0741791	ENSG00000079950
ENSG00000159459	0.0741771	ENSG00000169118
ENSG00000154727	0.0741759	ENSG00000156273
ENSG00000137817	0.0741759	ENSG00000196547
ENSG00000100227	0.0741752	ENSG00000138942
ENSG00000005194	0.0741748	ENSG00000197912
ENSG00000132155	0.0741734	ENSG00000182973
ENSG00000164933	0.0741716	ENSG00000176623
ENSG00000220749	0.0741713	ENSG00000220842
ENSG00000105197	0.0741709	ENSG00000126261
ENSG00000084092	0.0741706	ENSG00000164346
ENSG00000128050	0.0741705	ENSG00000138768
ENSG00000106263	0.0741704	ENSG00000187953
ENSG00000007541	0.0741694	ENSG00000168096
ENSG00000168653	0.0741673	ENSG00000170906
ENSG00000005194	0.074167	ENSG00000198931
ENSG00000095319	0.0741667	ENSG00000136933
ENSG00000100029	0.0741659	ENSG00000128203
ENSG00000024526	0.0741655	ENSG00000138160
ENSG00000119487	0.0741652	ENSG00000196363
ENSG00000136936	0.0741652	ENSG00000196597
ENSG00000143553	0.0741649	ENSG00000143578
ENSG00000166971	0.0741648	ENSG00000167005
ENSG00000159079	0.0741638	ENSG00000160285
ENSG00000011009	0.0741638	ENSG00000242485
ENSG00000112033	0.0741637	ENSG00000234127
ENSG00000120910	0.0741623	ENSG00000214050
ENSG00000136381	0.0741622	ENSG00000166887
ENSG00000004975	0.0741616	ENSG00000040633
ENSG00000232472	0.0741601	ENSG00000236801
ENSG00000010322	0.0741597	ENSG00000163635
ENSG00000142731	0.0741592	ENSG00000143476
ENSG00000171848	0.074159	ENSG00000184661
ENSG00000129083	0.0741579	ENSG00000162236
ENSG00000116539	0.0741571	ENSG00000158793
ENSG00000130827	0.0741567	ENSG00000155959
ENSG00000129484	0.0741552	ENSG00000165502
ENSG00000172687	0.0741542	ENSG00000196268
ENSG00000135722	0.0741542	ENSG00000205250
ENSG00000137804	0.074154	ENSG00000163808
ENSG00000140854	0.0741531	ENSG00000198931
ENSG00000102977	0.0741528	ENSG00000103018
ENSG00000116288	0.0741515	ENSG00000172428
ENSG00000100138	0.0741507	ENSG00000226328
ENSG00000069998	0.0741498	ENSG00000099904
ENSG00000104218	0.0741497	ENSG00000167904
ENSG00000074356	0.0741491	ENSG00000132382
ENSG00000127957	0.0741489	ENSG00000196313
ENSG00000126214	0.0741473	ENSG00000179364
ENSG00000166579	0.0741473	ENSG00000198920
ENSG00000189343	0.0741473	ENSG00000213609
ENSG00000204713	0.0741471	ENSG00000250903
ENSG00000028528	0.0741469	ENSG00000166233
ENSG00000141098	0.0741459	ENSG00000159792
ENSG00000117906	0.0741458	ENSG00000140307
ENSG00000120896	0.0741456	ENSG00000155975
ENSG00000075188	0.0741442	ENSG00000198431
ENSG00000116539	0.0741431	ENSG00000135837
ENSG00000038358	0.0741427	ENSG00000168286
ENSG00000143374	0.0741415	ENSG00000143457
ENSG00000123485	0.0741403	ENSG00000276043
ENSG00000136827	0.0741397	ENSG00000198917
ENSG00000066651	0.0741388	ENSG00000196911
ENSG00000018699	0.0741377	ENSG00000198522
ENSG00000159592	0.0741376	ENSG00000162368
ENSG00000134882	0.0741373	ENSG00000228889
ENSG00000163946	0.0741364	ENSG00000174839
ENSG00000092140	0.0741359	ENSG00000092330
ENSG00000132286	0.0741353	ENSG00000135372
ENSG00000147416	0.0741351	ENSG00000147454
ENSG00000211652	0.0741323	ENSG00000243264
ENSG00000100325	0.0741322	ENSG00000100347
ENSG00000117616	0.0741315	ENSG00000139190
ENSG00000100028	0.0741313	ENSG00000183765
ENSG00000113194	0.0741312	ENSG00000145916
ENSG00000120889	0.0741307	ENSG00000172667
ENSG00000120533	0.0741301	ENSG00000147789
ENSG00000117724	0.0741297	ENSG00000169679
ENSG00000162695	0.074129	ENSG00000174842
ENSG00000012232	0.0741288	ENSG00000249898
ENSG00000109133	0.0741287	ENSG00000151247
ENSG00000139433	0.0741283	ENSG00000174456
ENSG00000143398	0.074128	ENSG00000143569
ENSG00000063601	0.0741274	ENSG00000134597
ENSG00000154845	0.0741272	ENSG00000167315
ENSG00000128185	0.0741266	ENSG00000241973
ENSG00000156639	0.0741257	ENSG00000183826
ENSG00000096401	0.0741253	ENSG00000112651
ENSG00000127527	0.0741243	ENSG00000179115
ENSG00000132549	0.0741232	ENSG00000156467
ENSG00000132603	0.0741198	ENSG00000166747
ENSG00000059573	0.0741195	ENSG00000148672
ENSG00000008710	0.0741192	ENSG00000140992
ENSG00000127452	0.074119	ENSG00000198258
ENSG00000099956	0.0741179	ENSG00000253352
ENSG00000075415	0.0741176	ENSG00000111775
ENSG00000164751	0.0741173	ENSG00000176853
ENSG00000121152	0.0741168	ENSG00000138160
ENSG00000023287	0.0741163	ENSG00000104388
ENSG00000211666	0.0741158	ENSG00000211668
ENSG00000132466	0.0741138	ENSG00000138674
ENSG00000130826	0.0741119	ENSG00000235802
ENSG00000062598	0.074109	ENSG00000101413
ENSG00000069998	0.0741087	ENSG00000100263
ENSG00000100425	0.0741063	ENSG00000239900
ENSG00000132382	0.0741051	ENSG00000142507
ENSG00000066044	0.0741039	ENSG00000088247
ENSG00000102081	0.0741029	ENSG00000214827
ENSG00000154845	0.0741026	ENSG00000178127
ENSG00000129680	0.0741021	ENSG00000269556
ENSG00000115128	0.074102	ENSG00000171863
ENSG00000120963	0.0741018	ENSG00000156469
ENSG00000160818	0.0741016	ENSG00000167721
ENSG00000092199	0.0741014	ENSG00000092201
ENSG00000149923	0.0741007	ENSG00000174943
ENSG00000161911	0.0740998	ENSG00000163736
ENSG00000120805	0.0740998	ENSG00000198015
ENSG00000156239	0.0740995	ENSG00000156304
ENSG00000075218	0.0740972	ENSG00000154839
ENSG00000119421	0.0740964	ENSG00000175854
ENSG00000130779	0.0740953	ENSG00000179195
ENSG00000110011	0.0740943	ENSG00000185475
ENSG00000079974	0.0740936	ENSG00000196419
ENSG00000106077	0.0740926	ENSG00000165215
ENSG00000112304	0.074092	ENSG00000145996
ENSG00000158169	0.0740917	ENSG00000176248
ENSG00000180917	0.0740916	ENSG00000213380
ENSG00000228929	0.0740914	ENSG00000235552
ENSG00000125885	0.0740902	ENSG00000125901
ENSG00000167967	0.0740896	ENSG00000182685
ENSG00000127054	0.0740883	ENSG00000160075
ENSG00000112078	0.0740868	ENSG00000112146
ENSG00000001630	0.0740859	ENSG00000104549
ENSG00000142188	0.0740852	ENSG00000160299
ENSG00000140553	0.0740852	ENSG00000179151
ENSG00000205758	0.0740843	ENSG00000215424
ENSG00000072736	0.0740842	ENSG00000102900
ENSG00000126267	0.0740835	ENSG00000135940
ENSG00000102977	0.0740833	ENSG00000205250
ENSG00000104290	0.0740827	ENSG00000156735
ENSG00000099795	0.0740825	ENSG00000127445
ENSG00000107815	0.0740821	ENSG00000164163
ENSG00000102977	0.074082	ENSG00000166595
ENSG00000104643	0.0740818	ENSG00000214050
ENSG00000248527	0.0740812	ENSG00000270906
ENSG00000022277	0.0740808	ENSG00000124172
ENSG00000100380	0.0740796	ENSG00000138430
ENSG00000169371	0.0740794	ENSG00000181991
ENSG00000131148	0.0740786	ENSG00000180917
ENSG00000104643	0.0740784	ENSG00000147533
ENSG00000087157	0.074077	ENSG00000185359
ENSG00000135297	0.074076	ENSG00000135317
ENSG00000157110	0.0740756	ENSG00000197217
ENSG00000007545	0.0740749	ENSG00000131653
ENSG00000169976	0.0740745	ENSG00000175756
ENSG00000009830	0.0740735	ENSG00000119723
ENSG00000080824	0.0740734	ENSG00000120694
ENSG00000004809	0.0740727	ENSG00000170180
ENSG00000135720	0.0740721	ENSG00000197818
ENSG00000119541	0.0740719	ENSG00000197563
ENSG00000005810	0.0740692	ENSG00000134884
ENSG00000005194	0.0740691	ENSG00000103061
ENSG00000008710	0.0740689	ENSG00000131653
ENSG00000100296	0.0740687	ENSG00000133422
ENSG00000005339	0.0740685	ENSG00000118894
ENSG00000099942	0.074068	ENSG00000185608
ENSG00000097007	0.0740676	ENSG00000196363
ENSG00000099949	0.074065	ENSG00000100288
ENSG00000005339	0.0740638	ENSG00000131652
ENSG00000168806	0.0740637	ENSG00000177971
ENSG00000102978	0.0740633	ENSG00000198373
ENSG00000060762	0.0740632	ENSG00000233231
ENSG00000100815	0.074062	ENSG00000198707
ENSG00000010017	0.0740616	ENSG00000204227
ENSG00000101474	0.0740579	ENSG00000173418
ENSG00000102081	0.0740561	ENSG00000173275
ENSG00000104691	0.0740559	ENSG00000147475
ENSG00000214535	0.0740557	ENSG00000226360
ENSG00000104885	0.0740546	ENSG00000176619
ENSG00000112659	0.0740544	ENSG00000146085
ENSG00000166770	0.074054	ENSG00000198300
ENSG00000114331	0.0740534	ENSG00000177565
ENSG00000134825	0.0740523	ENSG00000173486
ENSG00000006712	0.0740505	ENSG00000105197
ENSG00000100083	0.0740505	ENSG00000196588
ENSG00000141556	0.0740499	ENSG00000169727
ENSG00000120910	0.0740494	ENSG00000246339
ENSG00000188536	0.0740485	ENSG00000196565
ENSG00000089775	0.0740482	ENSG00000131966
ENSG00000122692	0.074048	ENSG00000164985
ENSG00000060069	0.0740467	ENSG00000091164
ENSG00000012232	0.0740465	ENSG00000275074
ENSG00000100461	0.0740464	ENSG00000100888
ENSG00000167118	0.0740461	ENSG00000181090
ENSG00000185127	0.0740461	ENSG00000213079
ENSG00000029725	0.074046	ENSG00000196388
ENSG00000055208	0.0740445	ENSG00000120438
ENSG00000116754	0.0740438	ENSG00000213625
ENSG00000143228	0.0740437	ENSG00000165480
ENSG00000140307	0.0740428	ENSG00000185088
ENSG00000135597	0.0740426	ENSG00000168438
ENSG00000140497	0.0740425	ENSG00000166946
ENSG00000092108	0.0740421	ENSG00000100804
ENSG00000164054	0.0740418	ENSG00000198218
ENSG00000073050	0.0740413	ENSG00000248098
ENSG00000111664	0.0740408	ENSG00000250510
ENSG00000173273	0.0740406	ENSG00000184661
ENSG00000134152	0.0740396	ENSG00000138594
ENSG00000092201	0.0740392	ENSG00000100941
ENSG00000160219	0.0740385	ENSG00000213397
ENSG00000188610	0.0740385	ENSG00000263513
ENSG00000062725	0.0740357	ENSG00000159210
ENSG00000140497	0.0740343	ENSG00000178761
ENSG00000107164	0.0740336	ENSG00000148297
ENSG00000183765	0.0740293	ENSG00000235954
ENSG00000101928	0.074029	ENSG00000147383
ENSG00000167193	0.0740288	ENSG00000215041
ENSG00000140983	0.0740287	ENSG00000140992
ENSG00000105171	0.0740282	ENSG00000105197
ENSG00000134851	0.074028	ENSG00000164168
ENSG00000198081	0.0740257	ENSG00000263753
ENSG00000139239	0.0740256	ENSG00000214389
ENSG00000129197	0.0740255	ENSG00000132382
ENSG00000143416	0.0740242	ENSG00000204010
ENSG00000167118	0.0740239	ENSG00000244187
ENSG00000013297	0.0740225	ENSG00000136603
ENSG00000008988	0.0740217	ENSG00000104218
ENSG00000102910	0.0740214	ENSG00000157349
ENSG00000136104	0.0740212	ENSG00000165416
ENSG00000107021	0.0740209	ENSG00000148343
ENSG00000126775	0.0740204	ENSG00000151332
ENSG00000125835	0.0740201	ENSG00000125871
ENSG00000112584	0.0740194	ENSG00000233231
ENSG00000047932	0.0740145	ENSG00000112592
ENSG00000148187	0.0740145	ENSG00000148358
ENSG00000138430	0.0740141	ENSG00000185414
ENSG00000125870	0.0740132	ENSG00000247315
ENSG00000168152	0.0740128	ENSG00000189308
ENSG00000030110	0.0740128	ENSG00000204188
ENSG00000103091	0.0740098	ENSG00000174177
ENSG00000136104	0.0740093	ENSG00000204977
ENSG00000107164	0.0740088	ENSG00000167110
ENSG00000131174	0.0740084	ENSG00000184831
ENSG00000112739	0.0740078	ENSG00000124783
ENSG00000127954	0.0740066	ENSG00000180871
ENSG00000134575	0.0740065	ENSG00000166181
ENSG00000134057	0.0740062	ENSG00000237649
ENSG00000065457	0.0740043	ENSG00000103194
ENSG00000025800	0.074004	ENSG00000054118
ENSG00000145996	0.0740039	ENSG00000223501
ENSG00000108953	0.0740035	ENSG00000132382
ENSG00000068489	0.0740032	ENSG00000164611
ENSG00000068438	0.074003	ENSG00000136240
ENSG00000127616	0.0740023	ENSG00000161847
ENSG00000173041	0.0740022	ENSG00000197008
ENSG00000101856	0.0740017	ENSG00000123562
ENSG00000119638	0.0740012	ENSG00000187097
ENSG00000052723	0.0739999	ENSG00000226419
ENSG00000163832	0.0739989	ENSG00000206562
ENSG00000162065	0.0739983	ENSG00000167967
ENSG00000137824	0.0739977	ENSG00000159459
ENSG00000141646	0.0739975	ENSG00000177150
ENSG00000104524	0.0739972	ENSG00000147789
ENSG00000121940	0.0739972	ENSG00000163349
ENSG00000135624	0.0739969	ENSG00000169599
ENSG00000143322	0.0739966	ENSG00000198860
ENSG00000115540	0.0739954	ENSG00000178074
ENSG00000085788	0.0739946	ENSG00000104763
ENSG00000099942	0.0739944	ENSG00000100104
ENSG00000102572	0.0739944	ENSG00000152767
ENSG00000137337	0.0739941	ENSG00000145996
ENSG00000101337	0.073994	ENSG00000101464
ENSG00000116580	0.0739937	ENSG00000143624
ENSG00000141380	0.0739916	ENSG00000152242
ENSG00000204152	0.0739906	ENSG00000265354
ENSG00000065970	0.0739898	ENSG00000151065
ENSG00000111358	0.0739894	ENSG00000176915
ENSG00000118113	0.0739887	ENSG00000163221
ENSG00000228929	0.0739881	ENSG00000237668
ENSG00000198663	0.073988	ENSG00000204310
ENSG00000129680	0.0739878	ENSG00000173275
ENSG00000100304	0.0739876	ENSG00000100393
ENSG00000185272	0.0739867	ENSG00000203616
ENSG00000076984	0.0739856	ENSG00000105298
ENSG00000013523	0.0739856	ENSG00000119650
ENSG00000089053	0.0739856	ENSG00000120832
ENSG00000063978	0.0739824	ENSG00000109606
ENSG00000102081	0.0739818	ENSG00000196976
ENSG00000159140	0.0739813	ENSG00000185808
ENSG00000102030	0.0739812	ENSG00000168939
ENSG00000135341	0.0739811	ENSG00000168438
ENSG00000064419	0.0739807	ENSG00000080802
ENSG00000116539	0.0739801	ENSG00000143553
ENSG00000076242	0.0739798	ENSG00000182973
ENSG00000107077	0.0739791	ENSG00000137074
ENSG00000168872	0.073979	ENSG00000261609
ENSG00000129292	0.0739779	ENSG00000165156
ENSG00000072778	0.0739778	ENSG00000091592
ENSG00000102144	0.0739778	ENSG00000131174
ENSG00000103194	0.0739777	ENSG00000153786
ENSG00000121766	0.0739768	ENSG00000183431
ENSG00000055044	0.0739762	ENSG00000065548
ENSG00000129250	0.0739762	ENSG00000161920
ENSG00000100413	0.0739756	ENSG00000100426
ENSG00000104969	0.0739753	ENSG00000185236
ENSG00000125821	0.0739752	ENSG00000125877
ENSG00000211650	0.0739747	ENSG00000211651
ENSG00000100139	0.0739745	ENSG00000100353
ENSG00000100075	0.0739743	ENSG00000185608
ENSG00000160050	0.0739729	ENSG00000160055
ENSG00000225210	0.0739718	ENSG00000232775
ENSG00000067900	0.0739717	ENSG00000152242
ENSG00000041357	0.073968	ENSG00000104129
ENSG00000134014	0.073967	ENSG00000147535
ENSG00000127804	0.0739655	ENSG00000167716
ENSG00000159140	0.0739636	ENSG00000173276
ENSG00000155975	0.0739594	ENSG00000184661
ENSG00000092140	0.0739586	ENSG00000151327
ENSG00000129493	0.073958	ENSG00000179454
ENSG00000154723	0.0739576	ENSG00000159267
ENSG00000136942	0.0739569	ENSG00000148248
ENSG00000136699	0.0739567	ENSG00000152102
ENSG00000100697	0.0739566	ENSG00000100796
ENSG00000110713	0.0739566	ENSG00000132254
ENSG00000162722	0.0739565	ENSG00000204010
ENSG00000100056	0.0739564	ENSG00000186575
ENSG00000050130	0.0739553	ENSG00000081177
ENSG00000117906	0.0739549	ENSG00000140391
ENSG00000103160	0.0739534	ENSG00000158805
ENSG00000095906	0.0739529	ENSG00000161999
ENSG00000197168	0.0739523	ENSG00000253797
ENSG00000148090	0.0739506	ENSG00000196642
ENSG00000065548	0.0739499	ENSG00000163002
ENSG00000090565	0.0739497	ENSG00000103275
ENSG00000068654	0.0739493	ENSG00000135372
ENSG00000107164	0.0739493	ENSG00000155621
ENSG00000049167	0.0739485	ENSG00000164347
ENSG00000146476	0.0739479	ENSG00000196591
ENSG00000230844	0.0739475	ENSG00000268471
ENSG00000100028	0.0739459	ENSG00000133422
ENSG00000154222	0.0739454	ENSG00000198198
ENSG00000136878	0.0739449	ENSG00000175854
ENSG00000137547	0.0739447	ENSG00000147684
ENSG00000167632	0.0739446	ENSG00000261236
ENSG00000109270	0.0739431	ENSG00000145293
ENSG00000134049	0.0739426	ENSG00000177150
ENSG00000111300	0.0739422	ENSG00000150990
ENSG00000146109	0.0739414	ENSG00000204576
ENSG00000099901	0.0739406	ENSG00000241878
ENSG00000155097	0.0739405	ENSG00000156162
ENSG00000153339	0.0739404	ENSG00000167088
ENSG00000133731	0.0739396	ENSG00000164944
ENSG00000147416	0.0739395	ENSG00000147535
ENSG00000118680	0.0739387	ENSG00000178127
ENSG00000136807	0.0739372	ENSG00000148384
ENSG00000161970	0.0739365	ENSG00000186468
ENSG00000073169	0.0739356	ENSG00000099917
ENSG00000112742	0.0739354	ENSG00000122966
ENSG00000143393	0.0739352	ENSG00000160741
ENSG00000010292	0.0739351	ENSG00000171681
ENSG00000141644	0.0739344	ENSG00000166479
ENSG00000143486	0.0739338	ENSG00000173726
ENSG00000132676	0.0739336	ENSG00000143379
ENSG00000119684	0.0739327	ENSG00000134001
ENSG00000167904	0.073932	ENSG00000245910
ENSG00000143476	0.0739319	ENSG00000198554
ENSG00000116539	0.0739315	ENSG00000116747
ENSG00000130717	0.0739295	ENSG00000160445
ENSG00000100911	0.0739294	ENSG00000235194
ENSG00000100221	0.0739276	ENSG00000128245
ENSG00000160803	0.0739271	ENSG00000163348
ENSG00000108591	0.0739269	ENSG00000132591
ENSG00000100221	0.0739256	ENSG00000186951
ENSG00000075188	0.0739253	ENSG00000198015
ENSG00000092098	0.0739252	ENSG00000196497
ENSG00000099901	0.073924	ENSG00000182944
ENSG00000088827	0.0739238	ENSG00000146070
ENSG00000115163	0.0739237	ENSG00000122966
ENSG00000214460	0.0739232	ENSG00000217027
ENSG00000103035	0.073923	ENSG00000131143
ENSG00000129292	0.0739219	ENSG00000179950
ENSG00000159063	0.073921	ENSG00000168000
ENSG00000132612	0.0739207	ENSG00000167515
ENSG00000145337	0.0739202	ENSG00000145354
ENSG00000086548	0.0739195	ENSG00000239839
ENSG00000117632	0.0739181	ENSG00000152253
ENSG00000128191	0.073918	ENSG00000183530
ENSG00000111335	0.0739173	ENSG00000133106
ENSG00000145348	0.0739172	ENSG00000164022
ENSG00000103091	0.0739154	ENSG00000159579
ENSG00000130856	0.0739147	ENSG00000215421
ENSG00000100442	0.0739141	ENSG00000100941
ENSG00000176994	0.0739139	ENSG00000198920
ENSG00000104679	0.0739138	ENSG00000187840
ENSG00000189144	0.0739129	ENSG00000197050
ENSG00000133872	0.0739124	ENSG00000171320
ENSG00000056277	0.0739117	ENSG00000173275
ENSG00000117751	0.0739107	ENSG00000134644
ENSG00000159110	0.0739103	ENSG00000160299
ENSG00000146433	0.0739098	ENSG00000186625
ENSG00000179387	0.0739093	ENSG00000182552
ENSG00000132466	0.0739092	ENSG00000134852
ENSG00000076382	0.0739092	ENSG00000188610
ENSG00000101126	0.0739086	ENSG00000124214
ENSG00000119414	0.0739085	ENSG00000181090
ENSG00000099901	0.073908	ENSG00000100263
ENSG00000030066	0.0739078	ENSG00000129084
ENSG00000108641	0.0739078	ENSG00000198920
ENSG00000115548	0.0739068	ENSG00000153561
ENSG00000119487	0.0739066	ENSG00000188986
ENSG00000171135	0.0739065	ENSG00000171148
ENSG00000131966	0.0739054	ENSG00000165898
ENSG00000116750	0.0739048	ENSG00000116918
ENSG00000170088	0.0739047	ENSG00000198498
ENSG00000019582	0.0739045	ENSG00000204287
ENSG00000152904	0.0739043	ENSG00000183155
ENSG00000124596	0.0739043	ENSG00000204256
ENSG00000122692	0.0739036	ENSG00000137133
ENSG00000109332	0.0739033	ENSG00000164022
ENSG00000140678	0.0739031	ENSG00000142347
ENSG00000113312	0.0739025	ENSG00000145868
ENSG00000091157	0.0739017	ENSG00000141452
ENSG00000105373	0.0739009	ENSG00000187109
ENSG00000103091	0.0739008	ENSG00000103168
ENSG00000185745	0.0739005	ENSG00000279296
ENSG00000154723	0.0739	ENSG00000243646
ENSG00000136875	0.0738991	ENSG00000148396
ENSG00000147471	0.0738981	ENSG00000172728
ENSG00000107863	0.0738979	ENSG00000185875
ENSG00000135720	0.0738963	ENSG00000205423
ENSG00000132383	0.0738953	ENSG00000161920
ENSG00000205581	0.073895	ENSG00000243646
ENSG00000134597	0.0738943	ENSG00000177485
ENSG00000087502	0.0738941	ENSG00000111790
ENSG00000107651	0.0738941	ENSG00000122882
ENSG00000160218	0.073894	ENSG00000205930
ENSG00000198700	0.0738929	ENSG00000265491
ENSG00000099977	0.0738919	ENSG00000100325
ENSG00000100104	0.0738918	ENSG00000100150
ENSG00000130935	0.0738906	ENSG00000153207
ENSG00000206418	0.0738902	ENSG00000266053
ENSG00000013810	0.0738901	ENSG00000166851
ENSG00000103111	0.0738898	ENSG00000166164
ENSG00000163930	0.073889	ENSG00000173540
ENSG00000105325	0.0738876	ENSG00000167674
ENSG00000166822	0.0738871	ENSG00000224470
ENSG00000230629	0.0738859	ENSG00000236552
ENSG00000102178	0.0738857	ENSG00000129680
ENSG00000159579	0.0738844	ENSG00000166454
ENSG00000159720	0.0738844	ENSG00000166747
ENSG00000101558	0.0738842	ENSG00000141380
ENSG00000137764	0.0738841	ENSG00000259673
ENSG00000179151	0.073883	ENSG00000259494
ENSG00000105202	0.0738823	ENSG00000124614
ENSG00000163602	0.0738819	ENSG00000163635
ENSG00000115267	0.0738819	ENSG00000187608
ENSG00000105298	0.0738818	ENSG00000130811
ENSG00000135392	0.0738812	ENSG00000166860
ENSG00000105197	0.0738794	ENSG00000272333
ENSG00000166012	0.0738783	ENSG00000166037
ENSG00000063244	0.0738776	ENSG00000088038
ENSG00000068745	0.0738765	ENSG00000114742
ENSG00000091157	0.0738757	ENSG00000166377
ENSG00000005100	0.0738745	ENSG00000091640
ENSG00000102158	0.0738738	ENSG00000149428
ENSG00000100731	0.0738736	ENSG00000119707
ENSG00000025156	0.0738733	ENSG00000112339
ENSG00000089682	0.0738718	ENSG00000101966
ENSG00000135336	0.0738713	ENSG00000168438
ENSG00000009307	0.0738706	ENSG00000117543
ENSG00000023697	0.0738701	ENSG00000111667
ENSG00000223704	0.0738692	ENSG00000244625
ENSG00000181524	0.0738687	ENSG00000185834
ENSG00000144597	0.0738678	ENSG00000272886
ENSG00000086827	0.0738675	ENSG00000151498
ENSG00000107262	0.0738673	ENSG00000122729
ENSG00000111640	0.0738671	ENSG00000126746
ENSG00000002549	0.0738667	ENSG00000115415
ENSG00000105373	0.0738664	ENSG00000113272
ENSG00000099968	0.0738654	ENSG00000133422
ENSG00000038358	0.0738645	ENSG00000213380
ENSG00000126934	0.0738612	ENSG00000149823
ENSG00000160007	0.073861	ENSG00000170604
ENSG00000121892	0.0738606	ENSG00000145293
ENSG00000106367	0.0738604	ENSG00000106400
ENSG00000107371	0.0738597	ENSG00000165264
ENSG00000148356	0.073858	ENSG00000197070
ENSG00000182473	0.0738549	ENSG00000185359
ENSG00000155975	0.0738535	ENSG00000182372
ENSG00000112234	0.0738529	ENSG00000132423
ENSG00000149273	0.0738528	ENSG00000172809
ENSG00000143436	0.0738513	ENSG00000163159
ENSG00000132603	0.0738512	ENSG00000166595
ENSG00000119285	0.0738508	ENSG00000154305
ENSG00000076924	0.0738506	ENSG00000142444
ENSG00000179085	0.07385	ENSG00000269293
ENSG00000167863	0.0738464	ENSG00000168653
ENSG00000159110	0.0738463	ENSG00000205581
ENSG00000108389	0.0738457	ENSG00000108443
ENSG00000140854	0.0738457	ENSG00000166164
ENSG00000108604	0.073845	ENSG00000136463
ENSG00000119414	0.0738447	ENSG00000136878
ENSG00000138867	0.073844	ENSG00000169635
ENSG00000079134	0.0738438	ENSG00000176105
ENSG00000196943	0.0738425	ENSG00000254505
ENSG00000163945	0.0738421	ENSG00000168924
ENSG00000100813	0.0738415	ENSG00000125375
ENSG00000006194	0.073841	ENSG00000007520
ENSG00000121417	0.0738393	ENSG00000152439
ENSG00000185946	0.0738376	ENSG00000215717
ENSG00000163719	0.0738373	ENSG00000171148
ENSG00000104221	0.0738371	ENSG00000169499
ENSG00000140365	0.0738364	ENSG00000166946
ENSG00000116906	0.0738352	ENSG00000135766
ENSG00000110048	0.0738343	ENSG00000166889
ENSG00000149357	0.0738338	ENSG00000181924
ENSG00000163597	0.0738324	ENSG00000175061
ENSG00000124789	0.0738321	ENSG00000204713
ENSG00000120526	0.0738317	ENSG00000164944
ENSG00000136169	0.0738317	ENSG00000165416
ENSG00000215305	0.0738316	ENSG00000225377
ENSG00000108528	0.0738303	ENSG00000132522
ENSG00000003987	0.0738301	ENSG00000147475
ENSG00000107021	0.0738301	ENSG00000167113
ENSG00000211599	0.07383	ENSG00000243264
ENSG00000073050	0.073829	ENSG00000171443
ENSG00000101844	0.0738278	ENSG00000158290
ENSG00000140450	0.0738274	ENSG00000155090
ENSG00000116580	0.0738255	ENSG00000159352
ENSG00000137815	0.0738229	ENSG00000138592
ENSG00000136827	0.0738229	ENSG00000148358
ENSG00000106399	0.0738229	ENSG00000219545
ENSG00000083520	0.0738225	ENSG00000126216
ENSG00000091732	0.0738225	ENSG00000157212
ENSG00000112078	0.0738206	ENSG00000227057
ENSG00000240409	0.0738199	ENSG00000270225
ENSG00000103245	0.0738193	ENSG00000167930
ENSG00000100941	0.0738182	ENSG00000174373
ENSG00000185010	0.0738176	ENSG00000185973
ENSG00000010017	0.0738146	ENSG00000204599
ENSG00000127580	0.0738143	ENSG00000140990
ENSG00000114388	0.0738133	ENSG00000114767
ENSG00000107036	0.0738128	ENSG00000147854
ENSG00000132768	0.0738123	ENSG00000196449
ENSG00000181135	0.0738116	ENSG00000197363
ENSG00000204231	0.0738115	ENSG00000204308
ENSG00000158941	0.0738105	ENSG00000164733
ENSG00000135801	0.0738095	ENSG00000152382
ENSG00000088812	0.0738094	ENSG00000101247
ENSG00000099999	0.0738076	ENSG00000100225
ENSG00000148308	0.0738066	ENSG00000197070
ENSG00000198054	0.0738063	ENSG00000234722
ENSG00000104133	0.0738062	ENSG00000140299
ENSG00000100632	0.0738056	ENSG00000154001
ENSG00000159256	0.0738045	ENSG00000160214
ENSG00000205269	0.0738037	ENSG00000224531
ENSG00000129084	0.0738035	ENSG00000129158
ENSG00000078699	0.0738035	ENSG00000198646
ENSG00000137970	0.073802	ENSG00000213553
ENSG00000116171	0.0738016	ENSG00000117859
ENSG00000126804	0.0738013	ENSG00000178974
ENSG00000063244	0.0738012	ENSG00000090372
ENSG00000081014	0.0738008	ENSG00000104133
ENSG00000109572	0.0738007	ENSG00000198589
ENSG00000124789	0.0738005	ENSG00000137200
ENSG00000117419	0.0737998	ENSG00000127054
ENSG00000116824	0.0737985	ENSG00000183918
ENSG00000127616	0.0737977	ENSG00000179115
ENSG00000159479	0.0737975	ENSG00000198198
ENSG00000070770	0.0737966	ENSG00000159593
ENSG00000056050	0.0737961	ENSG00000164167
ENSG00000134255	0.0737941	ENSG00000156875
ENSG00000003056	0.0737937	ENSG00000065970
ENSG00000116698	0.0737934	ENSG00000163125
ENSG00000089022	0.0737931	ENSG00000173588
ENSG00000096006	0.0737907	ENSG00000186529
ENSG00000149428	0.0737905	ENSG00000174437
ENSG00000128228	0.0737898	ENSG00000161179
ENSG00000132549	0.0737897	ENSG00000136986
ENSG00000091164	0.0737885	ENSG00000265681
ENSG00000090054	0.0737883	ENSG00000119487
ENSG00000074755	0.0737883	ENSG00000178971
ENSG00000102316	0.0737881	ENSG00000130733
ENSG00000122482	0.073788	ENSG00000183291
ENSG00000164576	0.0737867	ENSG00000175970
ENSG00000137812	0.073786	ENSG00000169679
ENSG00000123908	0.073783	ENSG00000280303
ENSG00000149923	0.0737826	ENSG00000156860
ENSG00000170315	0.0737819	ENSG00000228474
ENSG00000101412	0.0737812	ENSG00000119969
ENSG00000125652	0.0737811	ENSG00000125656
ENSG00000112984	0.0737805	ENSG00000127564
ENSG00000008130	0.0737801	ENSG00000116198
ENSG00000132676	0.07378	ENSG00000143575
ENSG00000089220	0.0737796	ENSG00000139726
ENSG00000090905	0.0737793	ENSG00000140694
ENSG00000103051	0.0737793	ENSG00000167515
ENSG00000099956	0.0737778	ENSG00000100263
ENSG00000092010	0.0737775	ENSG00000129562
ENSG00000101342	0.0737772	ENSG00000149639
ENSG00000206228	0.0737772	ENSG00000214223
ENSG00000132383	0.0737769	ENSG00000215041
ENSG00000120725	0.0737765	ENSG00000123131
ENSG00000079277	0.0737758	ENSG00000142961
ENSG00000132603	0.0737734	ENSG00000180917
ENSG00000140632	0.0737725	ENSG00000184857
ENSG00000156970	0.0737719	ENSG00000178999
ENSG00000105640	0.0737715	ENSG00000126934
ENSG00000099917	0.0737711	ENSG00000138942
ENSG00000062822	0.0737708	ENSG00000111602
ENSG00000091640	0.0737708	ENSG00000167721
ENSG00000143569	0.0737706	ENSG00000162736
ENSG00000087269	0.0737702	ENSG00000185049
ENSG00000065883	0.0737685	ENSG00000122557
ENSG00000085511	0.0737682	ENSG00000112339
ENSG00000129473	0.0737678	ENSG00000172590
ENSG00000088827	0.0737661	ENSG00000166927
ENSG00000023734	0.0737649	ENSG00000078237
ENSG00000119917	0.0737649	ENSG00000185507
ENSG00000099995	0.0737646	ENSG00000138942
ENSG00000163684	0.0737631	ENSG00000214706
ENSG00000138442	0.0737622	ENSG00000153107
ENSG00000089022	0.0737601	ENSG00000089154
ENSG00000089289	0.0737599	ENSG00000177410
ENSG00000100938	0.0737593	ENSG00000129562
ENSG00000088833	0.0737588	ENSG00000173418
ENSG00000201801	0.0737588	ENSG00000262074
ENSG00000089053	0.073758	ENSG00000111237
ENSG00000011454	0.073758	ENSG00000136819
ENSG00000148356	0.0737574	ENSG00000188986
ENSG00000141084	0.073757	ENSG00000205220
ENSG00000128059	0.0737568	ENSG00000174780
ENSG00000131165	0.0737565	ENSG00000168802
ENSG00000132507	0.0737564	ENSG00000133028
ENSG00000124074	0.0737549	ENSG00000159461
ENSG00000071553	0.0737539	ENSG00000155961
ENSG00000138867	0.0737531	ENSG00000235954
ENSG00000089060	0.0737522	ENSG00000151176
ENSG00000118193	0.0737521	ENSG00000198826
ENSG00000154642	0.0737508	ENSG00000184787
ENSG00000010256	0.0737503	ENSG00000213672
ENSG00000125482	0.0737498	ENSG00000165688
ENSG00000125124	0.0737496	ENSG00000132612
ENSG00000141959	0.073749	ENSG00000160194
ENSG00000103197	0.0737483	ENSG00000213918
ENSG00000212402	0.0737465	ENSG00000238741
ENSG00000132603	0.0737463	ENSG00000158545
ENSG00000089006	0.0737462	ENSG00000125875
ENSG00000031823	0.0737457	ENSG00000130734
ENSG00000153130	0.0737456	ENSG00000164323
ENSG00000156239	0.073745	ENSG00000238197
ENSG00000079313	0.0737443	ENSG00000130311
ENSG00000132716	0.0737439	ENSG00000158793
ENSG00000101557	0.0737437	ENSG00000176105
ENSG00000128626	0.0737434	ENSG00000130724
ENSG00000101974	0.0737418	ENSG00000102081
ENSG00000104689	0.0737412	ENSG00000104763
ENSG00000126945	0.0737406	ENSG00000269743
ENSG00000147679	0.0737399	ENSG00000147789
ENSG00000099901	0.0737397	ENSG00000138942
ENSG00000101608	0.0737384	ENSG00000177150
ENSG00000117362	0.0737376	ENSG00000143420
ENSG00000148297	0.0737373	ENSG00000148331
ENSG00000213214	0.0737369	ENSG00000288784
ENSG00000171425	0.0737366	ENSG00000205629
ENSG00000092148	0.0737362	ENSG00000172590
ENSG00000156521	0.0737357	ENSG00000182180
ENSG00000103248	0.0737352	ENSG00000140950
ENSG00000103264	0.0737349	ENSG00000131148
ENSG00000112167	0.0737348	ENSG00000124786
ENSG00000022840	0.0737342	ENSG00000157837
ENSG00000104218	0.0737341	ENSG00000104388
ENSG00000004700	0.0737341	ENSG00000121350
ENSG00000145414	0.0737336	ENSG00000153147
ENSG00000120925	0.0737329	ENSG00000147548
ENSG00000025156	0.0737328	ENSG00000112365
ENSG00000104695	0.0737311	ENSG00000187840
ENSG00000136868	0.073731	ENSG00000167110
ENSG00000103769	0.073731	ENSG00000169032
ENSG00000113845	0.0737309	ENSG00000175792
ENSG00000015475	0.0737297	ENSG00000183765
ENSG00000116459	0.0737288	ENSG00000198162
ENSG00000112339	0.0737263	ENSG00000118513
ENSG00000029725	0.0737259	ENSG00000170043
ENSG00000132153	0.0737243	ENSG00000163812
ENSG00000145996	0.073724	ENSG00000204560
ENSG00000077254	0.0737232	ENSG00000117528
ENSG00000108518	0.0737232	ENSG00000141456
ENSG00000138160	0.0737232	ENSG00000183856
ENSG00000101361	0.073721	ENSG00000198171
ENSG00000175274	0.0737207	ENSG00000181894
ENSG00000143228	0.0737204	ENSG00000143476
ENSG00000149054	0.0737201	ENSG00000170748
ENSG00000100462	0.073718	ENSG00000197324
ENSG00000132153	0.073717	ENSG00000132155
ENSG00000048392	0.0737166	ENSG00000156162
ENSG00000235954	0.0737164	ENSG00000242259
ENSG00000137337	0.0737161	ENSG00000204310
ENSG00000099341	0.0737158	ENSG00000142230
ENSG00000101266	0.0737155	ENSG00000225377
ENSG00000196268	0.0737147	ENSG00000234444
ENSG00000103005	0.0737136	ENSG00000131165
ENSG00000103051	0.0737126	ENSG00000224470
ENSG00000120805	0.0737109	ENSG00000139372
ENSG00000109171	0.0737103	ENSG00000178177
ENSG00000160972	0.073709	ENSG00000261236
ENSG00000104365	0.0737087	ENSG00000147421
ENSG00000100023	0.073708	ENSG00000100084
ENSG00000121892	0.0737078	ENSG00000128050
ENSG00000108561	0.0737074	ENSG00000171861
ENSG00000132383	0.0737074	ENSG00000174282
ENSG00000104907	0.0737068	ENSG00000105393
ENSG00000042088	0.0737065	ENSG00000165934
ENSG00000156983	0.0737052	ENSG00000163930
ENSG00000064703	0.0737045	ENSG00000196505
ENSG00000167904	0.0737038	ENSG00000170791
ENSG00000165916	0.0737029	ENSG00000173692
ENSG00000116521	0.0737013	ENSG00000163344
ENSG00000145293	0.0737	ENSG00000198301
ENSG00000160229	0.0737	ENSG00000268521
ENSG00000006831	0.0736993	ENSG00000073614
ENSG00000074603	0.0736989	ENSG00000166716
ENSG00000125652	0.0736978	ENSG00000141933
ENSG00000119541	0.0736975	ENSG00000141642
ENSG00000132549	0.0736975	ENSG00000160948
ENSG00000112742	0.0736972	ENSG00000123485
ENSG00000009307	0.0736971	ENSG00000064703
ENSG00000111727	0.0736961	ENSG00000184752
ENSG00000171100	0.0736954	ENSG00000173275
ENSG00000130713	0.073695	ENSG00000137574
ENSG00000068078	0.0736948	ENSG00000163950
ENSG00000163681	0.0736947	ENSG00000163939
ENSG00000146109	0.0736946	ENSG00000213676
ENSG00000153391	0.0736941	ENSG00000175387
ENSG00000185000	0.0736939	ENSG00000197363
ENSG00000139372	0.0736938	ENSG00000179295
ENSG00000047188	0.0736937	ENSG00000134987
ENSG00000103150	0.0736933	ENSG00000198931
ENSG00000153786	0.0736926	ENSG00000167005
ENSG00000121152	0.0736915	ENSG00000171848
ENSG00000075218	0.0736906	ENSG00000122952
ENSG00000106460	0.0736905	ENSG00000178397
ENSG00000007168	0.0736904	ENSG00000132507
ENSG00000114735	0.0736896	ENSG00000168374
ENSG00000160972	0.0736889	ENSG00000179950
ENSG00000083223	0.0736887	ENSG00000135070
ENSG00000108443	0.0736876	ENSG00000108506
ENSG00000083845	0.0736856	ENSG00000108107
ENSG00000076242	0.0736856	ENSG00000170860
ENSG00000089123	0.0736853	ENSG00000173418
ENSG00000132773	0.073684	ENSG00000198746
ENSG00000100372	0.0736838	ENSG00000196236
ENSG00000165732	0.0736836	ENSG00000169813
ENSG00000211645	0.0736834	ENSG00000211651
ENSG00000148308	0.0736831	ENSG00000167113
ENSG00000139697	0.0736831	ENSG00000183495
ENSG00000120616	0.0736826	ENSG00000165630
ENSG00000129245	0.0736818	ENSG00000141027
ENSG00000105669	0.0736811	ENSG00000126934
ENSG00000131381	0.0736798	ENSG00000163539
ENSG00000125166	0.0736796	ENSG00000182149
ENSG00000134265	0.073679	ENSG00000154889
ENSG00000038358	0.0736783	ENSG00000103005
ENSG00000211979	0.0736781	ENSG00000270505
ENSG00000056277	0.0736777	ENSG00000158290
ENSG00000037241	0.0736775	ENSG00000164347
ENSG00000088970	0.0736771	ENSG00000132664
ENSG00000105447	0.0736767	ENSG00000107937
ENSG00000068489	0.0736765	ENSG00000076382
ENSG00000055070	0.0736762	ENSG00000077549
ENSG00000121644	0.073676	ENSG00000143373
ENSG00000154642	0.0736757	ENSG00000156304
ENSG00000101974	0.0736754	ENSG00000165704
ENSG00000104133	0.0736749	ENSG00000166233
ENSG00000256525	0.0736727	ENSG00000266967
ENSG00000106603	0.0736726	ENSG00000127922
ENSG00000105618	0.0736723	ENSG00000125755
ENSG00000072736	0.0736714	ENSG00000168286
ENSG00000121152	0.0736709	ENSG00000140534
ENSG00000141933	0.0736708	ENSG00000226085
ENSG00000119820	0.0736706	ENSG00000138071
ENSG00000101782	0.0736706	ENSG00000141646
ENSG00000154814	0.0736703	ENSG00000168137
ENSG00000070061	0.0736695	ENSG00000196642
ENSG00000129197	0.073669	ENSG00000205544
ENSG00000078304	0.0736686	ENSG00000235706
ENSG00000105325	0.0736676	ENSG00000160633
ENSG00000056277	0.0736675	ENSG00000101856
ENSG00000119685	0.073667	ENSG00000165861
ENSG00000038274	0.0736662	ENSG00000155508
ENSG00000108590	0.0736659	ENSG00000178971
ENSG00000158669	0.0736651	ENSG00000197892
ENSG00000143294	0.0736645	ENSG00000163125
ENSG00000135686	0.0736642	ENSG00000197912
ENSG00000104365	0.0736637	ENSG00000104671
ENSG00000174109	0.0736634	ENSG00000205937
ENSG00000103978	0.073663	ENSG00000214013
ENSG00000166946	0.0736629	ENSG00000179335
ENSG00000137413	0.0736628	ENSG00000146223
ENSG00000143368	0.0736624	ENSG00000143398
ENSG00000117362	0.0736613	ENSG00000143543
ENSG00000102786	0.073661	ENSG00000136143
ENSG00000134285	0.0736601	ENSG00000170476
ENSG00000178057	0.07366	ENSG00000187118
ENSG00000149357	0.0736599	ENSG00000167257
ENSG00000110435	0.0736598	ENSG00000110696
ENSG00000122026	0.0736591	ENSG00000220749
ENSG00000135404	0.0736584	ENSG00000163463
ENSG00000183495	0.0736583	ENSG00000184967
ENSG00000129235	0.0736576	ENSG00000132382
ENSG00000099999	0.0736573	ENSG00000100028
ENSG00000126067	0.073657	ENSG00000126698
ENSG00000092203	0.0736549	ENSG00000100461
ENSG00000088930	0.0736542	ENSG00000125871
ENSG00000100568	0.0736531	ENSG00000100575
ENSG00000204227	0.073653	ENSG00000227057
ENSG00000164754	0.0736529	ENSG00000170881
ENSG00000075975	0.0736528	ENSG00000131381
ENSG00000134982	0.0736523	ENSG00000144674
ENSG00000077514	0.0736518	ENSG00000137656
ENSG00000093183	0.0736517	ENSG00000163812
ENSG00000087095	0.0736514	ENSG00000237575
ENSG00000092140	0.0736509	ENSG00000100902
ENSG00000116171	0.0736506	ENSG00000162402
ENSG00000156804	0.0736501	ENSG00000164463
ENSG00000041357	0.0736489	ENSG00000169609
ENSG00000136891	0.0736482	ENSG00000196363
ENSG00000088832	0.0736481	ENSG00000132646
ENSG00000020426	0.0736465	ENSG00000100554
ENSG00000167766	0.0736461	ENSG00000180257
ENSG00000125166	0.0736455	ENSG00000168802
ENSG00000107949	0.0736442	ENSG00000148843
ENSG00000135976	0.0736438	ENSG00000196912
ENSG00000204463	0.0736424	ENSG00000204713
ENSG00000119705	0.073642	ENSG00000129559
ENSG00000151461	0.0736417	ENSG00000187522
ENSG00000092010	0.0736402	ENSG00000092098
ENSG00000108590	0.0736401	ENSG00000142507
ENSG00000104228	0.0736391	ENSG00000223508
ENSG00000185127	0.0736388	ENSG00000186625
ENSG00000108561	0.0736368	ENSG00000236618
ENSG00000143222	0.0736367	ENSG00000160714
ENSG00000181915	0.0736367	ENSG00000182180
ENSG00000173530	0.0736365	ENSG00000253930
ENSG00000039523	0.0736363	ENSG00000124074
ENSG00000149823	0.0736355	ENSG00000224032
ENSG00000084676	0.073634	ENSG00000198399
ENSG00000105429	0.0736338	ENSG00000196235
ENSG00000065978	0.0736336	ENSG00000142864
ENSG00000164691	0.0736334	ENSG00000213079
ENSG00000065135	0.0736332	ENSG00000162695
ENSG00000088682	0.0736321	ENSG00000223959
ENSG00000093000	0.0736312	ENSG00000100288
ENSG00000140943	0.0736308	ENSG00000261609
ENSG00000175054	0.0736303	ENSG00000176142
ENSG00000160813	0.0736284	ENSG00000172336
ENSG00000082516	0.0736277	ENSG00000114767
ENSG00000204227	0.0736277	ENSG00000204356
ENSG00000006194	0.0736269	ENSG00000103245
ENSG00000147679	0.0736246	ENSG00000164933
ENSG00000156304	0.0736237	ENSG00000238197
ENSG00000160219	0.0736236	ENSG00000165775
ENSG00000088888	0.0736223	ENSG00000225377
ENSG00000100445	0.0736207	ENSG00000129460
ENSG00000100335	0.0736193	ENSG00000100403
ENSG00000156858	0.0736192	ENSG00000176953
ENSG00000091157	0.0736185	ENSG00000128789
ENSG00000175390	0.0736184	ENSG00000198839
ENSG00000233429	0.073618	ENSG00000253552
ENSG00000088682	0.0736179	ENSG00000182149
ENSG00000112130	0.0736168	ENSG00000112146
ENSG00000112742	0.0736161	ENSG00000127564
ENSG00000101972	0.0736157	ENSG00000101974
ENSG00000101888	0.0736135	ENSG00000188917
ENSG00000004975	0.0736128	ENSG00000142507
ENSG00000090863	0.0736127	ENSG00000129636
ENSG00000033800	0.073611	ENSG00000166938
ENSG00000100029	0.0736097	ENSG00000100413
ENSG00000121022	0.0736093	ENSG00000147687
ENSG00000148308	0.0736085	ENSG00000165699
ENSG00000140307	0.0736082	ENSG00000140350
ENSG00000108559	0.0736075	ENSG00000175826
ENSG00000186407	0.0736063	ENSG00000187116
ENSG00000089289	0.0736056	ENSG00000101444
ENSG00000135114	0.0736053	ENSG00000279296
ENSG00000160633	0.0736027	ENSG00000161847
ENSG00000135870	0.0736025	ENSG00000162819
ENSG00000140307	0.0736016	ENSG00000179151
ENSG00000100416	0.0736016	ENSG00000183530
ENSG00000136856	0.0736007	ENSG00000176248
ENSG00000103363	0.0735996	ENSG00000111775
ENSG00000080503	0.0735985	ENSG00000137075
ENSG00000163939	0.073597	ENSG00000173540
ENSG00000134758	0.0735956	ENSG00000135002
ENSG00000162385	0.0735953	ENSG00000162601
ENSG00000143621	0.0735946	ENSG00000163159
ENSG00000110344	0.0735942	ENSG00000120451
ENSG00000107164	0.073593	ENSG00000167112
ENSG00000075413	0.0735924	ENSG00000179364
ENSG00000143368	0.073592	ENSG00000160803
ENSG00000039123	0.073591	ENSG00000122008
ENSG00000106460	0.0735906	ENSG00000128609
ENSG00000005022	0.0735898	ENSG00000102241
ENSG00000101266	0.0735889	ENSG00000232838
ENSG00000125355	0.0735886	ENSG00000177485
ENSG00000103423	0.073588	ENSG00000130731
ENSG00000087269	0.0735874	ENSG00000145220
ENSG00000114030	0.073587	ENSG00000114209
ENSG00000089009	0.073586	ENSG00000130255
ENSG00000009335	0.0735857	ENSG00000146909
ENSG00000029364	0.0735857	ENSG00000187097
ENSG00000100359	0.0735853	ENSG00000100401
ENSG00000178209	0.0735847	ENSG00000180900
ENSG00000004142	0.0735846	ENSG00000244045
ENSG00000168175	0.0735839	ENSG00000257365
ENSG00000176248	0.0735832	ENSG00000203993
ENSG00000076650	0.0735827	ENSG00000105618
ENSG00000129810	0.0735818	ENSG00000156970
ENSG00000197323	0.0735809	ENSG00000203865
ENSG00000136045	0.0735806	ENSG00000150990
ENSG00000093000	0.0735795	ENSG00000100387
ENSG00000105856	0.0735793	ENSG00000156804
ENSG00000259842	0.0735789	ENSG00000261834
ENSG00000028839	0.0735788	ENSG00000198818
ENSG00000100207	0.0735787	ENSG00000100221
ENSG00000141428	0.0735781	ENSG00000178127
ENSG00000092201	0.0735771	ENSG00000100949
ENSG00000070061	0.073577	ENSG00000165699
ENSG00000135392	0.0735759	ENSG00000139613
ENSG00000131143	0.0735757	ENSG00000167005
ENSG00000131100	0.0735755	ENSG00000161179
ENSG00000125503	0.0735742	ENSG00000261221
ENSG00000197147	0.0735732	ENSG00000231999
ENSG00000164022	0.0735724	ENSG00000174780
ENSG00000186026	0.0735723	ENSG00000267680
ENSG00000100442	0.0735693	ENSG00000100902
ENSG00000122729	0.0735691	ENSG00000165282
ENSG00000128915	0.0735684	ENSG00000166797
ENSG00000168393	0.0735684	ENSG00000172428
ENSG00000152404	0.0735662	ENSG00000178105
ENSG00000105732	0.0735651	ENSG00000167565
ENSG00000182944	0.0735651	ENSG00000242259
ENSG00000116212	0.0735641	ENSG00000134717
ENSG00000167702	0.0735638	ENSG00000182325
ENSG00000100029	0.0735637	ENSG00000128159
ENSG00000204463	0.0735636	ENSG00000204619
ENSG00000011260	0.0735636	ENSG00000239672
ENSG00000100461	0.0735628	ENSG00000129562
ENSG00000100220	0.0735615	ENSG00000100325
ENSG00000125877	0.0735603	ENSG00000149346
ENSG00000102974	0.0735601	ENSG00000159579
ENSG00000099899	0.0735594	ENSG00000185838
ENSG00000114648	0.0735589	ENSG00000144597
ENSG00000109332	0.073558	ENSG00000164134
ENSG00000104853	0.0735569	ENSG00000160392
ENSG00000128203	0.0735565	ENSG00000138867
ENSG00000076650	0.0735563	ENSG00000104853
ENSG00000084754	0.0735559	ENSG00000115561
ENSG00000097007	0.0735549	ENSG00000136878
ENSG00000168522	0.0735543	ENSG00000198791
ENSG00000136819	0.0735536	ENSG00000160404
ENSG00000201512	0.0735534	ENSG00000235408
ENSG00000172432	0.073553	ENSG00000204304
ENSG00000167770	0.0735512	ENSG00000197345
ENSG00000088325	0.0735502	ENSG00000127564
ENSG00000166710	0.0735499	ENSG00000211895
ENSG00000143398	0.0735494	ENSG00000143624
ENSG00000108591	0.0735487	ENSG00000133027
ENSG00000148600	0.0735486	ENSG00000275410
ENSG00000214485	0.0735454	ENSG00000230207
ENSG00000119392	0.0735453	ENSG00000188566
ENSG00000115234	0.0735449	ENSG00000171865
ENSG00000140525	0.0735419	ENSG00000169679
ENSG00000154957	0.0735417	ENSG00000178921
ENSG00000143493	0.0735414	ENSG00000183155
ENSG00000109606	0.0735402	ENSG00000164024
ENSG00000147533	0.0735397	ENSG00000198042
ENSG00000157540	0.073539	ENSG00000157617
ENSG00000100029	0.073538	ENSG00000100226
ENSG00000154642	0.0735358	ENSG00000159086
ENSG00000225380	0.073535	ENSG00000237592
ENSG00000114062	0.0735341	ENSG00000140157
ENSG00000151445	0.0735319	ENSG00000165898
ENSG00000116221	0.0735318	ENSG00000138430
ENSG00000137815	0.0735293	ENSG00000166477
ENSG00000099999	0.0735285	ENSG00000206140
ENSG00000130363	0.0735268	ENSG00000146433
ENSG00000105401	0.0735256	ENSG00000130811
ENSG00000068079	0.0735256	ENSG00000138496
ENSG00000136522	0.0735256	ENSG00000161203
ENSG00000025770	0.0735244	ENSG00000100056
ENSG00000103042	0.0735228	ENSG00000166747
ENSG00000143393	0.0735228	ENSG00000198952
ENSG00000103512	0.0735224	ENSG00000127463
ENSG00000086619	0.0735204	ENSG00000134375
ENSG00000112249	0.073519	ENSG00000164494
ENSG00000111300	0.0735189	ENSG00000247077
ENSG00000065457	0.0735185	ENSG00000135686
ENSG00000091127	0.0735181	ENSG00000130810
ENSG00000167508	0.073517	ENSG00000260630
ENSG00000074071	0.0735154	ENSG00000162065
ENSG00000053770	0.0735151	ENSG00000126775
ENSG00000179083	0.073514	ENSG00000182087
ENSG00000119965	0.0735128	ENSG00000151923
ENSG00000175193	0.0735127	ENSG00000180370
ENSG00000103091	0.0735126	ENSG00000140854
ENSG00000236871	0.0735125	ENSG00000270641
ENSG00000115163	0.0735124	ENSG00000184661
ENSG00000086232	0.0735122	ENSG00000122687
ENSG00000127586	0.0735121	ENSG00000153044
ENSG00000082213	0.0735118	ENSG00000180104
ENSG00000100227	0.0735117	ENSG00000184708
ENSG00000119917	0.0735116	ENSG00000188313
ENSG00000008710	0.073511	ENSG00000167967
ENSG00000025156	0.0735107	ENSG00000130023
ENSG00000055044	0.0735094	ENSG00000238317
ENSG00000068903	0.0735093	ENSG00000105402
ENSG00000099917	0.0735091	ENSG00000184436
ENSG00000100220	0.0735079	ENSG00000100284
ENSG00000103111	0.0735066	ENSG00000224470
ENSG00000126756	0.0735062	ENSG00000147677
ENSG00000077684	0.0735054	ENSG00000128059
ENSG00000152795	0.073504	ENSG00000168564
ENSG00000174842	0.073504	ENSG00000197147
ENSG00000182095	0.0735022	ENSG00000242802
ENSG00000143155	0.0734998	ENSG00000143319
ENSG00000109171	0.0734997	ENSG00000169019
ENSG00000067560	0.0734989	ENSG00000145022
ENSG00000156642	0.0734974	ENSG00000179151
ENSG00000100591	0.0734973	ENSG00000139990
ENSG00000173473	0.0734972	ENSG00000187118
ENSG00000120029	0.0734963	ENSG00000148843
ENSG00000204574	0.0734962	ENSG00000204576
ENSG00000117594	0.0734943	ENSG00000196878
ENSG00000100353	0.073494	ENSG00000113272
ENSG00000077235	0.0734939	ENSG00000168434
ENSG00000089916	0.0734932	ENSG00000100568
ENSG00000179091	0.0734921	ENSG00000179632
ENSG00000102893	0.073492	ENSG00000132612
ENSG00000135766	0.0734919	ENSG00000174606
ENSG00000125037	0.0734909	ENSG00000171148
ENSG00000155229	0.0734906	ENSG00000176986
ENSG00000084073	0.0734884	ENSG00000198815
ENSG00000038002	0.0734867	ENSG00000248487
ENSG00000204209	0.0734858	ENSG00000204435
ENSG00000116521	0.0734853	ENSG00000176444
ENSG00000125447	0.0734853	ENSG00000188612
ENSG00000105429	0.0734847	ENSG00000257103
ENSG00000134759	0.0734845	ENSG00000141446
ENSG00000048828	0.073484	ENSG00000136938
ENSG00000092201	0.0734836	ENSG00000100836
ENSG00000120526	0.0734834	ENSG00000147684
ENSG00000076201	0.0734832	ENSG00000153560
ENSG00000131653	0.0734827	ENSG00000188827
ENSG00000076984	0.0734817	ENSG00000105127
ENSG00000125484	0.0734809	ENSG00000136819
ENSG00000099949	0.0734798	ENSG00000100403
ENSG00000137200	0.0734793	ENSG00000137411
ENSG00000100711	0.0734782	ENSG00000142208
ENSG00000213442	0.0734776	ENSG00000230207
ENSG00000207279	0.0734776	ENSG00000273173
ENSG00000165359	0.0734765	ENSG00000232119
ENSG00000060069	0.0734756	ENSG00000091157
ENSG00000055211	0.0734753	ENSG00000112335
ENSG00000100023	0.0734748	ENSG00000100027
ENSG00000174446	0.073473	ENSG00000178802
ENSG00000154642	0.073472	ENSG00000159256
ENSG00000100395	0.0734712	ENSG00000131100
ENSG00000119383	0.0734711	ENSG00000119402
ENSG00000134030	0.073471	ENSG00000141627
ENSG00000011454	0.0734702	ENSG00000136930
ENSG00000071889	0.0734687	ENSG00000156709
ENSG00000074695	0.0734678	ENSG00000141644
ENSG00000089009	0.0734671	ENSG00000235552
ENSG00000168000	0.0734667	ENSG00000185475
ENSG00000081087	0.0734652	ENSG00000135341
ENSG00000213860	0.0734649	ENSG00000238103
ENSG00000103061	0.0734648	ENSG00000158545
ENSG00000067248	0.0734644	ENSG00000094880
ENSG00000114956	0.0734638	ENSG00000169599
ENSG00000134759	0.0734632	ENSG00000141452
ENSG00000005194	0.0734631	ENSG00000067955
ENSG00000100577	0.073463	ENSG00000100591
ENSG00000086504	0.0734618	ENSG00000167930
ENSG00000005810	0.0734616	ENSG00000102471
ENSG00000115241	0.0734602	ENSG00000152147
ENSG00000176095	0.073459	ENSG00000198218
ENSG00000136875	0.0734588	ENSG00000196363
ENSG00000100722	0.0734552	ENSG00000119720
ENSG00000114062	0.0734548	ENSG00000136381
ENSG00000013275	0.0734536	ENSG00000179134
ENSG00000072042	0.0734535	ENSG00000100567
ENSG00000120159	0.0734532	ENSG00000136897
ENSG00000135722	0.0734529	ENSG00000159792
ENSG00000115368	0.073451	ENSG00000163510
ENSG00000104689	0.0734509	ENSG00000198042
ENSG00000232742	0.0734491	ENSG00000256393
ENSG00000167306	0.0734487	ENSG00000267322
ENSG00000144895	0.0734486	ENSG00000164346
ENSG00000138668	0.0734483	ENSG00000151247
ENSG00000091157	0.0734479	ENSG00000215421
ENSG00000084463	0.0734478	ENSG00000111203
ENSG00000147416	0.073447	ENSG00000171320
ENSG00000158805	0.0734446	ENSG00000205250
ENSG00000167508	0.0734446	ENSG00000223959
ENSG00000123444	0.0734431	ENSG00000180423
ENSG00000088930	0.0734429	ENSG00000125821
ENSG00000128059	0.0734429	ENSG00000198301
ENSG00000064601	0.0734424	ENSG00000135677
ENSG00000160211	0.0734424	ENSG00000269556
ENSG00000104960	0.0734423	ENSG00000105618
ENSG00000009844	0.073442	ENSG00000215712
ENSG00000204435	0.0734417	ENSG00000204590
ENSG00000109475	0.073441	ENSG00000240509
ENSG00000170619	0.0734398	ENSG00000181135
ENSG00000137492	0.0734395	ENSG00000166266
ENSG00000145782	0.0734392	ENSG00000177879
ENSG00000117616	0.0734356	ENSG00000247092
ENSG00000029363	0.0734348	ENSG00000112029
ENSG00000104969	0.0734309	ENSG00000254858
ENSG00000125962	0.0734307	ENSG00000158716
ENSG00000060140	0.0734306	ENSG00000109956
ENSG00000147679	0.073428	ENSG00000179950
ENSG00000054611	0.0734273	ENSG00000100410
ENSG00000103035	0.0734264	ENSG00000141084
ENSG00000064995	0.0734264	ENSG00000234127
ENSG00000102030	0.0734263	ENSG00000188706
ENSG00000100485	0.0734252	ENSG00000198252
ENSG00000148248	0.0734244	ENSG00000188938
ENSG00000144580	0.073424	ENSG00000196290
ENSG00000068028	0.0734218	ENSG00000114388
ENSG00000092140	0.0734208	ENSG00000100888
ENSG00000130024	0.0734192	ENSG00000146476
ENSG00000017797	0.073419	ENSG00000177150
ENSG00000129680	0.0734182	ENSG00000131725
ENSG00000010295	0.0734177	ENSG00000139197
ENSG00000137876	0.073417	ENSG00000166123
ENSG00000100023	0.0734169	ENSG00000100296
ENSG00000125445	0.0734163	ENSG00000262814
ENSG00000063601	0.0734158	ENSG00000186376
ENSG00000109920	0.0734155	ENSG00000110536
ENSG00000061936	0.0734138	ENSG00000111707
ENSG00000135040	0.0734138	ENSG00000187742
ENSG00000137804	0.0734137	ENSG00000166851
ENSG00000106638	0.0734133	ENSG00000176410
ENSG00000135678	0.0734115	ENSG00000135679
ENSG00000144659	0.0734104	ENSG00000163684
ENSG00000005893	0.0734072	ENSG00000071553
ENSG00000170791	0.0734069	ENSG00000253738
ENSG00000212802	0.0734066	ENSG00000239559
ENSG00000104765	0.0734066	ENSG00000275074
ENSG00000070047	0.0734059	ENSG00000182208
ENSG00000116459	0.0734056	ENSG00000162695
ENSG00000140990	0.0734047	ENSG00000161999
ENSG00000123737	0.0734046	ENSG00000171566
ENSG00000005339	0.073404	ENSG00000183751
ENSG00000175826	0.0734025	ENSG00000213859
ENSG00000103502	0.0734023	ENSG00000103507
ENSG00000100347	0.0734019	ENSG00000189306
ENSG00000183617	0.0734019	ENSG00000229833
ENSG00000100263	0.0734016	ENSG00000100330
ENSG00000135476	0.0733971	ENSG00000168078
ENSG00000117650	0.073396	ENSG00000171848
ENSG00000100150	0.0733955	ENSG00000138867
ENSG00000083812	0.0733951	ENSG00000186272
ENSG00000129460	0.0733951	ENSG00000196792
ENSG00000103126	0.0733948	ENSG00000187555
ENSG00000099991	0.0733939	ENSG00000182944
ENSG00000006744	0.0733937	ENSG00000185722
ENSG00000065457	0.0733936	ENSG00000131165
ENSG00000103275	0.0733936	ENSG00000180185
ENSG00000075856	0.0733932	ENSG00000110906
ENSG00000155304	0.0733893	ENSG00000156304
ENSG00000123505	0.073389	ENSG00000196591
ENSG00000067334	0.0733877	ENSG00000156875
ENSG00000101290	0.0733874	ENSG00000198171
ENSG00000120800	0.0733868	ENSG00000179295
ENSG00000130731	0.0733865	ENSG00000167969
ENSG00000132406	0.0733855	ENSG00000197386
ENSG00000161980	0.0733852	ENSG00000168101
ENSG00000088766	0.0733848	ENSG00000132623
ENSG00000117533	0.0733844	ENSG00000143742
ENSG00000134825	0.0733835	ENSG00000168000
ENSG00000157350	0.0733832	ENSG00000198373
ENSG00000101247	0.073383	ENSG00000196476
ENSG00000169223	0.0733827	ENSG00000172270
ENSG00000249855	0.0733812	ENSG00000259612
ENSG00000119402	0.0733807	ENSG00000169925
ENSG00000033011	0.0733805	ENSG00000126602
ENSG00000038358	0.0733783	ENSG00000102931
ENSG00000076242	0.0733783	ENSG00000198218
ENSG00000125107	0.0733781	ENSG00000166188
ENSG00000174744	0.0733776	ENSG00000204922
ENSG00000167721	0.0733769	ENSG00000177302
ENSG00000130560	0.0733758	ENSG00000148399
ENSG00000145191	0.0733745	ENSG00000163904
ENSG00000011258	0.0733741	ENSG00000136444
ENSG00000116251	0.073374	ENSG00000234741
ENSG00000008516	0.0733737	ENSG00000103569
ENSG00000232573	0.0733728	ENSG00000241741
ENSG00000144659	0.0733726	ENSG00000154781
ENSG00000074755	0.0733719	ENSG00000133030
ENSG00000114388	0.0733696	ENSG00000182179
ENSG00000078142	0.0733693	ENSG00000197563
ENSG00000143756	0.0733686	ENSG00000153207
ENSG00000100395	0.073368	ENSG00000100401
ENSG00000013810	0.0733678	ENSG00000148773
ENSG00000090581	0.0733676	ENSG00000183751
ENSG00000047932	0.0733665	ENSG00000066651
ENSG00000129187	0.0733659	ENSG00000163626
ENSG00000111237	0.0733651	ENSG00000120798
ENSG00000066279	0.0733642	ENSG00000100526
ENSG00000130024	0.0733637	ENSG00000146414
ENSG00000130487	0.0733637	ENSG00000284194
ENSG00000180185	0.0733627	ENSG00000205937
ENSG00000079432	0.0733616	ENSG00000126461
ENSG00000119685	0.0733612	ENSG00000119707
ENSG00000100823	0.0733605	ENSG00000165792
ENSG00000012963	0.0733604	ENSG00000142208
ENSG00000147854	0.07336	ENSG00000147874
ENSG00000187713	0.0733598	ENSG00000205138
ENSG00000131381	0.0733588	ENSG00000164080
ENSG00000102974	0.0733577	ENSG00000168802
ENSG00000068079	0.0733574	ENSG00000133106
ENSG00000124535	0.0733573	ENSG00000171467
ENSG00000014216	0.0733572	ENSG00000167323
ENSG00000173372	0.0733557	ENSG00000275385
ENSG00000250299	0.0733537	ENSG00000253710
ENSG00000152234	0.0733536	ENSG00000167220
ENSG00000163684	0.0733533	ENSG00000174839
ENSG00000090905	0.0733519	ENSG00000156860
ENSG00000213326	0.0733517	ENSG00000214485
ENSG00000101160	0.073351	ENSG00000124155
ENSG00000146670	0.0733493	ENSG00000167900
ENSG00000054148	0.0733489	ENSG00000148384
ENSG00000105619	0.0733486	ENSG00000126254
ENSG00000104660	0.0733484	ENSG00000158669
ENSG00000090889	0.0733477	ENSG00000134222
ENSG00000143379	0.0733441	ENSG00000143457
ENSG00000100028	0.0733439	ENSG00000243156
ENSG00000114062	0.0733438	ENSG00000166946
ENSG00000121957	0.0733423	ENSG00000143106
ENSG00000135334	0.0733422	ENSG00000146278
ENSG00000167720	0.0733418	ENSG00000174238
ENSG00000125835	0.0733416	ENSG00000132661
ENSG00000111911	0.0733414	ENSG00000135535
ENSG00000132153	0.0733411	ENSG00000144744
ENSG00000171428	0.0733387	ENSG00000197217
ENSG00000067560	0.0733386	ENSG00000133703
ENSG00000137812	0.0733377	ENSG00000140525
ENSG00000112335	0.0733373	ENSG00000146282
ENSG00000170266	0.0733372	ENSG00000171298
ENSG00000090061	0.0733366	ENSG00000140153
ENSG00000101928	0.0733362	ENSG00000160131
ENSG00000147457	0.0733328	ENSG00000171044
ENSG00000118181	0.0733319	ENSG00000151498
ENSG00000023909	0.0733317	ENSG00000174842
ENSG00000170291	0.0733312	ENSG00000170296
ENSG00000142168	0.0733309	ENSG00000160216
ENSG00000100836	0.0733295	ENSG00000196943
ENSG00000012983	0.0733291	ENSG00000198513
ENSG00000070950	0.073328	ENSG00000170860
ENSG00000106028	0.0733279	ENSG00000113312
ENSG00000167112	0.0733279	ENSG00000188938
ENSG00000103415	0.0733266	ENSG00000138834
ENSG00000011295	0.0733264	ENSG00000108561
ENSG00000136942	0.0733255	ENSG00000148290
ENSG00000074603	0.073325	ENSG00000114062
ENSG00000059145	0.0733245	ENSG00000103275
ENSG00000077147	0.0733241	ENSG00000166272
ENSG00000099991	0.0733239	ENSG00000185721
ENSG00000090054	0.0733237	ENSG00000119383
ENSG00000147421	0.0733236	ENSG00000168172
ENSG00000121741	0.0733236	ENSG00000237672
ENSG00000092201	0.0733214	ENSG00000092330
ENSG00000158793	0.0733203	ENSG00000158864
ENSG00000069248	0.0733203	ENSG00000159346
ENSG00000074319	0.073317	ENSG00000175220
ENSG00000153786	0.0733157	ENSG00000166164
ENSG00000071994	0.0733157	ENSG00000272047
ENSG00000104691	0.0733155	ENSG00000147471
ENSG00000120725	0.0733153	ENSG00000170476
ENSG00000069122	0.0733136	ENSG00000251322
ENSG00000174579	0.0733122	ENSG00000196428
ENSG00000184752	0.0733112	ENSG00000277791
ENSG00000013523	0.0733094	ENSG00000119705
ENSG00000101844	0.0733087	ENSG00000224281
ENSG00000104219	0.0733082	ENSG00000104626
ENSG00000167565	0.0733078	ENSG00000197019
ENSG00000100575	0.0733065	ENSG00000100578
ENSG00000120798	0.0733057	ENSG00000184752
ENSG00000126602	0.0733054	ENSG00000172366
ENSG00000136933	0.0733035	ENSG00000136935
ENSG00000100150	0.073303	ENSG00000138942
ENSG00000070669	0.0733029	ENSG00000146733
ENSG00000012232	0.0733026	ENSG00000228451
ENSG00000100591	0.0733025	ENSG00000119685
ENSG00000102978	0.0733017	ENSG00000135686
ENSG00000070610	0.0733017	ENSG00000137074
ENSG00000117505	0.0733017	ENSG00000143093
ENSG00000010017	0.0733017	ENSG00000168566
ENSG00000153339	0.0733005	ENSG00000153391
ENSG00000137207	0.0732999	ENSG00000146223
ENSG00000162664	0.0732983	ENSG00000197323
ENSG00000104731	0.0732982	ENSG00000141012
ENSG00000169057	0.0732976	ENSG00000183479
ENSG00000121644	0.0732968	ENSG00000143761
ENSG00000158691	0.0732968	ENSG00000198315
ENSG00000104763	0.0732953	ENSG00000249898
ENSG00000089682	0.0732951	ENSG00000241343
ENSG00000175054	0.0732939	ENSG00000175792
ENSG00000112335	0.0732938	ENSG00000112367
ENSG00000127080	0.0732915	ENSG00000165688
ENSG00000136877	0.0732913	ENSG00000136891
ENSG00000091157	0.0732912	ENSG00000118680
ENSG00000069329	0.073291	ENSG00000103042
ENSG00000154957	0.0732908	ENSG00000175826
ENSG00000171051	0.0732905	ENSG00000180871
ENSG00000100129	0.0732901	ENSG00000175390
ENSG00000124535	0.0732897	ENSG00000204231
ENSG00000119421	0.0732882	ENSG00000160563
ENSG00000183199	0.0732876	ENSG00000224411
ENSG00000132153	0.0732874	ENSG00000157014
ENSG00000070061	0.0732868	ENSG00000119321
ENSG00000163104	0.0732855	ENSG00000164031
ENSG00000085415	0.0732845	ENSG00000141452
ENSG00000108010	0.0732844	ENSG00000182180
ENSG00000213189	0.0732838	ENSG00000235065
ENSG00000119392	0.0732831	ENSG00000176248
ENSG00000119414	0.0732827	ENSG00000188566
ENSG00000034693	0.0732825	ENSG00000197081
ENSG00000039650	0.073278	ENSG00000104872
ENSG00000136522	0.0732776	ENSG00000175193
ENSG00000148248	0.0732769	ENSG00000148358
ENSG00000163349	0.0732768	ENSG00000198162
ENSG00000263740	0.0732766	ENSG00000265735
ENSG00000142082	0.0732764	ENSG00000177951
ENSG00000130856	0.0732744	ENSG00000134444
ENSG00000111231	0.0732743	ENSG00000111358
ENSG00000006744	0.0732741	ENSG00000091640
ENSG00000123444	0.073273	ENSG00000165916
ENSG00000100105	0.0732716	ENSG00000180957
ENSG00000225573	0.073271	ENSG00000235297
ENSG00000081177	0.0732702	ENSG00000170348
ENSG00000143772	0.0732698	ENSG00000228548
ENSG00000141425	0.0732696	ENSG00000265681
ENSG00000090615	0.0732691	ENSG00000176915
ENSG00000153767	0.073268	ENSG00000185798
ENSG00000009830	0.0732679	ENSG00000100568
ENSG00000038358	0.0732678	ENSG00000125124
ENSG00000100575	0.0732675	ENSG00000100714
ENSG00000004939	0.0732675	ENSG00000105610
ENSG00000158636	0.0732672	ENSG00000168014
ENSG00000103707	0.073267	ENSG00000140326
ENSG00000148248	0.0732659	ENSG00000176058
ENSG00000158864	0.0732652	ENSG00000163374
ENSG00000083520	0.0732652	ENSG00000165416
ENSG00000104442	0.0732646	ENSG00000185728
ENSG00000170631	0.0732645	ENSG00000182325
ENSG00000168476	0.0732627	ENSG00000197892
ENSG00000135336	0.0732624	ENSG00000188994
ENSG00000130208	0.0732616	ENSG00000174600
ENSG00000146457	0.0732613	ENSG00000270419
ENSG00000121644	0.073261	ENSG00000198860
ENSG00000147533	0.0732606	ENSG00000185900
ENSG00000081386	0.0732594	ENSG00000136925
ENSG00000100567	0.0732591	ENSG00000126804
ENSG00000143569	0.0732586	ENSG00000143621
ENSG00000145050	0.0732584	ENSG00000173540
ENSG00000097033	0.0732559	ENSG00000241975
ENSG00000008018	0.0732553	ENSG00000111897
ENSG00000005339	0.0732549	ENSG00000007376
ENSG00000108518	0.0732547	ENSG00000141503
ENSG00000074319	0.0732547	ENSG00000166788
ENSG00000215193	0.0732536	ENSG00000239900
ENSG00000059145	0.0732531	ENSG00000131653
ENSG00000130748	0.0732529	ENSG00000241360
ENSG00000240409	0.0732515	ENSG00000249119
ENSG00000109180	0.073249	ENSG00000109332
ENSG00000143379	0.0732481	ENSG00000265491
ENSG00000033011	0.0732478	ENSG00000140990
ENSG00000152223	0.0732478	ENSG00000152240
ENSG00000104907	0.0732474	ENSG00000172878
ENSG00000104231	0.0732464	ENSG00000104312
ENSG00000104660	0.0732452	ENSG00000172728
ENSG00000107625	0.0732448	ENSG00000165637
ENSG00000118900	0.0732441	ENSG00000140987
ENSG00000204356	0.0732438	ENSG00000204498
ENSG00000211652	0.0732433	ENSG00000225698
ENSG00000185896	0.0732431	ENSG00000198824
ENSG00000149923	0.0732414	ENSG00000229809
ENSG00000111911	0.0732408	ENSG00000118507
ENSG00000158941	0.0732369	ENSG00000168575
ENSG00000136935	0.0732364	ENSG00000160445
ENSG00000114742	0.073236	ENSG00000154781
ENSG00000128908	0.0732351	ENSG00000159459
ENSG00000116251	0.0732351	ENSG00000241343
ENSG00000167881	0.0732344	ENSG00000186919
ENSG00000092201	0.0732324	ENSG00000165525
ENSG00000132603	0.0732311	ENSG00000168802
ENSG00000128563	0.0732305	ENSG00000160999
ENSG00000136827	0.0732283	ENSG00000167130
ENSG00000100083	0.0732275	ENSG00000242259
ENSG00000138160	0.0732265	ENSG00000142945
ENSG00000103194	0.0732258	ENSG00000131149
ENSG00000083828	0.0732253	ENSG00000173480
ENSG00000105136	0.0732244	ENSG00000183647
ENSG00000110536	0.073224	ENSG00000110696
ENSG00000044090	0.0732235	ENSG00000124608
ENSG00000100150	0.0732234	ENSG00000100296
ENSG00000117899	0.0732232	ENSG00000169609
ENSG00000135801	0.0732228	ENSG00000143761
ENSG00000123268	0.0732223	ENSG00000123395
ENSG00000091640	0.0732216	ENSG00000141252
ENSG00000068366	0.0732212	ENSG00000157600
ENSG00000075624	0.0732208	ENSG00000185607
ENSG00000090520	0.0732197	ENSG00000113838
ENSG00000116580	0.0732197	ENSG00000160803
ENSG00000100647	0.0732195	ENSG00000100650
ENSG00000100296	0.0732195	ENSG00000159873
ENSG00000182224	0.0732182	ENSG00000198920
ENSG00000100239	0.0732181	ENSG00000100417
ENSG00000131165	0.0732175	ENSG00000174177
ENSG00000074356	0.0732163	ENSG00000141027
ENSG00000166947	0.0732144	ENSG00000197993
ENSG00000089775	0.0732127	ENSG00000126775
ENSG00000161179	0.0732124	ENSG00000185838
ENSG00000075336	0.0732112	ENSG00000134758
ENSG00000135521	0.0732109	ENSG00000229036
ENSG00000102401	0.0732105	ENSG00000125351
ENSG00000069329	0.0732099	ENSG00000168872
ENSG00000100109	0.0732092	ENSG00000185608
ENSG00000158545	0.0732091	ENSG00000166747
ENSG00000137959	0.0732091	ENSG00000177294
ENSG00000116580	0.0732086	ENSG00000143442
ENSG00000100099	0.0732085	ENSG00000100150
ENSG00000011454	0.0732051	ENSG00000119383
ENSG00000136935	0.0732041	ENSG00000148297
ENSG00000165684	0.0732036	ENSG00000165724
ENSG00000155189	0.0732033	ENSG00000165392
ENSG00000092621	0.0732028	ENSG00000128965
ENSG00000106397	0.0732026	ENSG00000185164
ENSG00000074842	0.0732016	ENSG00000177830
ENSG00000083828	0.0732008	ENSG00000152443
ENSG00000119541	0.0732008	ENSG00000172466
ENSG00000116288	0.0732008	ENSG00000242485
ENSG00000103018	0.0732003	ENSG00000103111
ENSG00000140525	0.0731997	ENSG00000163808
ENSG00000154839	0.0731983	ENSG00000184661
ENSG00000112742	0.0731982	ENSG00000134690
ENSG00000103005	0.0731979	ENSG00000213380
ENSG00000145041	0.0731979	ENSG00000272886
ENSG00000011454	0.0731973	ENSG00000196363
ENSG00000011451	0.0731972	ENSG00000142453
ENSG00000122692	0.073197	ENSG00000137100
ENSG00000135625	0.0731969	ENSG00000158050
ENSG00000175854	0.0731967	ENSG00000177239
ENSG00000156256	0.0731964	ENSG00000177692
ENSG00000072121	0.0731957	ENSG00000089775
ENSG00000142676	0.0731953	ENSG00000241343
ENSG00000008294	0.0731951	ENSG00000011260
ENSG00000066422	0.073195	ENSG00000196428
ENSG00000138785	0.0731942	ENSG00000169288
ENSG00000011454	0.0731941	ENSG00000198917
ENSG00000089123	0.0731938	ENSG00000125834
ENSG00000169635	0.0731937	ENSG00000215193
ENSG00000119688	0.0731932	ENSG00000134001
ENSG00000070010	0.0731916	ENSG00000100296
ENSG00000136381	0.0731906	ENSG00000185787
ENSG00000147408	0.0731905	ENSG00000147416
ENSG00000083168	0.0731892	ENSG00000147421
ENSG00000100416	0.0731891	ENSG00000196236
ENSG00000102753	0.0731866	ENSG00000165416
ENSG00000101608	0.073186	ENSG00000178127
ENSG00000067365	0.0731858	ENSG00000127580
ENSG00000119720	0.0731851	ENSG00000185024
ENSG00000154582	0.0731846	ENSG00000164944
ENSG00000143119	0.0731844	ENSG00000198162
ENSG00000197993	0.0731842	ENSG00000244734
ENSG00000101558	0.0731838	ENSG00000176105
ENSG00000083099	0.073183	ENSG00000135317
ENSG00000068796	0.0731828	ENSG00000085231
ENSG00000101928	0.0731827	ENSG00000101935
ENSG00000132530	0.0731827	ENSG00000185885
ENSG00000102981	0.0731825	ENSG00000166188
ENSG00000129083	0.0731803	ENSG00000185627
ENSG00000107164	0.07318	ENSG00000198917
ENSG00000077235	0.0731779	ENSG00000149923
ENSG00000187953	0.0731775	ENSG00000242802
ENSG00000170860	0.0731764	ENSG00000187118
ENSG00000112304	0.0731753	ENSG00000137409
ENSG00000023041	0.0731752	ENSG00000197142
ENSG00000121892	0.0731747	ENSG00000174780
ENSG00000168300	0.0731746	ENSG00000187735
ENSG00000074356	0.0731745	ENSG00000179409
ENSG00000108774	0.0731742	ENSG00000161654
ENSG00000086619	0.0731739	ENSG00000121073
ENSG00000144848	0.0731731	ENSG00000182923
ENSG00000163605	0.0731719	ENSG00000232112
ENSG00000091164	0.0731703	ENSG00000101654
ENSG00000104885	0.0731694	ENSG00000185236
ENSG00000104635	0.0731692	ENSG00000189233
ENSG00000135249	0.0731674	ENSG00000185055
ENSG00000070814	0.0731672	ENSG00000113312
ENSG00000140829	0.0731663	ENSG00000166451
ENSG00000108528	0.0731655	ENSG00000132376
ENSG00000104859	0.0731646	ENSG00000131408
ENSG00000135597	0.0731633	ENSG00000189007
ENSG00000146278	0.0731627	ENSG00000146281
ENSG00000136937	0.0731626	ENSG00000188566
ENSG00000090060	0.0731616	ENSG00000100865
ENSG00000101752	0.0731609	ENSG00000141385
ENSG00000072849	0.0731608	ENSG00000197417
ENSG00000012048	0.0731593	ENSG00000094804
ENSG00000099991	0.0731592	ENSG00000177663
ENSG00000143294	0.0731591	ENSG00000160803
ENSG00000011295	0.0731587	ENSG00000108591
ENSG00000010017	0.0731585	ENSG00000204304
ENSG00000074603	0.0731559	ENSG00000169032
ENSG00000143569	0.0731533	ENSG00000143862
ENSG00000150459	0.0731532	ENSG00000165416
ENSG00000180747	0.0731493	ENSG00000243716
ENSG00000112335	0.0731486	ENSG00000135334
ENSG00000266129	0.0731475	ENSG00000273018
ENSG00000157181	0.0731474	ENSG00000198700
ENSG00000169689	0.0731468	ENSG00000182473
ENSG00000175467	0.0731466	ENSG00000197136
ENSG00000065000	0.0731459	ENSG00000105325
ENSG00000169490	0.0731455	ENSG00000176209
ENSG00000143569	0.0731453	ENSG00000143614
ENSG00000009844	0.0731452	ENSG00000153975
ENSG00000161057	0.0731451	ENSG00000165916
ENSG00000166266	0.073145	ENSG00000181924
ENSG00000101773	0.073144	ENSG00000152240
ENSG00000088766	0.0731434	ENSG00000101310
ENSG00000222037	0.0731427	ENSG00000254029
ENSG00000085788	0.0731413	ENSG00000104635
ENSG00000103126	0.0731405	ENSG00000161980
ENSG00000135763	0.0731401	ENSG00000143157
ENSG00000157349	0.0731398	ENSG00000159579
ENSG00000081177	0.0731379	ENSG00000119718
ENSG00000006831	0.0731372	ENSG00000111653
ENSG00000030582	0.0731365	ENSG00000169919
ENSG00000020426	0.0731358	ENSG00000119705
ENSG00000143382	0.0731357	ENSG00000274963
ENSG00000100151	0.0731351	ENSG00000184708
ENSG00000101109	0.0731342	ENSG00000132824
ENSG00000105568	0.0731339	ENSG00000131408
ENSG00000111229	0.0731318	ENSG00000111231
ENSG00000114062	0.0731309	ENSG00000138592
ENSG00000138777	0.0731305	ENSG00000250317
ENSG00000007520	0.0731294	ENSG00000103174
ENSG00000119541	0.0731293	ENSG00000141380
ENSG00000149474	0.073129	ENSG00000173418
ENSG00000136942	0.0731277	ENSG00000148335
ENSG00000089234	0.0731268	ENSG00000179295
ENSG00000139239	0.0731263	ENSG00000232573
ENSG00000099624	0.073126	ENSG00000167468
ENSG00000165359	0.0731255	ENSG00000203879
ENSG00000081760	0.0731239	ENSG00000111361
ENSG00000051620	0.0731228	ENSG00000111897
ENSG00000008988	0.0731211	ENSG00000147604
ENSG00000135535	0.0731201	ENSG00000164494
ENSG00000004455	0.0731196	ENSG00000126067
ENSG00000100591	0.0731192	ENSG00000100596
ENSG00000140575	0.0731192	ENSG00000140598
ENSG00000141551	0.0731189	ENSG00000185359
ENSG00000124508	0.0731166	ENSG00000182952
ENSG00000169490	0.0731146	ENSG00000197892
ENSG00000170515	0.073111	ENSG00000181852
ENSG00000088247	0.0731106	ENSG00000105229
ENSG00000079462	0.0731105	ENSG00000188368
ENSG00000130159	0.0731088	ENSG00000130826
ENSG00000076382	0.0731085	ENSG00000129810
ENSG00000081386	0.0731083	ENSG00000167112
ENSG00000088247	0.073108	ENSG00000179262
ENSG00000019995	0.0731077	ENSG00000197771
ENSG00000135940	0.0731057	ENSG00000168894
ENSG00000137075	0.0731049	ENSG00000147854
ENSG00000138286	0.0731042	ENSG00000148634
ENSG00000104872	0.0731041	ENSG00000126457
ENSG00000116688	0.0731039	ENSG00000117118
ENSG00000126581	0.0731035	ENSG00000186566
ENSG00000136982	0.073103	ENSG00000153044
ENSG00000160445	0.073103	ENSG00000288701
ENSG00000132522	0.0731015	ENSG00000161960
ENSG00000162402	0.0731014	ENSG00000162601
ENSG00000100442	0.0731008	ENSG00000174373
ENSG00000214535	0.0731008	ENSG00000237668
ENSG00000130699	0.0731007	ENSG00000149658
ENSG00000166848	0.0731007	ENSG00000189091
ENSG00000131475	0.0731005	ENSG00000188554
ENSG00000131023	0.0731002	ENSG00000146416
ENSG00000131381	0.0730986	ENSG00000157020
ENSG00000243708	0.0730975	ENSG00000243789
ENSG00000012983	0.0730968	ENSG00000196792
ENSG00000156162	0.0730967	ENSG00000170881
ENSG00000147457	0.0730948	ENSG00000164733
ENSG00000126903	0.0730944	ENSG00000235802
ENSG00000117395	0.0730925	ENSG00000188976
ENSG00000213096	0.0730913	ENSG00000269837
ENSG00000114353	0.0730905	ENSG00000182247
ENSG00000006712	0.0730896	ENSG00000088038
ENSG00000153879	0.0730895	ENSG00000166123
ENSG00000102910	0.0730892	ENSG00000167005
ENSG00000186017	0.0730889	ENSG00000197808
ENSG00000095261	0.0730876	ENSG00000119414
ENSG00000055211	0.0730871	ENSG00000213079
ENSG00000118579	0.0730868	ENSG00000185049
ENSG00000197937	0.0730861	ENSG00000198538
ENSG00000111361	0.0730859	ENSG00000234608
ENSG00000100926	0.0730848	ENSG00000136319
ENSG00000089682	0.0730843	ENSG00000133131
ENSG00000010219	0.0730834	ENSG00000111667
ENSG00000083799	0.0730825	ENSG00000103005
ENSG00000110801	0.0730819	ENSG00000139343
ENSG00000204227	0.0730816	ENSG00000223501
ENSG00000023287	0.0730792	ENSG00000104442
ENSG00000107021	0.0730788	ENSG00000148396
ENSG00000103363	0.0730785	ENSG00000167977
ENSG00000075914	0.0730783	ENSG00000163938
ENSG00000039123	0.0730767	ENSG00000113569
ENSG00000161202	0.073076	ENSG00000180370
ENSG00000124562	0.0730743	ENSG00000272325
ENSG00000132405	0.0730739	ENSG00000170871
ENSG00000185834	0.0730733	ENSG00000226525
ENSG00000147471	0.0730731	ENSG00000254093
ENSG00000064703	0.0730718	ENSG00000143033
ENSG00000102710	0.0730715	ENSG00000102786
ENSG00000100216	0.0730715	ENSG00000244509
ENSG00000230629	0.0730705	ENSG00000234782
ENSG00000149547	0.0730697	ENSG00000151502
ENSG00000085999	0.0730666	ENSG00000167900
ENSG00000048828	0.0730664	ENSG00000107164
ENSG00000126432	0.0730662	ENSG00000174851
ENSG00000204310	0.0730657	ENSG00000204469
ENSG00000069248	0.0730652	ENSG00000173726
ENSG00000100888	0.0730644	ENSG00000151332
ENSG00000108055	0.0730639	ENSG00000137574
ENSG00000102981	0.0730634	ENSG00000168701
ENSG00000047056	0.0730627	ENSG00000151465
ENSG00000102898	0.0730605	ENSG00000102977
ENSG00000141759	0.0730591	ENSG00000172466
ENSG00000171497	0.073059	ENSG00000171503
ENSG00000100888	0.0730584	ENSG00000100926
ENSG00000169740	0.0730581	ENSG00000198298
ENSG00000076201	0.0730573	ENSG00000163812
ENSG00000095015	0.0730572	ENSG00000248727
ENSG00000159692	0.0730563	ENSG00000169020
ENSG00000112031	0.073056	ENSG00000169976
ENSG00000083123	0.0730555	ENSG00000112697
ENSG00000075218	0.0730552	ENSG00000075702
ENSG00000144635	0.0730549	ENSG00000144744
ENSG00000169718	0.0730545	ENSG00000224877
ENSG00000155621	0.0730535	ENSG00000160563
ENSG00000011454	0.0730529	ENSG00000095261
ENSG00000100241	0.0730528	ENSG00000196419
ENSG00000160949	0.0730524	ENSG00000173137
ENSG00000040633	0.0730513	ENSG00000161956
ENSG00000112031	0.0730498	ENSG00000112584
ENSG00000136986	0.0730495	ENSG00000179526
ENSG00000104133	0.073048	ENSG00000137815
ENSG00000101574	0.0730478	ENSG00000134049
ENSG00000058272	0.0730471	ENSG00000196510
ENSG00000100038	0.073047	ENSG00000185651
ENSG00000134461	0.0730467	ENSG00000134470
ENSG00000008018	0.0730465	ENSG00000168438
ENSG00000087263	0.0730461	ENSG00000131165
ENSG00000141458	0.073046	ENSG00000186812
ENSG00000213553	0.0730453	ENSG00000226360
ENSG00000136874	0.073045	ENSG00000167112
ENSG00000102977	0.073044	ENSG00000168872
ENSG00000132463	0.0730433	ENSG00000164073
ENSG00000162961	0.0730432	ENSG00000163798
ENSG00000099999	0.0730431	ENSG00000128185
ENSG00000145494	0.073043	ENSG00000150753
ENSG00000112304	0.073042	ENSG00000146109
ENSG00000119013	0.0730415	ENSG00000183648
ENSG00000058729	0.0730411	ENSG00000140259
ENSG00000101928	0.0730409	ENSG00000102178
ENSG00000114353	0.0730405	ENSG00000114738
ENSG00000007520	0.0730397	ENSG00000103415
ENSG00000109475	0.073039	ENSG00000172809
ENSG00000109805	0.0730368	ENSG00000112984
ENSG00000070785	0.0730365	ENSG00000117118
ENSG00000102978	0.0730365	ENSG00000166848
ENSG00000023318	0.0730352	ENSG00000136937
ENSG00000124459	0.0730351	ENSG00000159885
ENSG00000167996	0.073035	ENSG00000242960
ENSG00000110717	0.0730349	ENSG00000173992
ENSG00000093183	0.0730344	ENSG00000163939
ENSG00000029364	0.0730339	ENSG00000100596
ENSG00000159082	0.0730332	ENSG00000185808
ENSG00000112077	0.0730327	ENSG00000188672
ENSG00000120832	0.0730322	ENSG00000186908
ENSG00000102245	0.0730321	ENSG00000117560
ENSG00000102978	0.0730317	ENSG00000135720
ENSG00000133997	0.0730317	ENSG00000182185
ENSG00000065029	0.073031	ENSG00000172432
ENSG00000108561	0.0730299	ENSG00000108591
ENSG00000137337	0.0730291	ENSG00000204463
ENSG00000163162	0.0730291	ENSG00000212283
ENSG00000078747	0.0730286	ENSG00000198646
ENSG00000128915	0.0730277	ENSG00000137817
ENSG00000179950	0.0730274	ENSG00000196922
ENSG00000132664	0.0730274	ENSG00000215251
ENSG00000111669	0.0730271	ENSG00000111716
ENSG00000136908	0.0730266	ENSG00000136925
ENSG00000158691	0.0730263	ENSG00000234127
ENSG00000004975	0.0730252	ENSG00000167699
ENSG00000212232	0.0730252	ENSG00000266019
ENSG00000082701	0.0730237	ENSG00000180370
ENSG00000066084	0.0730231	ENSG00000183283
ENSG00000130560	0.0730218	ENSG00000196642
ENSG00000124596	0.0730217	ENSG00000204599
ENSG00000100150	0.0730215	ENSG00000100226
ENSG00000143155	0.0730207	ENSG00000198860
ENSG00000099991	0.0730205	ENSG00000100104
ENSG00000137776	0.0730194	ENSG00000178761
ENSG00000159461	0.0730189	ENSG00000168872
ENSG00000187172	0.0730187	ENSG00000279579
ENSG00000174446	0.0730183	ENSG00000177082
ENSG00000073754	0.0730176	ENSG00000159189
ENSG00000148384	0.0730175	ENSG00000198917
ENSG00000112365	0.0730164	ENSG00000131023
ENSG00000002016	0.0730155	ENSG00000111641
ENSG00000018189	0.0730155	ENSG00000178522
ENSG00000125686	0.0730148	ENSG00000126581
ENSG00000133028	0.0730143	ENSG00000167842
ENSG00000173064	0.073014	ENSG00000176915
ENSG00000135636	0.0730137	ENSG00000181631
ENSG00000102119	0.0730126	ENSG00000236337
ENSG00000154727	0.0730121	ENSG00000159267
ENSG00000072609	0.0730119	ENSG00000198393
ENSG00000127564	0.0730097	ENSG00000162073
ENSG00000066117	0.0730083	ENSG00000166908
ENSG00000108010	0.0730069	ENSG00000148688
ENSG00000101773	0.0730068	ENSG00000128789
ENSG00000013523	0.0730065	ENSG00000165861
ENSG00000125531	0.0730053	ENSG00000130589
ENSG00000102471	0.0730053	ENSG00000134884
ENSG00000105221	0.0730052	ENSG00000196961
ENSG00000092978	0.073005	ENSG00000120370
ENSG00000085511	0.0730042	ENSG00000291237
ENSG00000118900	0.0730032	ENSG00000153443
ENSG00000111639	0.073003	ENSG00000111669
ENSG00000113263	0.0730029	ENSG00000145649
ENSG00000125351	0.0730027	ENSG00000233382
ENSG00000140374	0.0730026	ENSG00000180304
ENSG00000105364	0.073002	ENSG00000105676
ENSG00000185304	0.0730019	ENSG00000280721
ENSG00000126934	0.0730013	ENSG00000171443
ENSG00000223816	0.0730012	ENSG00000243466
ENSG00000103423	0.0729995	ENSG00000167981
ENSG00000075975	0.0729974	ENSG00000134077
ENSG00000125817	0.072997	ENSG00000132635
ENSG00000089123	0.0729969	ENSG00000101266
ENSG00000081177	0.0729965	ENSG00000133983
ENSG00000072849	0.0729959	ENSG00000167740
ENSG00000139180	0.0729958	ENSG00000165714
ENSG00000170037	0.0729958	ENSG00000178921
ENSG00000100109	0.0729958	ENSG00000183765
ENSG00000124688	0.0729952	ENSG00000166133
ENSG00000104290	0.0729947	ENSG00000165392
ENSG00000107937	0.0729916	ENSG00000151461
ENSG00000112146	0.072991	ENSG00000124532
ENSG00000104756	0.0729907	ENSG00000254093
ENSG00000154723	0.0729906	ENSG00000159256
ENSG00000164051	0.0729891	ENSG00000178057
ENSG00000145191	0.0729887	ENSG00000174953
ENSG00000123562	0.0729877	ENSG00000158290
ENSG00000100351	0.0729877	ENSG00000259207
ENSG00000007047	0.072987	ENSG00000142409
ENSG00000129518	0.0729869	ENSG00000155463
ENSG00000087274	0.0729864	ENSG00000121892
ENSG00000160957	0.0729861	ENSG00000172167
ENSG00000105298	0.0729853	ENSG00000123154
ENSG00000129559	0.0729851	ENSG00000183648
ENSG00000137601	0.0729814	ENSG00000168538
ENSG00000164961	0.0729811	ENSG00000179950
ENSG00000100106	0.0729805	ENSG00000273899
ENSG00000112200	0.0729802	ENSG00000226803
ENSG00000143947	0.0729792	ENSG00000171863
ENSG00000123562	0.0729784	ENSG00000198088
ENSG00000101425	0.0729783	ENSG00000239839
ENSG00000068489	0.0729777	ENSG00000111665
ENSG00000157538	0.0729762	ENSG00000159267
ENSG00000184939	0.0729755	ENSG00000213380
ENSG00000200087	0.0729752	ENSG00000242125
ENSG00000134759	0.0729745	ENSG00000167315
ENSG00000166377	0.0729743	ENSG00000186812
ENSG00000067646	0.0729742	ENSG00000198692
ENSG00000213553	0.0729742	ENSG00000226221
ENSG00000122741	0.072974	ENSG00000137076
ENSG00000100441	0.0729738	ENSG00000165516
ENSG00000127554	0.0729733	ENSG00000197562
ENSG00000108523	0.0729724	ENSG00000141504
ENSG00000141627	0.0729722	ENSG00000152240
ENSG00000085733	0.0729717	ENSG00000157800
ENSG00000117724	0.0729695	ENSG00000156970
ENSG00000164163	0.0729689	ENSG00000164168
ENSG00000071994	0.0729679	ENSG00000112339
ENSG00000136381	0.0729676	ENSG00000156232
ENSG00000116580	0.0729675	ENSG00000143294
ENSG00000165457	0.0729667	ENSG00000275385
ENSG00000094975	0.0729666	ENSG00000143761
ENSG00000074071	0.0729633	ENSG00000197562
ENSG00000189369	0.0729629	ENSG00000247626
ENSG00000154582	0.0729608	ENSG00000160948
ENSG00000165660	0.0729607	ENSG00000165669
ENSG00000015475	0.0729605	ENSG00000099940
ENSG00000110075	0.0729605	ENSG00000172932
ENSG00000050130	0.07296	ENSG00000197045
ENSG00000156709	0.0729598	ENSG00000188917
ENSG00000079134	0.0729597	ENSG00000101608
ENSG00000174238	0.072959	ENSG00000174282
ENSG00000136942	0.0729583	ENSG00000220583
ENSG00000167193	0.0729572	ENSG00000167740
ENSG00000064313	0.0729571	ENSG00000253729
ENSG00000084623	0.0729569	ENSG00000117419
ENSG00000112077	0.0729568	ENSG00000164398
ENSG00000154640	0.0729563	ENSG00000156256
ENSG00000125818	0.0729562	ENSG00000149346
ENSG00000119684	0.0729556	ENSG00000133983
ENSG00000131408	0.0729545	ENSG00000160570
ENSG00000117569	0.0729544	ENSG00000122435
ENSG00000179085	0.0729543	ENSG00000260260
ENSG00000083635	0.0729535	ENSG00000102753
ENSG00000141098	0.0729527	ENSG00000159720
ENSG00000113387	0.0729527	ENSG00000227203
ENSG00000225573	0.0729526	ENSG00000237668
ENSG00000114626	0.0729517	ENSG00000127084
ENSG00000100220	0.0729513	ENSG00000100280
ENSG00000101162	0.072951	ENSG00000168497
ENSG00000108523	0.0729493	ENSG00000196388
ENSG00000173480	0.0729492	ENSG00000213762
ENSG00000169446	0.0729489	ENSG00000262919
ENSG00000005339	0.0729473	ENSG00000167962
ENSG00000162384	0.0729466	ENSG00000162601
ENSG00000176058	0.0729453	ENSG00000188986
ENSG00000119917	0.0729446	ENSG00000181381
ENSG00000178057	0.0729436	ENSG00000198218
ENSG00000075336	0.0729434	ENSG00000179981
ENSG00000085872	0.0729432	ENSG00000167491
ENSG00000132963	0.0729424	ENSG00000165416
ENSG00000104687	0.0729423	ENSG00000253930
ENSG00000171155	0.0729416	ENSG00000198918
ENSG00000172809	0.0729409	ENSG00000178982
ENSG00000099968	0.0729395	ENSG00000100216
ENSG00000103248	0.0729379	ENSG00000166747
ENSG00000065491	0.0729376	ENSG00000172738
ENSG00000108509	0.0729375	ENSG00000179409
ENSG00000235370	0.0729367	ENSG00000259404
ENSG00000136932	0.0729358	ENSG00000148399
ENSG00000121940	0.0729348	ENSG00000156875
ENSG00000112365	0.072933	ENSG00000123552
ENSG00000058673	0.0729308	ENSG00000215817
ENSG00000111897	0.0729307	ENSG00000135535
ENSG00000074071	0.0729289	ENSG00000176101
ENSG00000087302	0.0729284	ENSG00000092203
ENSG00000103671	0.072928	ENSG00000128908
ENSG00000108829	0.0729265	ENSG00000167881
ENSG00000005339	0.0729264	ENSG00000140990
ENSG00000099942	0.0729263	ENSG00000184076
ENSG00000125743	0.0729256	ENSG00000128626
ENSG00000065029	0.0729255	ENSG00000112033
ENSG00000147475	0.0729248	ENSG00000246339
ENSG00000100393	0.0729243	ENSG00000100417
ENSG00000071894	0.0729238	ENSG00000160972
ENSG00000141867	0.0729235	ENSG00000142453
ENSG00000133731	0.0729227	ENSG00000147669
ENSG00000100347	0.0729221	ENSG00000100354
ENSG00000132522	0.0729211	ENSG00000167721
ENSG00000123575	0.072921	ENSG00000158290
ENSG00000053372	0.0729206	ENSG00000171793
ENSG00000166947	0.072919	ENSG00000178752
ENSG00000125835	0.072919	ENSG00000196476
ENSG00000104228	0.0729185	ENSG00000169490
ENSG00000118046	0.0729153	ENSG00000127663
ENSG00000151414	0.0729141	ENSG00000152332
ENSG00000141002	0.0729137	ENSG00000176715
ENSG00000100124	0.0729131	ENSG00000100325
ENSG00000069399	0.0729126	ENSG00000104856
ENSG00000170266	0.0729119	ENSG00000172270
ENSG00000101558	0.0729117	ENSG00000176890
ENSG00000109805	0.0729111	ENSG00000117632
ENSG00000115946	0.0729105	ENSG00000141076
ENSG00000066855	0.0729095	ENSG00000205268
ENSG00000100109	0.0729094	ENSG00000187792
ENSG00000105221	0.0729092	ENSG00000142230
ENSG00000163840	0.0729091	ENSG00000188313
ENSG00000211947	0.0729087	ENSG00000211967
ENSG00000108599	0.0729085	ENSG00000141030
ENSG00000004809	0.0729068	ENSG00000167768
ENSG00000211965	0.0729068	ENSG00000211976
ENSG00000101856	0.0729063	ENSG00000122126
ENSG00000136827	0.072906	ENSG00000136897
ENSG00000148248	0.072906	ENSG00000167110
ENSG00000103197	0.0729055	ENSG00000118894
ENSG00000010322	0.0729051	ENSG00000172939
ENSG00000176209	0.0729029	ENSG00000197265
ENSG00000071082	0.0729019	ENSG00000126756
ENSG00000099385	0.0729012	ENSG00000149932
ENSG00000111358	0.0729009	ENSG00000111364
ENSG00000114353	0.0729	ENSG00000171148
ENSG00000142188	0.0728999	ENSG00000159128
ENSG00000155275	0.0728995	ENSG00000168818
ENSG00000135870	0.0728994	ENSG00000177888
ENSG00000133742	0.0728992	ENSG00000188672
ENSG00000029363	0.0728989	ENSG00000213079
ENSG00000163319	0.0728969	ENSG00000171566
ENSG00000078142	0.0728961	ENSG00000101596
ENSG00000023041	0.0728942	ENSG00000151532
ENSG00000151502	0.0728937	ENSG00000160613
ENSG00000078668	0.0728936	ENSG00000104613
ENSG00000159082	0.0728917	ENSG00000243646
ENSG00000100056	0.0728915	ENSG00000100150
ENSG00000121152	0.0728912	ENSG00000126787
ENSG00000148399	0.0728895	ENSG00000196642
ENSG00000140307	0.0728893	ENSG00000182117
ENSG00000101361	0.0728884	ENSG00000132664
ENSG00000113194	0.072888	ENSG00000146063
ENSG00000143319	0.0728847	ENSG00000143569
ENSG00000079974	0.0728838	ENSG00000186951
ENSG00000101773	0.0728832	ENSG00000141458
ENSG00000160310	0.0728824	ENSG00000183527
ENSG00000123908	0.0728816	ENSG00000185122
ENSG00000065457	0.0728813	ENSG00000166747
ENSG00000136897	0.0728803	ENSG00000148296
ENSG00000165527	0.0728802	ENSG00000168175
ENSG00000031823	0.07288	ENSG00000104907
ENSG00000103150	0.0728797	ENSG00000261609
ENSG00000130764	0.0728794	ENSG00000198815
ENSG00000096401	0.072879	ENSG00000164944
ENSG00000108559	0.0728789	ENSG00000129255
ENSG00000088247	0.0728781	ENSG00000130803
ENSG00000132604	0.072878	ENSG00000166747
ENSG00000089818	0.0728778	ENSG00000111679
ENSG00000109674	0.0728777	ENSG00000122952
ENSG00000110442	0.072877	ENSG00000175224
ENSG00000029639	0.0728767	ENSG00000130023
ENSG00000099194	0.0728756	ENSG00000104549
ENSG00000181524	0.0728743	ENSG00000212802
ENSG00000155961	0.0728734	ENSG00000262919
ENSG00000102030	0.0728731	ENSG00000125676
ENSG00000175203	0.0728727	ENSG00000196531
ENSG00000018510	0.0728725	ENSG00000138430
ENSG00000007376	0.0728722	ENSG00000167965
ENSG00000143379	0.0728719	ENSG00000160679
ENSG00000165304	0.0728702	ENSG00000167513
ENSG00000100034	0.0728699	ENSG00000100325
ENSG00000117620	0.0728699	ENSG00000198799
ENSG00000105246	0.0728693	ENSG00000173372
ENSG00000134899	0.0728692	ENSG00000150401
ENSG00000086619	0.0728676	ENSG00000090520
ENSG00000033030	0.0728673	ENSG00000144224
ENSG00000128534	0.0728667	ENSG00000135249
ENSG00000011295	0.0728661	ENSG00000029725
ENSG00000102908	0.0728657	ENSG00000132604
ENSG00000070010	0.0728635	ENSG00000128191
ENSG00000136925	0.0728627	ENSG00000196116
ENSG00000025770	0.072862	ENSG00000100280
ENSG00000137070	0.0728616	ENSG00000213930
ENSG00000089916	0.0728611	ENSG00000165898
ENSG00000108509	0.0728608	ENSG00000167840
ENSG00000012061	0.0728606	ENSG00000104960
ENSG00000056277	0.0728605	ENSG00000186376
ENSG00000175387	0.0728603	ENSG00000177150
ENSG00000093000	0.0728591	ENSG00000100216
ENSG00000136319	0.0728587	ENSG00000172590
ENSG00000140153	0.0728567	ENSG00000166170
ENSG00000113312	0.0728541	ENSG00000132842
ENSG00000100403	0.072854	ENSG00000185651
ENSG00000130726	0.0728537	ENSG00000272333
ENSG00000099783	0.0728533	ENSG00000118046
ENSG00000100462	0.0728525	ENSG00000129473
ENSG00000169057	0.0728519	ENSG00000169446
ENSG00000154719	0.0728517	ENSG00000156253
ENSG00000115685	0.0728507	ENSG00000116030
ENSG00000117505	0.0728507	ENSG00000134255
ENSG00000136813	0.0728506	ENSG00000136930
ENSG00000197217	0.0728503	ENSG00000246339
ENSG00000104695	0.0728497	ENSG00000134013
ENSG00000174903	0.0728488	ENSG00000175467
ENSG00000171163	0.0728488	ENSG00000185246
ENSG00000106803	0.0728471	ENSG00000188938
ENSG00000109133	0.0728454	ENSG00000164031
ENSG00000129250	0.0728453	ENSG00000167699
ENSG00000070610	0.0728451	ENSG00000147905
ENSG00000092098	0.0728449	ENSG00000157326
ENSG00000088682	0.0728447	ENSG00000141076
ENSG00000166454	0.0728442	ENSG00000166971
ENSG00000206503	0.0728442	ENSG00000234745
ENSG00000101150	0.0728441	ENSG00000149636
ENSG00000126749	0.0728432	ENSG00000139182
ENSG00000105568	0.0728431	ENSG00000142546
ENSG00000092094	0.0728413	ENSG00000129460
ENSG00000088812	0.0728404	ENSG00000149474
ENSG00000143621	0.0728404	ENSG00000186141
ENSG00000065559	0.0728394	ENSG00000108591
ENSG00000110536	0.0728385	ENSG00000177700
ENSG00000116337	0.0728385	ENSG00000224699
ENSG00000105085	0.0728375	ENSG00000105325
ENSG00000119977	0.0728374	ENSG00000138085
ENSG00000168827	0.0728365	ENSG00000175792
ENSG00000170631	0.0728364	ENSG00000185122
ENSG00000011454	0.0728357	ENSG00000148343
ENSG00000141232	0.0728357	ENSG00000229980
ENSG00000137040	0.0728353	ENSG00000175073
ENSG00000124608	0.0728346	ENSG00000146223
ENSG00000078618	0.0728346	ENSG00000162600
ENSG00000105552	0.0728331	ENSG00000183207
ENSG00000119401	0.072832	ENSG00000148219
ENSG00000148300	0.072832	ENSG00000175854
ENSG00000110906	0.0728318	ENSG00000184752
ENSG00000158691	0.0728307	ENSG00000204713
ENSG00000061987	0.0728305	ENSG00000151148
ENSG00000143756	0.0728293	ENSG00000154305
ENSG00000159110	0.0728278	ENSG00000241837
ENSG00000048162	0.0728275	ENSG00000148840
ENSG00000163743	0.0728275	ENSG00000169288
ENSG00000137409	0.0728273	ENSG00000204439
ENSG00000220749	0.0728266	ENSG00000235065
ENSG00000103121	0.0728247	ENSG00000103160
ENSG00000094975	0.0728246	ENSG00000143222
ENSG00000169155	0.072824	ENSG00000177125
ENSG00000136504	0.0728238	ENSG00000186566
ENSG00000153560	0.0728236	ENSG00000214706
ENSG00000147416	0.0728224	ENSG00000147437
ENSG00000101928	0.0728214	ENSG00000102119
ENSG00000170633	0.0728207	ENSG00000177192
ENSG00000104825	0.0728206	ENSG00000126254
ENSG00000159256	0.072818	ENSG00000160216
ENSG00000110801	0.0728175	ENSG00000111786
ENSG00000162613	0.0728167	ENSG00000180488
ENSG00000104133	0.0728166	ENSG00000178802
ENSG00000137992	0.072815	ENSG00000156876
ENSG00000109606	0.072814	ENSG00000169299
ENSG00000123552	0.0728117	ENSG00000135535
ENSG00000114098	0.0728106	ENSG00000118007
ENSG00000023892	0.0728101	ENSG00000213719
ENSG00000125843	0.07281	ENSG00000125877
ENSG00000095319	0.0728097	ENSG00000135018
ENSG00000199377	0.0728097	ENSG00000262074
ENSG00000101639	0.0728093	ENSG00000153339
ENSG00000102078	0.0728084	ENSG00000213397
ENSG00000011295	0.0728083	ENSG00000154957
ENSG00000154328	0.0728079	ENSG00000189233
ENSG00000114904	0.0728071	ENSG00000163812
ENSG00000103275	0.0728061	ENSG00000168101
ENSG00000012232	0.072806	ENSG00000134013
ENSG00000131381	0.0728056	ENSG00000157036
ENSG00000112651	0.0728054	ENSG00000204574
ENSG00000035141	0.0728048	ENSG00000132300
ENSG00000132604	0.0728042	ENSG00000168286
ENSG00000196867	0.0728038	ENSG00000198046
ENSG00000196419	0.0728031	ENSG00000239713
ENSG00000159082	0.0728029	ENSG00000159256
ENSG00000252355	0.0728025	ENSG00000265806
ENSG00000033800	0.0728022	ENSG00000104133
ENSG00000107164	0.0728021	ENSG00000119396
ENSG00000083814	0.0728016	ENSG00000083817
ENSG00000068745	0.0728015	ENSG00000144597
ENSG00000104626	0.0728013	ENSG00000104689
ENSG00000116205	0.0728007	ENSG00000118454
ENSG00000100836	0.0727993	ENSG00000155463
ENSG00000065183	0.072798	ENSG00000116337
ENSG00000075975	0.0727977	ENSG00000154814
ENSG00000169727	0.0727977	ENSG00000182473
ENSG00000137574	0.0727973	ENSG00000162852
ENSG00000138757	0.0727971	ENSG00000164163
ENSG00000024862	0.0727945	ENSG00000112110
ENSG00000112742	0.0727945	ENSG00000138180
ENSG00000105364	0.0727943	ENSG00000167491
ENSG00000064999	0.0727938	ENSG00000112062
ENSG00000101856	0.0727938	ENSG00000269556
ENSG00000213553	0.0727934	ENSG00000225573
ENSG00000161203	0.0727924	ENSG00000205981
ENSG00000147654	0.0727922	ENSG00000186106
ENSG00000183011	0.0727917	ENSG00000239672
ENSG00000104635	0.07279	ENSG00000157110
ENSG00000184076	0.0727894	ENSG00000187051
ENSG00000134690	0.0727893	ENSG00000165480
ENSG00000120963	0.0727888	ENSG00000132549
ENSG00000177192	0.0727888	ENSG00000189046
ENSG00000160991	0.0727883	ENSG00000160993
ENSG00000104853	0.072788	ENSG00000105063
ENSG00000147439	0.0727877	ENSG00000147454
ENSG00000104290	0.0727872	ENSG00000189233
ENSG00000067900	0.0727863	ENSG00000101751
ENSG00000089053	0.0727855	ENSG00000136045
ENSG00000047932	0.0727847	ENSG00000079950
ENSG00000126267	0.0727833	ENSG00000186010
ENSG00000078674	0.0727826	ENSG00000168078
ENSG00000131013	0.0727817	ENSG00000146476
ENSG00000100902	0.0727815	ENSG00000133983
ENSG00000092330	0.072781	ENSG00000165819
ENSG00000133114	0.0727786	ENSG00000165416
ENSG00000094975	0.0727781	ENSG00000143442
ENSG00000101974	0.0727768	ENSG00000102078
ENSG00000132646	0.0727764	ENSG00000198171
ENSG00000116266	0.0727762	ENSG00000163399
ENSG00000096401	0.0727758	ENSG00000124541
ENSG00000073614	0.0727753	ENSG00000151065
ENSG00000131495	0.0727735	ENSG00000169230
ENSG00000134248	0.0727734	ENSG00000134262
ENSG00000105619	0.0727727	ENSG00000105723
ENSG00000092010	0.0727725	ENSG00000100823
ENSG00000111615	0.0727713	ENSG00000133773
ENSG00000006194	0.0727704	ENSG00000008710
ENSG00000102710	0.0727704	ENSG00000120686
ENSG00000213261	0.072769	ENSG00000226360
ENSG00000053770	0.0727681	ENSG00000100519
ENSG00000134321	0.0727655	ENSG00000157601
ENSG00000066926	0.0727652	ENSG00000166479
ENSG00000134444	0.0727651	ENSG00000197563
ENSG00000104626	0.0727648	ENSG00000186918
ENSG00000119318	0.0727647	ENSG00000167118
ENSG00000153914	0.072764	ENSG00000155545
ENSG00000169727	0.0727633	ENSG00000169738
ENSG00000066777	0.0727633	ENSG00000215114
ENSG00000185917	0.0727633	ENSG00000243646
ENSG00000132604	0.0727632	ENSG00000159593
ENSG00000121274	0.07276	ENSG00000159579
ENSG00000007341	0.0727579	ENSG00000134248
ENSG00000168137	0.0727572	ENSG00000177463
ENSG00000105197	0.0727568	ENSG00000105723
ENSG00000132967	0.0727568	ENSG00000213707
ENSG00000198689	0.0727561	ENSG00000262919
ENSG00000106263	0.072755	ENSG00000136261
ENSG00000136908	0.0727549	ENSG00000188986
ENSG00000131373	0.0727544	ENSG00000131381
ENSG00000088832	0.0727541	ENSG00000185019
ENSG00000167522	0.0727537	ENSG00000198373
ENSG00000124172	0.0727535	ENSG00000163170
ENSG00000085788	0.0727533	ENSG00000120925
ENSG00000233382	0.0727524	ENSG00000258545
ENSG00000142188	0.0727518	ENSG00000163703
ENSG00000023041	0.0727517	ENSG00000151923
ENSG00000108559	0.0727509	ENSG00000161920
ENSG00000116459	0.0727509	ENSG00000196505
ENSG00000051825	0.0727496	ENSG00000123064
ENSG00000119396	0.072749	ENSG00000136807
ENSG00000078808	0.0727483	ENSG00000163956
ENSG00000101266	0.0727482	ENSG00000125871
ENSG00000105229	0.0727477	ENSG00000129933
ENSG00000144744	0.0727463	ENSG00000163946
ENSG00000070010	0.0727452	ENSG00000100030
ENSG00000103245	0.0727449	ENSG00000130731
ENSG00000100580	0.0727446	ENSG00000119661
ENSG00000204560	0.0727433	ENSG00000234127
ENSG00000114767	0.0727417	ENSG00000145041
ENSG00000100897	0.0727415	ENSG00000165792
ENSG00000148337	0.0727415	ENSG00000196363
ENSG00000177575	0.072741	ENSG00000260314
ENSG00000129187	0.0727408	ENSG00000138802
ENSG00000108774	0.0727379	ENSG00000131748
ENSG00000152404	0.0727378	ENSG00000166037
ENSG00000108561	0.0727347	ENSG00000132383
ENSG00000075188	0.0727322	ENSG00000169372
ENSG00000197050	0.0727313	ENSG00000254004
ENSG00000081014	0.0727305	ENSG00000091732
ENSG00000135823	0.0727299	ENSG00000143569
ENSG00000171824	0.0727298	ENSG00000180098
ENSG00000089123	0.0727294	ENSG00000101365
ENSG00000100478	0.0727286	ENSG00000151327
ENSG00000056277	0.0727285	ENSG00000131725
ENSG00000196205	0.0727284	ENSG00000228502
ENSG00000114902	0.0727277	ENSG00000163939
ENSG00000211649	0.0727249	ENSG00000278196
ENSG00000099942	0.0727245	ENSG00000138942
ENSG00000070413	0.0727244	ENSG00000100028
ENSG00000014123	0.0727244	ENSG00000135336
ENSG00000138802	0.0727244	ENSG00000163104
ENSG00000108946	0.072722	ENSG00000196704
ENSG00000073050	0.0727219	ENSG00000142230
ENSG00000104517	0.0727219	ENSG00000147669
ENSG00000038219	0.0727215	ENSG00000155275
ENSG00000108055	0.0727209	ENSG00000188529
ENSG00000157450	0.0727205	ENSG00000181991
ENSG00000117281	0.0727195	ENSG00000265491
ENSG00000198689	0.0727189	ENSG00000203879
ENSG00000134049	0.0727187	ENSG00000152223
ENSG00000163960	0.0727184	ENSG00000272886
ENSG00000103363	0.0727182	ENSG00000184752
ENSG00000065243	0.0727178	ENSG00000117151
ENSG00000184990	0.0727178	ENSG00000185024
ENSG00000084463	0.0727169	ENSG00000111206
ENSG00000111142	0.0727161	ENSG00000166226
ENSG00000184209	0.0727161	ENSG00000184752
ENSG00000010818	0.0727148	ENSG00000112110
ENSG00000136942	0.0727148	ENSG00000288701
ENSG00000140829	0.072714	ENSG00000141098
ENSG00000161203	0.0727138	ENSG00000180370
ENSG00000049167	0.0727137	ENSG00000113597
ENSG00000090316	0.0727134	ENSG00000131013
ENSG00000004455	0.072713	ENSG00000090273
ENSG00000117697	0.072711	ENSG00000118873
ENSG00000137171	0.0727107	ENSG00000146085
ENSG00000138180	0.07271	ENSG00000152253
ENSG00000007168	0.0727097	ENSG00000178921
ENSG00000099940	0.0727096	ENSG00000100353
ENSG00000086619	0.0727094	ENSG00000119285
ENSG00000092853	0.0727094	ENSG00000164045
ENSG00000127586	0.0727088	ENSG00000138834
ENSG00000065978	0.0727083	ENSG00000086015
ENSG00000128185	0.0727076	ENSG00000138867
ENSG00000108953	0.0727074	ENSG00000132376
ENSG00000058600	0.0727068	ENSG00000103356
ENSG00000100575	0.0727062	ENSG00000198839
ENSG00000104763	0.0727033	ENSG00000223508
ENSG00000239855	0.0727028	ENSG00000241755
ENSG00000166716	0.0727018	ENSG00000169609
ENSG00000102078	0.0727011	ENSG00000123575
ENSG00000008018	0.0727001	ENSG00000029363
ENSG00000143373	0.0726982	ENSG00000162923
ENSG00000173473	0.0726982	ENSG00000214706
ENSG00000160194	0.0726979	ENSG00000160310
ENSG00000103423	0.0726974	ENSG00000167930
ENSG00000153560	0.0726966	ENSG00000182973
ENSG00000064313	0.0726955	ENSG00000160948
ENSG00000055208	0.0726946	ENSG00000120265
ENSG00000132676	0.0726946	ENSG00000163479
ENSG00000106244	0.0726946	ENSG00000168090
ENSG00000070770	0.0726945	ENSG00000125651
ENSG00000132670	0.0726933	ENSG00000247315
ENSG00000103111	0.0726932	ENSG00000198931
ENSG00000103043	0.0726929	ENSG00000125166
ENSG00000003987	0.0726929	ENSG00000175324
ENSG00000136982	0.0726927	ENSG00000156802
ENSG00000154640	0.0726911	ENSG00000159147
ENSG00000099991	0.0726911	ENSG00000184436
ENSG00000086598	0.0726901	ENSG00000167272
ENSG00000132376	0.0726895	ENSG00000197879
ENSG00000047932	0.0726892	ENSG00000112282
ENSG00000004975	0.0726882	ENSG00000132507
ENSG00000143801	0.072688	ENSG00000163050
ENSG00000100294	0.0726879	ENSG00000100401
ENSG00000135679	0.0726878	ENSG00000249859
ENSG00000132603	0.0726866	ENSG00000168286
ENSG00000091164	0.0726859	ENSG00000134779
ENSG00000099821	0.0726858	ENSG00000130382
ENSG00000157014	0.072685	ENSG00000163635
ENSG00000122218	0.0726848	ENSG00000181789
ENSG00000198482	0.0726847	ENSG00000269837
ENSG00000007168	0.0726841	ENSG00000178971
ENSG00000100296	0.0726836	ENSG00000242259
ENSG00000110696	0.0726825	ENSG00000158042
ENSG00000159069	0.0726822	ENSG00000188566
ENSG00000128284	0.0726819	ENSG00000128335
ENSG00000099942	0.0726804	ENSG00000100393
ENSG00000089682	0.0726795	ENSG00000101972
ENSG00000163736	0.0726794	ENSG00000174175
ENSG00000171763	0.0726784	ENSG00000183475
ENSG00000136937	0.0726775	ENSG00000136942
ENSG00000063127	0.0726766	ENSG00000104894
ENSG00000143321	0.0726749	ENSG00000160803
ENSG00000075413	0.0726741	ENSG00000257621
ENSG00000182362	0.072674	ENSG00000241837
ENSG00000100461	0.0726723	ENSG00000172590
ENSG00000139734	0.0726718	ENSG00000168078
ENSG00000167996	0.0726715	ENSG00000234975
ENSG00000088832	0.0726701	ENSG00000198225
ENSG00000167232	0.0726691	ENSG00000268521
ENSG00000101974	0.0726687	ENSG00000125676
ENSG00000155304	0.0726682	ENSG00000198855
ENSG00000136861	0.0726676	ENSG00000165684
ENSG00000076770	0.0726664	ENSG00000160131
ENSG00000136925	0.072666	ENSG00000196363
ENSG00000074356	0.072665	ENSG00000132383
ENSG00000111802	0.0726632	ENSG00000111843
ENSG00000173163	0.0726619	ENSG00000243147
ENSG00000101558	0.0726604	ENSG00000197563
ENSG00000054148	0.0726597	ENSG00000244187
ENSG00000103121	0.0726596	ENSG00000131149
ENSG00000132676	0.0726591	ENSG00000198700
ENSG00000160714	0.0726585	ENSG00000160803
ENSG00000130935	0.0726562	ENSG00000139620
ENSG00000213261	0.0726542	ENSG00000220842
ENSG00000124214	0.0726511	ENSG00000244687
ENSG00000066651	0.072651	ENSG00000168438
ENSG00000165688	0.0726497	ENSG00000197070
ENSG00000100395	0.0726496	ENSG00000186575
ENSG00000103423	0.0726492	ENSG00000140983
ENSG00000130669	0.0726489	ENSG00000131408
ENSG00000114503	0.072648	ENSG00000163882
ENSG00000100034	0.0726475	ENSG00000100099
ENSG00000197020	0.0726475	ENSG00000268521
ENSG00000078140	0.0726472	ENSG00000163281
ENSG00000110583	0.0726469	ENSG00000167770
ENSG00000092470	0.0726457	ENSG00000198554
ENSG00000124702	0.0726456	ENSG00000137171
ENSG00000065559	0.0726454	ENSG00000108518
ENSG00000114316	0.0726444	ENSG00000132153
ENSG00000100083	0.0726439	ENSG00000100201
ENSG00000125885	0.0726434	ENSG00000149474
ENSG00000089053	0.0726427	ENSG00000177084
ENSG00000146414	0.0726423	ENSG00000197081
ENSG00000214199	0.0726422	ENSG00000223668
ENSG00000119402	0.0726417	ENSG00000148218
ENSG00000166529	0.0726413	ENSG00000196652
ENSG00000168273	0.0726409	ENSG00000232112
ENSG00000122477	0.0726403	ENSG00000137996
ENSG00000084092	0.0726389	ENSG00000278845
ENSG00000149823	0.0726381	ENSG00000174915
ENSG00000149516	0.0726381	ENSG00000239839
ENSG00000241294	0.0726379	ENSG00000251039
ENSG00000174177	0.0726378	ENSG00000261609
ENSG00000087842	0.0726373	ENSG00000173692
ENSG00000148180	0.0726366	ENSG00000235865
ENSG00000134759	0.0726349	ENSG00000255112
ENSG00000105063	0.0726348	ENSG00000257103
ENSG00000119685	0.0726343	ENSG00000119688
ENSG00000140396	0.0726337	ENSG00000179526
ENSG00000163681	0.0726331	ENSG00000181555
ENSG00000165732	0.0726317	ENSG00000165733
ENSG00000104907	0.0726307	ENSG00000105364
ENSG00000115271	0.0726305	ENSG00000184611
ENSG00000197217	0.0726302	ENSG00000228451
ENSG00000010803	0.0726295	ENSG00000065978
ENSG00000154727	0.0726278	ENSG00000176054
ENSG00000133422	0.0726278	ENSG00000185721
ENSG00000110955	0.0726274	ENSG00000111775
ENSG00000109805	0.0726273	ENSG00000111206
ENSG00000141101	0.0726249	ENSG00000205250
ENSG00000142945	0.072624	ENSG00000146670
ENSG00000134759	0.0726236	ENSG00000152234
ENSG00000078403	0.0726227	ENSG00000180592
ENSG00000111142	0.0726222	ENSG00000111144
ENSG00000121152	0.0726219	ENSG00000129810
ENSG00000140326	0.0726198	ENSG00000166855
ENSG00000034693	0.0726192	ENSG00000155906
ENSG00000156931	0.0726191	ENSG00000198836
ENSG00000049860	0.0726189	ENSG00000099797
ENSG00000159592	0.0726179	ENSG00000163875
ENSG00000138629	0.0726169	ENSG00000166855
ENSG00000119559	0.0726161	ENSG00000130382
ENSG00000069345	0.0726155	ENSG00000103037
ENSG00000138867	0.0726154	ENSG00000184117
ENSG00000143374	0.072615	ENSG00000163159
ENSG00000102753	0.0726138	ENSG00000204977
ENSG00000147533	0.0726124	ENSG00000197892
ENSG00000167130	0.072612	ENSG00000176101
ENSG00000068903	0.0726102	ENSG00000099341
ENSG00000134057	0.0726101	ENSG00000138180
ENSG00000008324	0.0726099	ENSG00000114383
ENSG00000067064	0.0726092	ENSG00000107937
ENSG00000137075	0.0726091	ENSG00000137133
ENSG00000147604	0.0726086	ENSG00000154582
ENSG00000148308	0.0726085	ENSG00000167130
ENSG00000102898	0.0726083	ENSG00000103005
ENSG00000039650	0.0726082	ENSG00000105618
ENSG00000165219	0.0726078	ENSG00000165724
ENSG00000007392	0.0726073	ENSG00000140632
ENSG00000116539	0.0726072	ENSG00000160803
ENSG00000140598	0.072607	ENSG00000181827
ENSG00000143420	0.0726067	ENSG00000160679
ENSG00000242259	0.0726056	ENSG00000253352
ENSG00000104133	0.0726031	ENSG00000185880
ENSG00000140497	0.0726022	ENSG00000169032
ENSG00000111361	0.072602	ENSG00000185163
ENSG00000163320	0.0726018	ENSG00000163939
ENSG00000211652	0.0726018	ENSG00000211965
ENSG00000175390	0.0726015	ENSG00000175467
ENSG00000084092	0.0726004	ENSG00000175061
ENSG00000090372	0.0725982	ENSG00000105568
ENSG00000130707	0.072598	ENSG00000130766
ENSG00000185272	0.0725978	ENSG00000215559
ENSG00000097033	0.0725962	ENSG00000174151
ENSG00000104164	0.0725951	ENSG00000140299
ENSG00000107021	0.0725947	ENSG00000119318
ENSG00000161904	0.0725946	ENSG00000198315
ENSG00000164983	0.072594	ENSG00000214814
ENSG00000062725	0.0725937	ENSG00000108389
ENSG00000124535	0.0725931	ENSG00000182952
ENSG00000078142	0.072593	ENSG00000167315
ENSG00000003756	0.0725929	ENSG00000172046
ENSG00000100325	0.0725924	ENSG00000242247
ENSG00000121644	0.0725919	ENSG00000143756
ENSG00000179632	0.0725919	ENSG00000180900
ENSG00000115944	0.0725917	ENSG00000205629
ENSG00000134265	0.0725916	ENSG00000141380
ENSG00000064703	0.0725905	ENSG00000121940
ENSG00000072849	0.0725905	ENSG00000170310
ENSG00000176261	0.0725899	ENSG00000242485
ENSG00000120885	0.0725894	ENSG00000120915
ENSG00000116752	0.0725894	ENSG00000224699
ENSG00000153037	0.0725881	ENSG00000205302
ENSG00000066926	0.0725874	ENSG00000141425
ENSG00000034713	0.0725874	ENSG00000158545
ENSG00000108963	0.0725862	ENSG00000132376
ENSG00000089048	0.0725861	ENSG00000125846
ENSG00000092094	0.072585	ENSG00000100445
ENSG00000156253	0.072585	ENSG00000205581
ENSG00000097033	0.0725843	ENSG00000231999
ENSG00000112697	0.072584	ENSG00000162368
ENSG00000075089	0.0725836	ENSG00000198431
ENSG00000125826	0.0725834	ENSG00000198171
ENSG00000140374	0.0725823	ENSG00000166411
ENSG00000141425	0.0725818	ENSG00000197563
ENSG00000075785	0.0725817	ENSG00000144848
ENSG00000109475	0.0725816	ENSG00000241343
ENSG00000119977	0.0725814	ENSG00000125991
ENSG00000120533	0.0725807	ENSG00000156469
ENSG00000112739	0.0725799	ENSG00000204574
ENSG00000117528	0.0725798	ENSG00000134186
ENSG00000010818	0.0725792	ENSG00000131023
ENSG00000139428	0.0725789	ENSG00000151148
ENSG00000142039	0.0725778	ENSG00000179943
ENSG00000025796	0.0725774	ENSG00000047932
ENSG00000156876	0.0725773	ENSG00000168710
ENSG00000115233	0.0725755	ENSG00000157193
ENSG00000111726	0.0725751	ENSG00000205707
ENSG00000136718	0.0725733	ENSG00000155438
ENSG00000136938	0.0725719	ENSG00000196642
ENSG00000103126	0.0725718	ENSG00000174109
ENSG00000125871	0.0725715	ENSG00000149346
ENSG00000101624	0.072571	ENSG00000141446
ENSG00000147421	0.0725705	ENSG00000223508
ENSG00000131871	0.0725703	ENSG00000166794
ENSG00000111237	0.0725696	ENSG00000120805
ENSG00000171824	0.072569	ENSG00000187961
ENSG00000129696	0.0725686	ENSG00000147475
ENSG00000013810	0.072568	ENSG00000157456
ENSG00000184208	0.0725674	ENSG00000253352
ENSG00000156239	0.0725671	ENSG00000185808
ENSG00000134590	0.0725667	ENSG00000144036
ENSG00000070061	0.0725654	ENSG00000148337
ENSG00000047932	0.0725639	ENSG00000111860
ENSG00000142207	0.0725626	ENSG00000160216
ENSG00000167842	0.0725619	ENSG00000171861
ENSG00000109065	0.0725618	ENSG00000109083
ENSG00000116754	0.0725606	ENSG00000197323
ENSG00000033030	0.0725602	ENSG00000135720
ENSG00000119596	0.0725602	ENSG00000170348
ENSG00000111707	0.0725576	ENSG00000136044
ENSG00000108510	0.0725567	ENSG00000161533
ENSG00000070669	0.0725554	ENSG00000149115
ENSG00000080561	0.0725554	ENSG00000205763
ENSG00000154839	0.0725549	ENSG00000165480
ENSG00000066422	0.0725548	ENSG00000176542
ENSG00000100083	0.072554	ENSG00000100395
ENSG00000110077	0.0725537	ENSG00000177575
ENSG00000005339	0.0725534	ENSG00000080603
ENSG00000103199	0.072553	ENSG00000103326
ENSG00000089916	0.0725519	ENSG00000134001
ENSG00000099999	0.07255	ENSG00000186575
ENSG00000116903	0.0725495	ENSG00000180667
ENSG00000010017	0.0725494	ENSG00000137414
ENSG00000126953	0.0725485	ENSG00000172465
ENSG00000143222	0.0725469	ENSG00000158796
ENSG00000100591	0.0725466	ENSG00000119707
ENSG00000116984	0.0725463	ENSG00000119285
ENSG00000179344	0.0725455	ENSG00000204287
ENSG00000092020	0.0725454	ENSG00000092148
ENSG00000048544	0.0725446	ENSG00000137221
ENSG00000156253	0.0725446	ENSG00000182670
ENSG00000198563	0.0725441	ENSG00000204599
ENSG00000157450	0.0725438	ENSG00000166887
ENSG00000023734	0.0725436	ENSG00000133703
ENSG00000100532	0.0725436	ENSG00000139977
ENSG00000168096	0.0725424	ENSG00000188827
ENSG00000072042	0.072542	ENSG00000100591
ENSG00000129235	0.0725412	ENSG00000141456
ENSG00000107223	0.0725407	ENSG00000196642
ENSG00000067208	0.0725391	ENSG00000134186
ENSG00000055044	0.0725379	ENSG00000115541
ENSG00000106263	0.0725378	ENSG00000146587
ENSG00000107164	0.0725365	ENSG00000136807
ENSG00000007341	0.0725364	ENSG00000137996
ENSG00000100714	0.0725362	ENSG00000126814
ENSG00000109805	0.0725361	ENSG00000134690
ENSG00000136856	0.0725361	ENSG00000196363
ENSG00000100796	0.0725358	ENSG00000182979
ENSG00000127054	0.0725358	ENSG00000198793
ENSG00000143368	0.0725343	ENSG00000161847
ENSG00000101974	0.0725333	ENSG00000188706
ENSG00000120533	0.0725318	ENSG00000164758
ENSG00000130956	0.0725314	ENSG00000158122
ENSG00000100938	0.0725313	ENSG00000151413
ENSG00000174021	0.072531	ENSG00000213516
ENSG00000047315	0.0725305	ENSG00000164134
ENSG00000100029	0.0725296	ENSG00000100241
ENSG00000138660	0.0725296	ENSG00000170088
ENSG00000102384	0.0725292	ENSG00000137807
ENSG00000124120	0.0725277	ENSG00000124198
ENSG00000160948	0.0725272	ENSG00000176853
ENSG00000014919	0.0725257	ENSG00000182180
ENSG00000137547	0.0725247	ENSG00000176623
ENSG00000099995	0.0725246	ENSG00000242259
ENSG00000159322	0.0725243	ENSG00000179335
ENSG00000102981	0.0725235	ENSG00000103005
ENSG00000076924	0.0725235	ENSG00000105248
ENSG00000125875	0.0725234	ENSG00000132646
ENSG00000100106	0.072523	ENSG00000184708
ENSG00000080824	0.0725222	ENSG00000204388
ENSG00000099991	0.072522	ENSG00000099992
ENSG00000167220	0.0725212	ENSG00000177576
ENSG00000161526	0.0725209	ENSG00000175931
ENSG00000010361	0.0725196	ENSG00000104960
ENSG00000132507	0.0725183	ENSG00000198920
ENSG00000165359	0.0725172	ENSG00000188706
ENSG00000135686	0.0725168	ENSG00000168872
ENSG00000159210	0.0725159	ENSG00000166260
ENSG00000104671	0.0725154	ENSG00000171044
ENSG00000164733	0.0725151	ENSG00000173273
ENSG00000104142	0.0725142	ENSG00000140497
ENSG00000184900	0.0725126	ENSG00000241837
ENSG00000141458	0.0725126	ENSG00000257267
ENSG00000089053	0.0725123	ENSG00000120798
ENSG00000167716	0.0725117	ENSG00000178921
ENSG00000068903	0.0725112	ENSG00000084764
ENSG00000139433	0.0725103	ENSG00000179195
ENSG00000180900	0.0725101	ENSG00000235173
ENSG00000110048	0.0725094	ENSG00000175467
ENSG00000168081	0.0725083	ENSG00000214050
ENSG00000002822	0.0725077	ENSG00000106443
ENSG00000100897	0.0725069	ENSG00000196792
ENSG00000054267	0.0725066	ENSG00000081692
ENSG00000099901	0.0725066	ENSG00000183765
ENSG00000100296	0.0725057	ENSG00000128203
ENSG00000119917	0.072505	ENSG00000152778
ENSG00000100422	0.0725049	ENSG00000100425
ENSG00000087302	0.0725039	ENSG00000126777
ENSG00000170037	0.0725038	ENSG00000183011
ENSG00000117399	0.0725018	ENSG00000137804
ENSG00000154727	0.0725017	ENSG00000159110
ENSG00000164144	0.0725016	ENSG00000171566
ENSG00000164576	0.0725008	ENSG00000183723
ENSG00000231074	0.0725004	ENSG00000234127
ENSG00000065183	0.0725003	ENSG00000116752
ENSG00000122406	0.0725002	ENSG00000134255
ENSG00000145592	0.0725001	ENSG00000239559
ENSG00000126012	0.0724999	ENSG00000130985
ENSG00000103415	0.0724996	ENSG00000167969
ENSG00000134086	0.0724995	ENSG00000164091
ENSG00000128915	0.0724984	ENSG00000178802
ENSG00000131652	0.0724977	ENSG00000140632
ENSG00000007541	0.0724944	ENSG00000161980
ENSG00000149923	0.0724942	ENSG00000176953
ENSG00000049860	0.0724939	ENSG00000173486
ENSG00000100239	0.0724937	ENSG00000196588
ENSG00000120925	0.0724936	ENSG00000156735
ENSG00000070061	0.0724923	ENSG00000148218
ENSG00000148335	0.0724923	ENSG00000175854
ENSG00000103035	0.0724905	ENSG00000140943
ENSG00000160336	0.0724895	ENSG00000239912
ENSG00000033800	0.0724894	ENSG00000179335
ENSG00000131473	0.0724889	ENSG00000178691
ENSG00000063587	0.0724888	ENSG00000102081
ENSG00000076650	0.0724887	ENSG00000104859
ENSG00000143393	0.0724882	ENSG00000162923
ENSG00000163684	0.0724881	ENSG00000255154
ENSG00000011132	0.072488	ENSG00000125656
ENSG00000063587	0.0724875	ENSG00000147400
ENSG00000096401	0.0724872	ENSG00000140259
ENSG00000104679	0.0724872	ENSG00000164733
ENSG00000100601	0.072487	ENSG00000119596
ENSG00000148308	0.0724861	ENSG00000196363
ENSG00000085760	0.072486	ENSG00000115234
ENSG00000153786	0.0724859	ENSG00000223959
ENSG00000115816	0.0724857	ENSG00000143977
ENSG00000136897	0.0724855	ENSG00000188938
ENSG00000125482	0.0724854	ENSG00000136935
ENSG00000070770	0.0724846	ENSG00000102893
ENSG00000133639	0.0724843	ENSG00000205056
ENSG00000105063	0.0724824	ENSG00000125503
ENSG00000103769	0.0724818	ENSG00000140350
ENSG00000091157	0.0724814	ENSG00000141385
ENSG00000099999	0.072481	ENSG00000185608
ENSG00000226525	0.0724803	ENSG00000235552
ENSG00000102978	0.0724802	ENSG00000158545
ENSG00000104643	0.0724795	ENSG00000164733
ENSG00000086504	0.0724793	ENSG00000140992
ENSG00000136925	0.0724792	ENSG00000196642
ENSG00000113141	0.0724789	ENSG00000205302
ENSG00000151502	0.0724787	ENSG00000154144
ENSG00000131174	0.0724774	ENSG00000189043
ENSG00000158796	0.0724774	ENSG00000198860
ENSG00000136819	0.0724771	ENSG00000148290
ENSG00000211632	0.072477	ENSG00000233999
ENSG00000112335	0.072475	ENSG00000123552
ENSG00000100083	0.0724741	ENSG00000241878
ENSG00000004779	0.0724738	ENSG00000103353
ENSG00000038358	0.072471	ENSG00000159753
ENSG00000102710	0.0724698	ENSG00000120699
ENSG00000072778	0.0724686	ENSG00000132507
ENSG00000107223	0.0724676	ENSG00000167118
ENSG00000141252	0.0724666	ENSG00000141499
ENSG00000124383	0.0724662	ENSG00000163798
ENSG00000062725	0.072466	ENSG00000213246
ENSG00000100372	0.0724641	ENSG00000100380
ENSG00000070010	0.0724633	ENSG00000099977
ENSG00000081019	0.0724632	ENSG00000215717
ENSG00000101882	0.0724613	ENSG00000171100
ENSG00000132522	0.0724609	ENSG00000198920
ENSG00000104412	0.0724603	ENSG00000164944
ENSG00000132953	0.07246	ENSG00000180776
ENSG00000169607	0.0724599	ENSG00000169679
ENSG00000074842	0.0724597	ENSG00000169223
ENSG00000099899	0.0724596	ENSG00000182944
ENSG00000074356	0.0724581	ENSG00000127804
ENSG00000124562	0.0724578	ENSG00000145982
ENSG00000103248	0.0724573	ENSG00000131148
ENSG00000155975	0.0724573	ENSG00000223508
ENSG00000137074	0.072457	ENSG00000160563
ENSG00000123444	0.0724564	ENSG00000175104
ENSG00000132466	0.0724548	ENSG00000163104
ENSG00000107021	0.0724529	ENSG00000135040
ENSG00000130818	0.0724527	ENSG00000174652
ENSG00000177302	0.0724513	ENSG00000177427
ENSG00000116473	0.0724511	ENSG00000122435
ENSG00000117505	0.0724511	ENSG00000154511
ENSG00000074319	0.0724502	ENSG00000121680
ENSG00000028137	0.07245	ENSG00000235568
ENSG00000138286	0.0724496	ENSG00000204130
ENSG00000156253	0.0724495	ENSG00000160216
ENSG00000126934	0.0724494	ENSG00000141933
ENSG00000162702	0.0724489	ENSG00000175087
ENSG00000088832	0.0724487	ENSG00000234684
ENSG00000134697	0.0724482	ENSG00000171824
ENSG00000154582	0.0724478	ENSG00000170619
ENSG00000078902	0.0724456	ENSG00000174915
ENSG00000100764	0.0724449	ENSG00000161057
ENSG00000041880	0.0724447	ENSG00000243989
ENSG00000068078	0.0724443	ENSG00000168924
ENSG00000132153	0.0724437	ENSG00000164081
ENSG00000165675	0.0724437	ENSG00000171100
ENSG00000114745	0.072442	ENSG00000114857
ENSG00000110700	0.0724405	ENSG00000177963
ENSG00000101558	0.0724391	ENSG00000153391
ENSG00000182512	0.0724363	ENSG00000183576
ENSG00000125834	0.0724359	ENSG00000171984
ENSG00000132466	0.0724357	ENSG00000163626
ENSG00000168014	0.0724353	ENSG00000175564
ENSG00000149792	0.0724349	ENSG00000162236
ENSG00000014164	0.0724348	ENSG00000104524
ENSG00000100744	0.0724338	ENSG00000198668
ENSG00000165512	0.072433	ENSG00000184719
ENSG00000009844	0.0724326	ENSG00000010818
ENSG00000100109	0.0724316	ENSG00000183597
ENSG00000125817	0.0724313	ENSG00000185019
ENSG00000110931	0.0724312	ENSG00000173064
ENSG00000089248	0.0724307	ENSG00000125991
ENSG00000119616	0.0724303	ENSG00000156050
ENSG00000074071	0.0724286	ENSG00000206053
ENSG00000065457	0.0724256	ENSG00000182149
ENSG00000047849	0.0724252	ENSG00000132153
ENSG00000158805	0.0724247	ENSG00000176715
ENSG00000073536	0.0724238	ENSG00000165526
ENSG00000053770	0.0724235	ENSG00000134001
ENSG00000089022	0.0724226	ENSG00000133773
ENSG00000005100	0.0724222	ENSG00000171861
ENSG00000154719	0.072422	ENSG00000159082
ENSG00000079332	0.0724215	ENSG00000198018
ENSG00000146223	0.0724212	ENSG00000204469
ENSG00000005100	0.072421	ENSG00000127774
ENSG00000123091	0.0724208	ENSG00000185104
ENSG00000131165	0.0724207	ENSG00000205250
ENSG00000123505	0.0724195	ENSG00000197498
ENSG00000101266	0.072418	ENSG00000125775
ENSG00000148110	0.0724179	ENSG00000188986
ENSG00000136878	0.0724177	ENSG00000165006
ENSG00000109332	0.0724173	ENSG00000145354
ENSG00000136819	0.0724159	ENSG00000160563
ENSG00000108559	0.0724144	ENSG00000170310
ENSG00000088325	0.0724142	ENSG00000166803
ENSG00000173083	0.0724136	ENSG00000173085
ENSG00000135686	0.0724135	ENSG00000158805
ENSG00000020426	0.0724131	ENSG00000139990
ENSG00000075413	0.0724128	ENSG00000166166
ENSG00000007341	0.0724123	ENSG00000134245
ENSG00000099326	0.0724123	ENSG00000269352
ENSG00000111300	0.0724122	ENSG00000183495
ENSG00000241429	0.0724115	ENSG00000268222
ENSG00000095319	0.0724109	ENSG00000148335
ENSG00000197894	0.0724103	ENSG00000198856
ENSG00000100395	0.0724095	ENSG00000189306
ENSG00000160285	0.0724095	ENSG00000198862
ENSG00000160957	0.0724093	ENSG00000179832
ENSG00000162722	0.0724089	ENSG00000163554
ENSG00000151502	0.0724089	ENSG00000196323
ENSG00000104221	0.0724083	ENSG00000186918
ENSG00000153443	0.0724047	ENSG00000168096
ENSG00000137275	0.0724044	ENSG00000137337
ENSG00000072121	0.0724031	ENSG00000100731
ENSG00000011132	0.0724027	ENSG00000142002
ENSG00000065000	0.0724025	ENSG00000127526
ENSG00000103150	0.072402	ENSG00000103248
ENSG00000207445	0.0724015	ENSG00000212443
ENSG00000125037	0.0724012	ENSG00000197548
ENSG00000100109	0.0723995	ENSG00000161179
ENSG00000007392	0.0723987	ENSG00000103275
ENSG00000168827	0.0723983	ENSG00000175110
ENSG00000170776	0.0723982	ENSG00000184056
ENSG00000139546	0.0723982	ENSG00000257727
ENSG00000125651	0.0723974	ENSG00000174744
ENSG00000108518	0.0723971	ENSG00000129250
ENSG00000119705	0.072397	ENSG00000213463
ENSG00000126804	0.0723968	ENSG00000126814
ENSG00000090054	0.0723956	ENSG00000158169
ENSG00000129255	0.0723938	ENSG00000178971
ENSG00000083817	0.0723938	ENSG00000196417
ENSG00000145916	0.0723934	ENSG00000146063
ENSG00000161980	0.0723902	ENSG00000183751
ENSG00000133028	0.0723901	ENSG00000171861
ENSG00000100023	0.07239	ENSG00000253352
ENSG00000011426	0.0723895	ENSG00000102384
ENSG00000103064	0.0723894	ENSG00000168802
ENSG00000008324	0.0723893	ENSG00000113811
ENSG00000122481	0.0723886	ENSG00000122482
ENSG00000100483	0.0723883	ENSG00000100519
ENSG00000119640	0.0723882	ENSG00000119684
ENSG00000143761	0.0723878	ENSG00000163050
ENSG00000135686	0.0723876	ENSG00000166822
ENSG00000009335	0.0723872	ENSG00000033050
ENSG00000102977	0.0723863	ENSG00000141098
ENSG00000107625	0.0723862	ENSG00000138286
ENSG00000112739	0.0723861	ENSG00000250903
ENSG00000142186	0.0723846	ENSG00000197136
ENSG00000160972	0.0723843	ENSG00000250571
ENSG00000162650	0.0723819	ENSG00000197780
ENSG00000111203	0.0723816	ENSG00000111641
ENSG00000154511	0.0723806	ENSG00000207523
ENSG00000066855	0.0723796	ENSG00000155100
ENSG00000086506	0.0723793	ENSG00000133742
ENSG00000089693	0.0723787	ENSG00000139178
ENSG00000117620	0.0723787	ENSG00000174021
ENSG00000089693	0.0723783	ENSG00000139182
ENSG00000158792	0.0723783	ENSG00000167526
ENSG00000100124	0.0723769	ENSG00000242247
ENSG00000090060	0.0723766	ENSG00000166166
ENSG00000065485	0.0723762	ENSG00000088298
ENSG00000138594	0.0723751	ENSG00000140553
ENSG00000119523	0.0723748	ENSG00000148396
ENSG00000228696	0.0723737	ENSG00000238083
ENSG00000015475	0.0723735	ENSG00000196419
ENSG00000147439	0.0723725	ENSG00000171044
ENSG00000140632	0.0723723	ENSG00000262246
ENSG00000116918	0.0723716	ENSG00000135775
ENSG00000090238	0.0723709	ENSG00000139636
ENSG00000067900	0.0723684	ENSG00000101639
ENSG00000072803	0.0723677	ENSG00000113761
ENSG00000129245	0.0723672	ENSG00000167840
ENSG00000132842	0.0723661	ENSG00000205302
ENSG00000158941	0.0723643	ENSG00000168172
ENSG00000157538	0.0723639	ENSG00000182362
ENSG00000134283	0.0723635	ENSG00000184752
ENSG00000072401	0.0723634	ENSG00000108064
ENSG00000180855	0.0723621	ENSG00000188868
ENSG00000095906	0.0723614	ENSG00000103148
ENSG00000100227	0.0723609	ENSG00000100304
ENSG00000147383	0.0723609	ENSG00000160219
ENSG00000090316	0.0723597	ENSG00000197818
ENSG00000239559	0.0723586	ENSG00000243680
ENSG00000075234	0.0723581	ENSG00000100416
ENSG00000111665	0.072358	ENSG00000215021
ENSG00000111832	0.0723578	ENSG00000112339
ENSG00000108587	0.0723571	ENSG00000171475
ENSG00000065518	0.0723563	ENSG00000178057
ENSG00000076554	0.0723553	ENSG00000104388
ENSG00000125818	0.0723546	ENSG00000215388
ENSG00000119321	0.0723545	ENSG00000136867
ENSG00000128908	0.0723537	ENSG00000140320
ENSG00000172172	0.0723526	ENSG00000179950
ENSG00000088682	0.0723511	ENSG00000167005
ENSG00000152818	0.0723493	ENSG00000213079
ENSG00000146757	0.0723492	ENSG00000188295
ENSG00000100298	0.0723489	ENSG00000135679
ENSG00000137207	0.0723482	ENSG00000204435
ENSG00000112984	0.0723478	ENSG00000121152
ENSG00000141101	0.0723477	ENSG00000157349
ENSG00000022277	0.0723461	ENSG00000101182
ENSG00000158941	0.0723461	ENSG00000168487
ENSG00000108262	0.0723457	ENSG00000278259
ENSG00000117505	0.0723451	ENSG00000122483
ENSG00000160193	0.0723451	ENSG00000185658
ENSG00000104714	0.072345	ENSG00000171428
ENSG00000100401	0.0723447	ENSG00000226328
ENSG00000147535	0.0723444	ENSG00000168081
ENSG00000117133	0.0723434	ENSG00000233061
ENSG00000038002	0.0723431	ENSG00000076662
ENSG00000106028	0.0723429	ENSG00000106554
ENSG00000143373	0.0723426	ENSG00000143761
ENSG00000115234	0.0723421	ENSG00000138074
ENSG00000100601	0.072342	ENSG00000119684
ENSG00000118113	0.0723401	ENSG00000186529
ENSG00000131876	0.0723397	ENSG00000169371
ENSG00000074695	0.0723392	ENSG00000078142
ENSG00000149541	0.0723392	ENSG00000162144
ENSG00000156983	0.072339	ENSG00000157014
ENSG00000136381	0.072338	ENSG00000166233
ENSG00000134262	0.0723371	ENSG00000213281
ENSG00000131748	0.072337	ENSG00000169733
ENSG00000112584	0.0723363	ENSG00000272047
ENSG00000124733	0.0723362	ENSG00000171467
ENSG00000030582	0.0723349	ENSG00000177830
ENSG00000002016	0.0723337	ENSG00000126749
ENSG00000105197	0.0723325	ENSG00000105323
ENSG00000110713	0.0723325	ENSG00000132286
ENSG00000109606	0.0723322	ENSG00000178988
ENSG00000024048	0.072332	ENSG00000137171
ENSG00000099326	0.0723314	ENSG00000236144
ENSG00000113013	0.0723313	ENSG00000120053
ENSG00000074755	0.07233	ENSG00000170043
ENSG00000129245	0.0723297	ENSG00000220205
ENSG00000145592	0.0723281	ENSG00000164587
ENSG00000161939	0.0723277	ENSG00000258315
ENSG00000135521	0.0723275	ENSG00000181472
ENSG00000119397	0.0723269	ENSG00000165699
ENSG00000152404	0.0723261	ENSG00000172273
ENSG00000103047	0.0723259	ENSG00000140829
ENSG00000104866	0.0723254	ENSG00000126461
ENSG00000142207	0.0723254	ENSG00000159086
ENSG00000143436	0.0723252	ENSG00000143575
ENSG00000105127	0.072325	ENSG00000129933
ENSG00000164405	0.0723238	ENSG00000183011
ENSG00000123178	0.0723235	ENSG00000136143
ENSG00000113716	0.0723232	ENSG00000164347
ENSG00000119397	0.0723227	ENSG00000148308
ENSG00000092330	0.0723223	ENSG00000100445
ENSG00000184436	0.0723221	ENSG00000184708
ENSG00000182397	0.0723221	ENSG00000259236
ENSG00000103197	0.0723217	ENSG00000180185
ENSG00000217027	0.0723215	ENSG00000226221
ENSG00000113845	0.07232	ENSG00000114030
ENSG00000122481	0.0723195	ENSG00000137992
ENSG00000103415	0.0723183	ENSG00000162065
ENSG00000129932	0.0723177	ENSG00000160633
ENSG00000118096	0.0723171	ENSG00000172273
ENSG00000156875	0.0723166	ENSG00000213516
ENSG00000131626	0.0723164	ENSG00000151498
ENSG00000111361	0.0723154	ENSG00000139436
ENSG00000143228	0.0723116	ENSG00000146670
ENSG00000147570	0.0723099	ENSG00000205268
ENSG00000164821	0.0723091	ENSG00000172232
ENSG00000171148	0.0723091	ENSG00000198218
ENSG00000204310	0.0723091	ENSG00000204619
ENSG00000136986	0.0723083	ENSG00000185122
ENSG00000105373	0.072308	ENSG00000186468
ENSG00000101888	0.0723071	ENSG00000125356
ENSG00000116198	0.0723069	ENSG00000159596
ENSG00000131652	0.0723046	ENSG00000140990
ENSG00000106080	0.0723046	ENSG00000150961
ENSG00000089775	0.0723041	ENSG00000180008
ENSG00000117620	0.0723029	ENSG00000185946
ENSG00000109475	0.0723026	ENSG00000144713
ENSG00000116747	0.072301	ENSG00000160741
ENSG00000067596	0.0723008	ENSG00000161526
ENSG00000160321	0.0723	ENSG00000197134
ENSG00000136930	0.0722995	ENSG00000148187
ENSG00000173327	0.0722994	ENSG00000173442
ENSG00000103326	0.0722992	ENSG00000118894
ENSG00000163812	0.0722991	ENSG00000173473
ENSG00000079313	0.0722987	ENSG00000130803
ENSG00000022840	0.0722981	ENSG00000051825
ENSG00000108559	0.0722976	ENSG00000141503
ENSG00000125812	0.0722975	ENSG00000125814
ENSG00000164970	0.0722973	ENSG00000165006
ENSG00000113328	0.0722966	ENSG00000171425
ENSG00000038358	0.0722963	ENSG00000157349
ENSG00000134590	0.0722959	ENSG00000198689
ENSG00000161513	0.0722951	ENSG00000172667
ENSG00000211674	0.0722951	ENSG00000211679
ENSG00000109270	0.0722949	ENSG00000164117
ENSG00000140497	0.0722946	ENSG00000178802
ENSG00000099949	0.0722942	ENSG00000185721
ENSG00000101247	0.072293	ENSG00000198171
ENSG00000143106	0.0722926	ENSG00000162777
ENSG00000066427	0.0722919	ENSG00000100697
ENSG00000066777	0.0722918	ENSG00000164934
ENSG00000111206	0.0722917	ENSG00000117632
ENSG00000063587	0.0722905	ENSG00000184216
ENSG00000111667	0.0722898	ENSG00000111684
ENSG00000141503	0.0722891	ENSG00000197879
ENSG00000136813	0.072289	ENSG00000148334
ENSG00000089820	0.0722889	ENSG00000156709
ENSG00000100577	0.0722887	ENSG00000151445
ENSG00000151327	0.072286	ENSG00000165516
ENSG00000125107	0.0722859	ENSG00000168701
ENSG00000140497	0.0722857	ENSG00000140521
ENSG00000007392	0.0722851	ENSG00000103266
ENSG00000154328	0.0722849	ENSG00000223508
ENSG00000014824	0.0722848	ENSG00000145293
ENSG00000088888	0.0722844	ENSG00000132623
ENSG00000111652	0.0722838	ENSG00000111676
ENSG00000101844	0.072283	ENSG00000133142
ENSG00000078668	0.0722815	ENSG00000147535
ENSG00000090581	0.0722814	ENSG00000140632
ENSG00000127774	0.072281	ENSG00000129245
ENSG00000111361	0.0722806	ENSG00000196850
ENSG00000103150	0.0722805	ENSG00000167515
ENSG00000163930	0.0722803	ENSG00000243477
ENSG00000133997	0.07228	ENSG00000197555
ENSG00000141428	0.0722779	ENSG00000186496
ENSG00000099341	0.0722772	ENSG00000105053
ENSG00000105227	0.0722771	ENSG00000160396
ENSG00000072736	0.0722759	ENSG00000102931
ENSG00000103051	0.0722758	ENSG00000172831
ENSG00000235734	0.0722756	ENSG00000253954
ENSG00000066777	0.0722746	ENSG00000137547
ENSG00000093144	0.0722744	ENSG00000135535
ENSG00000074356	0.0722739	ENSG00000170296
ENSG00000105341	0.0722724	ENSG00000130159
ENSG00000071243	0.0722711	ENSG00000106246
ENSG00000175073	0.0722707	ENSG00000247315
ENSG00000097007	0.0722695	ENSG00000148308
ENSG00000104290	0.0722695	ENSG00000155975
ENSG00000002330	0.0722691	ENSG00000142186
ENSG00000103275	0.0722686	ENSG00000122390
ENSG00000033800	0.072267	ENSG00000074603
ENSG00000126464	0.0722668	ENSG00000176182
ENSG00000104131	0.0722667	ENSG00000140307
ENSG00000136238	0.0722662	ENSG00000136240
ENSG00000065243	0.0722662	ENSG00000171492
ENSG00000123144	0.0722657	ENSG00000164615
ENSG00000064726	0.0722654	ENSG00000178761
ENSG00000086598	0.0722651	ENSG00000139726
ENSG00000111605	0.0722648	ENSG00000139437
ENSG00000121152	0.072264	ENSG00000178999
ENSG00000029639	0.0722632	ENSG00000049618
ENSG00000090565	0.0722632	ENSG00000095906
ENSG00000116747	0.0722624	ENSG00000176393
ENSG00000141380	0.0722618	ENSG00000141428
ENSG00000086848	0.0722615	ENSG00000172273
ENSG00000125148	0.0722613	ENSG00000198417
ENSG00000119402	0.0722609	ENSG00000173611
ENSG00000023330	0.0722598	ENSG00000163605
ENSG00000122692	0.0722589	ENSG00000165688
ENSG00000087263	0.0722583	ENSG00000141098
ENSG00000108443	0.0722583	ENSG00000159210
ENSG00000101457	0.0722582	ENSG00000149636
ENSG00000163898	0.0722579	ENSG00000163900
ENSG00000140829	0.072257	ENSG00000261609
ENSG00000111615	0.0722568	ENSG00000139697
ENSG00000102898	0.0722566	ENSG00000168701
ENSG00000140497	0.0722562	ENSG00000184056
ENSG00000092978	0.0722549	ENSG00000143756
ENSG00000147684	0.0722548	ENSG00000261236
ENSG00000100412	0.0722546	ENSG00000100416
ENSG00000106003	0.0722545	ENSG00000186407
ENSG00000241360	0.0722534	ENSG00000258429
ENSG00000142039	0.0722527	ENSG00000196961
ENSG00000103769	0.0722501	ENSG00000169609
ENSG00000124532	0.0722499	ENSG00000198315
ENSG00000078902	0.072249	ENSG00000177963
ENSG00000034713	0.0722475	ENSG00000159579
ENSG00000177731	0.0722465	ENSG00000188522
ENSG00000091039	0.0722451	ENSG00000110801
ENSG00000131148	0.0722441	ENSG00000132604
ENSG00000157014	0.0722419	ENSG00000163681
ENSG00000086589	0.072241	ENSG00000122203
ENSG00000159055	0.0722406	ENSG00000159140
ENSG00000164961	0.0722398	ENSG00000185803
ENSG00000072401	0.0722372	ENSG00000135002
ENSG00000069345	0.0722369	ENSG00000072736
ENSG00000075624	0.0722366	ENSG00000112658
ENSG00000125779	0.072236	ENSG00000125868
ENSG00000065559	0.072235	ENSG00000129250
ENSG00000104518	0.0722337	ENSG00000213563
ENSG00000121644	0.0722336	ENSG00000143157
ENSG00000012048	0.0722331	ENSG00000147536
ENSG00000050426	0.0722326	ENSG00000196531
ENSG00000110077	0.0722297	ENSG00000158869
ENSG00000109805	0.0722238	ENSG00000117724
ENSG00000062582	0.0722214	ENSG00000115286
ENSG00000065457	0.0722209	ENSG00000102910
ENSG00000063601	0.0722202	ENSG00000077721
ENSG00000117691	0.0722201	ENSG00000124155
ENSG00000111358	0.0722193	ENSG00000170633
ENSG00000128829	0.0722192	ENSG00000145016
ENSG00000014216	0.0722188	ENSG00000173327
ENSG00000005339	0.0722185	ENSG00000103266
ENSG00000116580	0.0722175	ENSG00000158796
ENSG00000148356	0.0722174	ENSG00000167113
ENSG00000197128	0.0722161	ENSG00000213762
ENSG00000141499	0.0722158	ENSG00000174231
ENSG00000147679	0.0722157	ENSG00000165156
ENSG00000118496	0.0722156	ENSG00000146457
ENSG00000005175	0.0722156	ENSG00000170515
ENSG00000111358	0.0722152	ENSG00000185344
ENSG00000141504	0.0722144	ENSG00000220205
ENSG00000078142	0.0722142	ENSG00000206418
ENSG00000077235	0.0722128	ENSG00000168488
ENSG00000104872	0.072212	ENSG00000105618
ENSG00000187840	0.0722112	ENSG00000198791
ENSG00000137486	0.0722111	ENSG00000204472
ENSG00000166181	0.0722081	ENSG00000175390
ENSG00000225698	0.0722079	ENSG00000243238
ENSG00000154957	0.0722058	ENSG00000220205
ENSG00000072736	0.072205	ENSG00000141098
ENSG00000111011	0.0722048	ENSG00000151148
ENSG00000115998	0.0722048	ENSG00000275052
ENSG00000120451	0.0722046	ENSG00000151498
ENSG00000010256	0.0722044	ENSG00000060971
ENSG00000184076	0.0722039	ENSG00000184436
ENSG00000104866	0.0722036	ENSG00000130669
ENSG00000176986	0.0722034	ENSG00000182180
ENSG00000119537	0.0722028	ENSG00000141425
ENSG00000165675	0.0722023	ENSG00000232160
ENSG00000238266	0.0722009	ENSG00000281186
ENSG00000123575	0.0721996	ENSG00000125352
ENSG00000100578	0.0721971	ENSG00000139977
ENSG00000129235	0.072197	ENSG00000178971
ENSG00000104695	0.0721958	ENSG00000249898
ENSG00000069345	0.0721954	ENSG00000102967
ENSG00000012983	0.072193	ENSG00000100888
ENSG00000013288	0.0721927	ENSG00000163956
ENSG00000100028	0.0721925	ENSG00000100058
ENSG00000109534	0.0721923	ENSG00000164134
ENSG00000164751	0.0721917	ENSG00000164941
ENSG00000116786	0.0721916	ENSG00000117713
ENSG00000143622	0.0721914	ENSG00000143862
ENSG00000163827	0.0721908	ENSG00000268324
ENSG00000104325	0.0721901	ENSG00000104517
ENSG00000167965	0.0721901	ENSG00000205937
ENSG00000022840	0.0721892	ENSG00000196510
ENSG00000151093	0.072189	ENSG00000182973
ENSG00000089154	0.0721889	ENSG00000176915
ENSG00000112984	0.0721884	ENSG00000117632
ENSG00000150477	0.0721876	ENSG00000153339
ENSG00000100280	0.0721864	ENSG00000100347
ENSG00000138160	0.0721862	ENSG00000143228
ENSG00000140830	0.0721839	ENSG00000158545
ENSG00000158669	0.0721839	ENSG00000165102
ENSG00000082515	0.0721838	ENSG00000164405
ENSG00000135775	0.0721832	ENSG00000143633
ENSG00000172748	0.0721829	ENSG00000173273
ENSG00000110700	0.0721829	ENSG00000175390
ENSG00000163945	0.0721829	ENSG00000280927
ENSG00000103363	0.0721828	ENSG00000170906
ENSG00000129158	0.0721824	ENSG00000151348
ENSG00000134779	0.0721821	ENSG00000257267
ENSG00000104325	0.0721814	ENSG00000120533
ENSG00000109674	0.0721807	ENSG00000161888
ENSG00000175166	0.0721794	ENSG00000214160
ENSG00000089220	0.0721793	ENSG00000111361
ENSG00000101574	0.0721788	ENSG00000141627
ENSG00000181007	0.0721784	ENSG00000188283
ENSG00000103423	0.0721783	ENSG00000122390
ENSG00000186026	0.0721775	ENSG00000263002
ENSG00000050748	0.0721774	ENSG00000145916
ENSG00000104866	0.0721769	ENSG00000126254
ENSG00000100359	0.0721767	ENSG00000184708
ENSG00000171295	0.0721761	ENSG00000188868
ENSG00000100836	0.0721758	ENSG00000172590
ENSG00000150768	0.0721752	ENSG00000175582
ENSG00000146109	0.072175	ENSG00000204304
ENSG00000100150	0.0721737	ENSG00000100288
ENSG00000141504	0.0721734	ENSG00000170296
ENSG00000105732	0.0721728	ENSG00000196214
ENSG00000127419	0.0721727	ENSG00000163945
ENSG00000096070	0.0721726	ENSG00000137312
ENSG00000104765	0.0721722	ENSG00000147535
ENSG00000101337	0.0721717	ENSG00000214078
ENSG00000142186	0.0721714	ENSG00000174744
ENSG00000141642	0.072171	ENSG00000154889
ENSG00000085788	0.0721701	ENSG00000241852
ENSG00000141252	0.0721694	ENSG00000170310
ENSG00000129083	0.0721688	ENSG00000170242
ENSG00000110801	0.0721667	ENSG00000184752
ENSG00000175787	0.0721655	ENSG00000203993
ENSG00000169891	0.0721634	ENSG00000175115
ENSG00000118518	0.0721627	ENSG00000120265
ENSG00000156697	0.0721625	ENSG00000269556
ENSG00000126464	0.0721611	ENSG00000163125
ENSG00000166855	0.072161	ENSG00000169018
ENSG00000101412	0.0721603	ENSG00000136982
ENSG00000075914	0.07216	ENSG00000197548
ENSG00000124562	0.072159	ENSG00000204463
ENSG00000099977	0.0721584	ENSG00000100353
ENSG00000130669	0.072157	ENSG00000261221
ENSG00000182979	0.0721565	ENSG00000198752
ENSG00000134717	0.072156	ENSG00000134744
ENSG00000100280	0.0721559	ENSG00000128191
ENSG00000103091	0.0721553	ENSG00000198931
ENSG00000103264	0.0721528	ENSG00000135686
ENSG00000130717	0.0721528	ENSG00000136936
ENSG00000077097	0.0721528	ENSG00000153560
ENSG00000239975	0.0721523	ENSG00000278857
ENSG00000063601	0.0721506	ENSG00000155961
ENSG00000023287	0.0721503	ENSG00000104343
ENSG00000104228	0.0721497	ENSG00000169499
ENSG00000102981	0.0721493	ENSG00000159461
ENSG00000060237	0.0721485	ENSG00000111676
ENSG00000099917	0.0721477	ENSG00000099977
ENSG00000179950	0.0721477	ENSG00000198169
ENSG00000137817	0.0721459	ENSG00000178761
ENSG00000155660	0.0721456	ENSG00000167004
ENSG00000130208	0.072144	ENSG00000165092
ENSG00000143633	0.0721425	ENSG00000143756
ENSG00000070770	0.0721422	ENSG00000167526
ENSG00000116698	0.0721421	ENSG00000158796
ENSG00000171100	0.0721417	ENSG00000185515
ENSG00000141867	0.0721415	ENSG00000175221
ENSG00000103351	0.0721414	ENSG00000140632
ENSG00000143373	0.0721412	ENSG00000154370
ENSG00000129255	0.0721411	ENSG00000132522
ENSG00000101844	0.0721407	ENSG00000198918
ENSG00000130227	0.0721403	ENSG00000171320
ENSG00000125037	0.07214	ENSG00000134077
ENSG00000114374	0.072139	ENSG00000198692
ENSG00000137411	0.0721388	ENSG00000234127
ENSG00000111906	0.0721378	ENSG00000164494
ENSG00000108561	0.0721377	ENSG00000167740
ENSG00000143228	0.0721374	ENSG00000148773
ENSG00000100485	0.0721373	ENSG00000197930
ENSG00000112276	0.0721372	ENSG00000121406
ENSG00000163875	0.0721358	ENSG00000180098
ENSG00000139180	0.072135	ENSG00000215021
ENSG00000053702	0.0721338	ENSG00000111652
ENSG00000131845	0.0721321	ENSG00000188785
ENSG00000060971	0.0721314	ENSG00000163719
ENSG00000101624	0.0721301	ENSG00000141759
ENSG00000104388	0.0721287	ENSG00000147601
ENSG00000056277	0.0721282	ENSG00000129680
ENSG00000120925	0.072128	ENSG00000133872
ENSG00000101412	0.0721277	ENSG00000140525
ENSG00000100239	0.0721274	ENSG00000198911
ENSG00000130414	0.0721265	ENSG00000135930
ENSG00000130520	0.0721265	ENSG00000214046
ENSG00000062370	0.0721254	ENSG00000278318
ENSG00000161800	0.0721251	ENSG00000198901
ENSG00000162722	0.0721239	ENSG00000167768
ENSG00000101882	0.0721238	ENSG00000155959
ENSG00000111843	0.0721234	ENSG00000204356
ENSG00000085465	0.0721228	ENSG00000198799
ENSG00000140577	0.072122	ENSG00000259746
ENSG00000100401	0.0721209	ENSG00000131100
ENSG00000104671	0.0721198	ENSG00000184661
ENSG00000130159	0.0721184	ENSG00000185973
ENSG00000100387	0.0721173	ENSG00000196236
ENSG00000130766	0.0721166	ENSG00000151012
ENSG00000103495	0.0721163	ENSG00000169221
ENSG00000012983	0.0721156	ENSG00000180008
ENSG00000143256	0.0721155	ENSG00000265241
ENSG00000100280	0.0721146	ENSG00000100284
ENSG00000124177	0.0721142	ENSG00000124214
ENSG00000065485	0.0721141	ENSG00000120725
ENSG00000107140	0.0721128	ENSG00000107185
ENSG00000053372	0.0721123	ENSG00000114767
ENSG00000105053	0.0721123	ENSG00000213024
ENSG00000148396	0.0721109	ENSG00000165699
ENSG00000115268	0.0721108	ENSG00000130811
ENSG00000100221	0.0721104	ENSG00000100225
ENSG00000147316	0.0721102	ENSG00000168081
ENSG00000099901	0.0721099	ENSG00000100138
ENSG00000136868	0.0721099	ENSG00000148396
ENSG00000066651	0.0721093	ENSG00000112592
ENSG00000100897	0.0721093	ENSG00000139890
ENSG00000085999	0.0721088	ENSG00000143476
ENSG00000082701	0.0721088	ENSG00000163781
ENSG00000120992	0.0721083	ENSG00000185728
ENSG00000141499	0.072108	ENSG00000161920
ENSG00000103591	0.0721062	ENSG00000166233
ENSG00000180855	0.0721054	ENSG00000197933
ENSG00000056586	0.0721054	ENSG00000288701
ENSG00000141568	0.0721052	ENSG00000169727
ENSG00000100138	0.0721052	ENSG00000170638
ENSG00000085491	0.072105	ENSG00000097033
ENSG00000158796	0.0721016	ENSG00000163348
ENSG00000103194	0.0721011	ENSG00000140718
ENSG00000185800	0.0721009	ENSG00000261221
ENSG00000108406	0.0721006	ENSG00000108443
ENSG00000079974	0.0721002	ENSG00000239900
ENSG00000107362	0.0720995	ENSG00000155621
ENSG00000076924	0.0720988	ENSG00000130382
ENSG00000047849	0.0720985	ENSG00000172113
ENSG00000154328	0.0720977	ENSG00000197892
ENSG00000054118	0.072096	ENSG00000117751
ENSG00000082805	0.072096	ENSG00000171681
ENSG00000184117	0.0720956	ENSG00000186575
ENSG00000090889	0.0720942	ENSG00000100526
ENSG00000134077	0.0720935	ENSG00000171148
ENSG00000126215	0.0720935	ENSG00000197102
ENSG00000023191	0.0720934	ENSG00000175220
ENSG00000154582	0.0720929	ENSG00000179091
ENSG00000104518	0.0720924	ENSG00000197858
ENSG00000103326	0.0720922	ENSG00000103415
ENSG00000072849	0.0720922	ENSG00000129250
ENSG00000116337	0.0720915	ENSG00000116489
ENSG00000168286	0.0720901	ENSG00000180917
ENSG00000117118	0.07209	ENSG00000117395
ENSG00000163319	0.0720891	ENSG00000198301
ENSG00000080815	0.0720884	ENSG00000100564
ENSG00000081019	0.0720884	ENSG00000156171
ENSG00000136933	0.0720873	ENSG00000148187
ENSG00000137628	0.0720869	ENSG00000137959
ENSG00000011275	0.072086	ENSG00000106009
ENSG00000129473	0.0720854	ENSG00000157326
ENSG00000164924	0.0720847	ENSG00000164933
ENSG00000160305	0.0720813	ENSG00000185808
ENSG00000149187	0.0720811	ENSG00000166181
ENSG00000103121	0.0720808	ENSG00000103150
ENSG00000100632	0.0720806	ENSG00000119685
ENSG00000008324	0.0720794	ENSG00000182973
ENSG00000155961	0.072079	ENSG00000160211
ENSG00000065457	0.0720789	ENSG00000168802
ENSG00000117523	0.072077	ENSG00000163374
ENSG00000124614	0.0720769	ENSG00000198755
ENSG00000090316	0.0720756	ENSG00000169020
ENSG00000122482	0.0720754	ENSG00000174021
ENSG00000089063	0.0720752	ENSG00000132664
ENSG00000091164	0.0720736	ENSG00000134049
ENSG00000172428	0.0720731	ENSG00000214253
ENSG00000007080	0.0720724	ENSG00000090273
ENSG00000100744	0.072072	ENSG00000140153
ENSG00000100393	0.0720719	ENSG00000100416
ENSG00000131002	0.0720715	ENSG00000229236
ENSG00000172977	0.0720709	ENSG00000174903
ENSG00000173889	0.0720705	ENSG00000173890
ENSG00000107625	0.0720704	ENSG00000122376
ENSG00000179632	0.0720703	ENSG00000182325
ENSG00000165819	0.07207	ENSG00000213928
ENSG00000117650	0.0720694	ENSG00000129173
ENSG00000136937	0.072069	ENSG00000196363
ENSG00000125356	0.072068	ENSG00000165775
ENSG00000103018	0.0720673	ENSG00000166848
ENSG00000104626	0.0720669	ENSG00000214050
ENSG00000123144	0.0720665	ENSG00000233927
ENSG00000153339	0.0720661	ENSG00000176225
ENSG00000070010	0.0720653	ENSG00000253352
ENSG00000111203	0.0720652	ENSG00000111731
ENSG00000149532	0.0720649	ENSG00000167986
ENSG00000175756	0.0720643	ENSG00000176101
ENSG00000178464	0.072063	ENSG00000196976
ENSG00000110696	0.0720629	ENSG00000135372
ENSG00000128203	0.0720613	ENSG00000183530
ENSG00000149262	0.072058	ENSG00000168014
ENSG00000089682	0.0720579	ENSG00000180964
ENSG00000140307	0.0720578	ENSG00000255302
ENSG00000240409	0.0720576	ENSG00000259045
ENSG00000140299	0.0720575	ENSG00000225973
ENSG00000092201	0.0720558	ENSG00000100461
ENSG00000163798	0.0720552	ENSG00000171103
ENSG00000112282	0.0720544	ENSG00000184465
ENSG00000128059	0.0720543	ENSG00000145293
ENSG00000009335	0.0720538	ENSG00000164889
ENSG00000155313	0.0720535	ENSG00000183527
ENSG00000155380	0.0720535	ENSG00000229020
ENSG00000008710	0.0720534	ENSG00000140983
ENSG00000164898	0.0720533	ENSG00000168303
ENSG00000130731	0.0720532	ENSG00000140983
ENSG00000107223	0.0720525	ENSG00000148300
ENSG00000007376	0.0720524	ENSG00000102858
ENSG00000143977	0.0720521	ENSG00000169599
ENSG00000101752	0.0720519	ENSG00000134758
ENSG00000051620	0.0720512	ENSG00000112282
ENSG00000072042	0.0720512	ENSG00000170348
ENSG00000100330	0.0720484	ENSG00000185608
ENSG00000103326	0.072046	ENSG00000127580
ENSG00000101574	0.0720456	ENSG00000177576
ENSG00000100354	0.0720444	ENSG00000100372
ENSG00000136908	0.0720443	ENSG00000148300
ENSG00000131779	0.0720436	ENSG00000158864
ENSG00000103194	0.0720432	ENSG00000125166
ENSG00000147536	0.0720413	ENSG00000160957
ENSG00000133488	0.072041	ENSG00000158578
ENSG00000075218	0.0720408	ENSG00000109805
ENSG00000124614	0.0720407	ENSG00000234741
ENSG00000111727	0.0720406	ENSG00000134291
ENSG00000136868	0.0720404	ENSG00000136933
ENSG00000229604	0.0720404	ENSG00000270307
ENSG00000054611	0.0720401	ENSG00000075218
ENSG00000102977	0.0720401	ENSG00000140829
ENSG00000136240	0.0720398	ENSG00000157020
ENSG00000167114	0.0720387	ENSG00000167118
ENSG00000071994	0.0720381	ENSG00000155115
ENSG00000051620	0.0720372	ENSG00000130023
ENSG00000103671	0.0720358	ENSG00000140374
ENSG00000157617	0.0720357	ENSG00000159140
ENSG00000174748	0.0720357	ENSG00000212802
ENSG00000225093	0.0720348	ENSG00000241741
ENSG00000158050	0.0720345	ENSG00000160888
ENSG00000088970	0.0720342	ENSG00000125863
ENSG00000101608	0.0720339	ENSG00000255112
ENSG00000078668	0.0720327	ENSG00000221914
ENSG00000129292	0.0720314	ENSG00000179832
ENSG00000140497	0.0720313	ENSG00000179335
ENSG00000196188	0.072031	ENSG00000244734
ENSG00000092094	0.0720294	ENSG00000092203
ENSG00000136824	0.0720284	ENSG00000148153
ENSG00000180879	0.0720282	ENSG00000184216
ENSG00000038210	0.0720281	ENSG00000178177
ENSG00000114331	0.0720276	ENSG00000114503
ENSG00000129968	0.0720276	ENSG00000133275
ENSG00000120526	0.0720276	ENSG00000179950
ENSG00000070010	0.0720265	ENSG00000133460
ENSG00000113732	0.0720261	ENSG00000146007
ENSG00000182899	0.072025	ENSG00000188846
ENSG00000116459	0.072025	ENSG00000234009
ENSG00000063169	0.0720239	ENSG00000104853
ENSG00000204642	0.0720223	ENSG00000206341
ENSG00000254132	0.0720221	ENSG00000270906
ENSG00000091039	0.0720213	ENSG00000111615
ENSG00000085719	0.072021	ENSG00000120533
ENSG00000112237	0.0720176	ENSG00000135587
ENSG00000104907	0.0720165	ENSG00000179262
ENSG00000129460	0.072016	ENSG00000215256
ENSG00000182325	0.0720157	ENSG00000185122
ENSG00000155621	0.0720156	ENSG00000165688
ENSG00000011454	0.0720144	ENSG00000097007
ENSG00000033050	0.0720143	ENSG00000146909
ENSG00000141552	0.0720136	ENSG00000185813
ENSG00000160194	0.0720135	ENSG00000160208
ENSG00000070061	0.0720134	ENSG00000136933
ENSG00000174917	0.0720115	ENSG00000183617
ENSG00000153560	0.0720097	ENSG00000168137
ENSG00000196419	0.0720095	ENSG00000237037
ENSG00000100348	0.0720091	ENSG00000138942
ENSG00000157538	0.0720089	ENSG00000160199
ENSG00000163687	0.0720074	ENSG00000179776
ENSG00000105323	0.0720071	ENSG00000160570
ENSG00000162267	0.0720065	ENSG00000213533
ENSG00000065457	0.0720058	ENSG00000102898
ENSG00000196693	0.072003	ENSG00000234420
ENSG00000081853	0.0720029	ENSG00000253910
ENSG00000124789	0.0720023	ENSG00000180822
ENSG00000100226	0.0720018	ENSG00000100395
ENSG00000099991	0.072001	ENSG00000100359
ENSG00000131779	0.0720001	ENSG00000265241
ENSG00000101247	0.0719995	ENSG00000125817
ENSG00000141959	0.0719995	ENSG00000160298
ENSG00000167113	0.071999	ENSG00000187742
ENSG00000136940	0.0719968	ENSG00000167110
ENSG00000149743	0.0719965	ENSG00000187066
ENSG00000196235	0.0719965	ENSG00000257103
ENSG00000104365	0.071996	ENSG00000165392
ENSG00000201801	0.0719953	ENSG00000265185
ENSG00000184076	0.071994	ENSG00000184708
ENSG00000197217	0.0719918	ENSG00000198042
ENSG00000092020	0.0719913	ENSG00000151327
ENSG00000007168	0.0719906	ENSG00000170037
ENSG00000117133	0.0719884	ENSG00000174842
ENSG00000111271	0.0719879	ENSG00000111364
ENSG00000126945	0.0719876	ENSG00000166432
ENSG00000070423	0.0719857	ENSG00000129911
ENSG00000111845	0.0719852	ENSG00000115946
ENSG00000011405	0.0719852	ENSG00000166337
ENSG00000154582	0.0719846	ENSG00000189376
ENSG00000136878	0.0719841	ENSG00000188986
ENSG00000075975	0.0719836	ENSG00000153560
ENSG00000143256	0.0719815	ENSG00000158796
ENSG00000107021	0.0719814	ENSG00000288701
ENSG00000253953	0.0719812	ENSG00000276547
ENSG00000162601	0.0719808	ENSG00000213625
ENSG00000139718	0.0719805	ENSG00000177169
ENSG00000101247	0.0719804	ENSG00000132646
ENSG00000111802	0.0719804	ENSG00000198315
ENSG00000025039	0.0719803	ENSG00000198833
ENSG00000136986	0.0719802	ENSG00000156802
ENSG00000054611	0.07198	ENSG00000100401
ENSG00000125447	0.0719789	ENSG00000132478
ENSG00000131899	0.0719782	ENSG00000141027
ENSG00000100722	0.0719781	ENSG00000100764
ENSG00000223508	0.0719776	ENSG00000254093
ENSG00000146070	0.0719772	ENSG00000167601
ENSG00000147592	0.0719749	ENSG00000221947
ENSG00000147789	0.0719744	ENSG00000154582
ENSG00000107021	0.0719742	ENSG00000136861
ENSG00000103226	0.0719738	ENSG00000103512
ENSG00000114857	0.0719738	ENSG00000225733
ENSG00000182541	0.0719736	ENSG00000184708
ENSG00000073050	0.0719733	ENSG00000130669
ENSG00000135451	0.0719732	ENSG00000163808
ENSG00000101310	0.071973	ENSG00000125821
ENSG00000136940	0.0719714	ENSG00000148153
ENSG00000162300	0.0719712	ENSG00000167770
ENSG00000100099	0.0719709	ENSG00000196419
ENSG00000103978	0.0719707	ENSG00000166946
ENSG00000197858	0.0719695	ENSG00000250571
ENSG00000148634	0.0719694	ENSG00000204130
ENSG00000015475	0.0719685	ENSG00000099956
ENSG00000067955	0.0719677	ENSG00000166822
ENSG00000084092	0.0719672	ENSG00000115944
ENSG00000099940	0.0719664	ENSG00000099991
ENSG00000085511	0.0719662	ENSG00000155906
ENSG00000089127	0.0719658	ENSG00000115267
ENSG00000111361	0.0719654	ENSG00000135446
ENSG00000104687	0.0719652	ENSG00000176209
ENSG00000148090	0.0719649	ENSG00000165688
ENSG00000121644	0.0719646	ENSG00000143543
ENSG00000130332	0.0719644	ENSG00000130810
ENSG00000100796	0.0719643	ENSG00000119707
ENSG00000125485	0.0719638	ENSG00000136875
ENSG00000100908	0.0719627	ENSG00000213928
ENSG00000048392	0.0719625	ENSG00000155097
ENSG00000131966	0.0719622	ENSG00000139990
ENSG00000178429	0.0719619	ENSG00000205871
ENSG00000126457	0.0719618	ENSG00000142546
ENSG00000119650	0.0719604	ENSG00000119725
ENSG00000113575	0.0719604	ENSG00000122203
ENSG00000050426	0.0719599	ENSG00000062485
ENSG00000006744	0.0719595	ENSG00000129245
ENSG00000075336	0.0719574	ENSG00000141429
ENSG00000111339	0.0719573	ENSG00000250361
ENSG00000072849	0.0719569	ENSG00000127804
ENSG00000064703	0.0719569	ENSG00000168710
ENSG00000134013	0.0719565	ENSG00000134014
ENSG00000125834	0.0719554	ENSG00000125877
ENSG00000154642	0.0719554	ENSG00000185658
ENSG00000202474	0.071955	ENSG00000280286
ENSG00000133874	0.0719538	ENSG00000172728
ENSG00000141552	0.0719524	ENSG00000185359
ENSG00000124786	0.0719523	ENSG00000198663
ENSG00000182986	0.071952	ENSG00000203326
ENSG00000070950	0.0719517	ENSG00000174442
ENSG00000141552	0.0719514	ENSG00000181396
ENSG00000103326	0.0719513	ENSG00000168096
ENSG00000111271	0.0719509	ENSG00000139437
ENSG00000122741	0.0719502	ENSG00000137074
ENSG00000101255	0.0719496	ENSG00000167995
ENSG00000160803	0.0719495	ENSG00000163374
ENSG00000198783	0.0719495	ENSG00000247315
ENSG00000063046	0.0719494	ENSG00000171425
ENSG00000121892	0.0719478	ENSG00000250317
ENSG00000155275	0.0719458	ENSG00000247708
ENSG00000132341	0.0719447	ENSG00000247077
ENSG00000116095	0.0719443	ENSG00000172845
ENSG00000165264	0.0719441	ENSG00000241468
ENSG00000131100	0.0719441	ENSG00000253352
ENSG00000028839	0.0719432	ENSG00000146433
ENSG00000179950	0.0719409	ENSG00000234616
ENSG00000028839	0.0719408	ENSG00000066651
ENSG00000154814	0.0719408	ENSG00000170860
ENSG00000111206	0.0719405	ENSG00000121152
ENSG00000099949	0.0719398	ENSG00000183530
ENSG00000100836	0.0719389	ENSG00000129515
ENSG00000119707	0.0719386	ENSG00000213463
ENSG00000223803	0.0719375	ENSG00000244363
ENSG00000135297	0.0719363	ENSG00000135341
ENSG00000129245	0.0719347	ENSG00000178921
ENSG00000031823	0.0719346	ENSG00000130332
ENSG00000008283	0.0719344	ENSG00000138709
ENSG00000171603	0.0719328	ENSG00000188807
ENSG00000088682	0.071932	ENSG00000131148
ENSG00000128050	0.0719316	ENSG00000198301
ENSG00000038358	0.0719313	ENSG00000067955
ENSG00000029364	0.0719312	ENSG00000100614
ENSG00000127564	0.0719311	ENSG00000183856
ENSG00000057663	0.0719298	ENSG00000196591
ENSG00000271503	0.0719298	ENSG00000275302
ENSG00000132661	0.0719282	ENSG00000232388
ENSG00000090054	0.0719267	ENSG00000198887
ENSG00000110801	0.0719266	ENSG00000183495
ENSG00000070010	0.0719264	ENSG00000196419
ENSG00000100650	0.0719262	ENSG00000119723
ENSG00000147457	0.071926	ENSG00000173530
ENSG00000166454	0.0719234	ENSG00000213380
ENSG00000169733	0.0719228	ENSG00000182473
ENSG00000155876	0.0719223	ENSG00000176101
ENSG00000170248	0.0719218	ENSG00000182973
ENSG00000125871	0.0719217	ENSG00000125877
ENSG00000091157	0.0719214	ENSG00000134049
ENSG00000099797	0.0719211	ENSG00000163463
ENSG00000099725	0.0719192	ENSG00000154620
ENSG00000003987	0.071919	ENSG00000187840
ENSG00000213672	0.0719181	ENSG00000225697
ENSG00000137075	0.0719174	ENSG00000137076
ENSG00000101084	0.071917	ENSG00000124198
ENSG00000056586	0.0719161	ENSG00000148384
ENSG00000104643	0.071916	ENSG00000172748
ENSG00000134759	0.0719147	ENSG00000186814
ENSG00000100209	0.071914	ENSG00000241878
ENSG00000005700	0.0719128	ENSG00000112697
ENSG00000156970	0.0719114	ENSG00000176890
ENSG00000143420	0.0719098	ENSG00000173171
ENSG00000104388	0.0719091	ENSG00000179526
ENSG00000089693	0.0719088	ENSG00000111266
ENSG00000091157	0.0719075	ENSG00000154889
ENSG00000259786	0.0719071	ENSG00000279516
ENSG00000182944	0.0719063	ENSG00000185721
ENSG00000141452	0.0719059	ENSG00000141759
ENSG00000007047	0.0719054	ENSG00000079432
ENSG00000123143	0.0719043	ENSG00000133243
ENSG00000178381	0.0719041	ENSG00000242802
ENSG00000100926	0.0719031	ENSG00000129518
ENSG00000156162	0.0719022	ENSG00000253738
ENSG00000074356	0.0719016	ENSG00000083457
ENSG00000134825	0.0719015	ENSG00000177830
ENSG00000132376	0.0719008	ENSG00000166579
ENSG00000117118	0.0719006	ENSG00000171824
ENSG00000163798	0.0719005	ENSG00000173163
ENSG00000088812	0.0718987	ENSG00000125885
ENSG00000132603	0.0718984	ENSG00000223959
ENSG00000134265	0.0718972	ENSG00000176105
ENSG00000176953	0.0718964	ENSG00000178952
ENSG00000166337	0.0718963	ENSG00000166471
ENSG00000117984	0.0718959	ENSG00000151348
ENSG00000077254	0.0718945	ENSG00000197323
ENSG00000148335	0.0718918	ENSG00000165684
ENSG00000167515	0.0718902	ENSG00000168701
ENSG00000100888	0.0718896	ENSG00000215256
ENSG00000111361	0.0718892	ENSG00000204856
ENSG00000126777	0.0718891	ENSG00000186615
ENSG00000155097	0.0718888	ENSG00000186106
ENSG00000136930	0.0718869	ENSG00000148335
ENSG00000102030	0.0718846	ENSG00000123728
ENSG00000115461	0.0718813	ENSG00000134121
ENSG00000112651	0.0718813	ENSG00000146143
ENSG00000179818	0.0718809	ENSG00000244617
ENSG00000167508	0.0718806	ENSG00000197912
ENSG00000132382	0.0718794	ENSG00000215041
ENSG00000151148	0.0718792	ENSG00000177084
ENSG00000117724	0.0718791	ENSG00000163535
ENSG00000105221	0.071877	ENSG00000105568
ENSG00000004142	0.0718768	ENSG00000131467
ENSG00000109381	0.0718768	ENSG00000138764
ENSG00000103245	0.0718767	ENSG00000103415
ENSG00000128708	0.0718756	ENSG00000172172
ENSG00000010072	0.0718754	ENSG00000076321
ENSG00000160948	0.0718754	ENSG00000170631
ENSG00000149930	0.0718742	ENSG00000169957
ENSG00000141452	0.0718741	ENSG00000141627
ENSG00000092010	0.0718737	ENSG00000100462
ENSG00000137073	0.0718736	ENSG00000147874
ENSG00000167862	0.0718727	ENSG00000204316
ENSG00000152242	0.0718714	ENSG00000153339
ENSG00000155097	0.071871	ENSG00000164933
ENSG00000054267	0.0718709	ENSG00000134371
ENSG00000064313	0.0718707	ENSG00000183665
ENSG00000136986	0.0718703	ENSG00000189376
ENSG00000116455	0.07187	ENSG00000226419
ENSG00000164944	0.0718694	ENSG00000164961
ENSG00000100813	0.0718692	ENSG00000129515
ENSG00000005194	0.0718686	ENSG00000069329
ENSG00000157107	0.0718672	ENSG00000164327
ENSG00000116747	0.0718671	ENSG00000157181
ENSG00000104164	0.0718665	ENSG00000198146
ENSG00000101343	0.0718656	ENSG00000125834
ENSG00000111802	0.0718652	ENSG00000204371
ENSG00000108523	0.0718644	ENSG00000186532
ENSG00000130332	0.0718639	ENSG00000229833
ENSG00000148337	0.0718629	ENSG00000187742
ENSG00000239819	0.0718628	ENSG00000243290
ENSG00000100479	0.0718625	ENSG00000187790
ENSG00000104133	0.0718623	ENSG00000137764
ENSG00000125755	0.0718622	ENSG00000272333
ENSG00000104219	0.0718617	ENSG00000147316
ENSG00000070501	0.0718609	ENSG00000104671
ENSG00000153975	0.0718607	ENSG00000196591
ENSG00000119725	0.0718604	ENSG00000134001
ENSG00000160714	0.0718586	ENSG00000162923
ENSG00000007541	0.0718581	ENSG00000126602
ENSG00000102030	0.0718577	ENSG00000165704
ENSG00000169410	0.0718564	ENSG00000179151
ENSG00000119383	0.0718563	ENSG00000136819
ENSG00000119013	0.0718559	ENSG00000163170
ENSG00000099992	0.0718552	ENSG00000169635
ENSG00000051180	0.0718534	ENSG00000109805
ENSG00000148343	0.0718518	ENSG00000197070
ENSG00000196263	0.0718514	ENSG00000198300
ENSG00000065559	0.0718512	ENSG00000108961
ENSG00000103035	0.0718494	ENSG00000104731
ENSG00000103197	0.0718494	ENSG00000167977
ENSG00000111639	0.0718486	ENSG00000126746
ENSG00000089048	0.0718484	ENSG00000215251
ENSG00000010818	0.071848	ENSG00000146414
ENSG00000177352	0.0718457	ENSG00000178057
ENSG00000167842	0.0718449	ENSG00000197417
ENSG00000108961	0.0718445	ENSG00000167721
ENSG00000143314	0.0718444	ENSG00000143436
ENSG00000120963	0.0718434	ENSG00000133740
ENSG00000065613	0.0718431	ENSG00000107863
ENSG00000071127	0.071843	ENSG00000159692
ENSG00000136152	0.0718426	ENSG00000253797
ENSG00000114354	0.0718409	ENSG00000151576
ENSG00000092036	0.0718394	ENSG00000100485
ENSG00000084676	0.071839	ENSG00000134313
ENSG00000060971	0.0718384	ENSG00000164062
ENSG00000139726	0.0718384	ENSG00000257218
ENSG00000185019	0.0718371	ENSG00000215305
ENSG00000189227	0.0718362	ENSG00000259673
ENSG00000172531	0.0718355	ENSG00000204922
ENSG00000038358	0.0718339	ENSG00000103111
ENSG00000137700	0.0718339	ENSG00000151502
ENSG00000025800	0.0718338	ENSG00000127054
ENSG00000155959	0.0718333	ENSG00000165359
ENSG00000100726	0.0718323	ENSG00000127580
ENSG00000137171	0.0718322	ENSG00000146223
ENSG00000047579	0.0718315	ENSG00000225921
ENSG00000100726	0.0718313	ENSG00000103363
ENSG00000089022	0.0718305	ENSG00000204856
ENSG00000141759	0.0718299	ENSG00000186814
ENSG00000083123	0.0718298	ENSG00000118418
ENSG00000139428	0.071829	ENSG00000179295
ENSG00000129255	0.0718273	ENSG00000185722
ENSG00000048544	0.0718268	ENSG00000112659
ENSG00000038219	0.071826	ENSG00000125386
ENSG00000115484	0.071826	ENSG00000135972
ENSG00000145833	0.0718253	ENSG00000170606
ENSG00000136824	0.0718252	ENSG00000182150
ENSG00000119414	0.0718251	ENSG00000135070
ENSG00000135341	0.0718248	ENSG00000135597
ENSG00000114742	0.0718237	ENSG00000168036
ENSG00000114353	0.0718236	ENSG00000163634
ENSG00000010626	0.0718234	ENSG00000111652
ENSG00000116539	0.0718222	ENSG00000152382
ENSG00000114735	0.0718222	ENSG00000157020
ENSG00000168522	0.0718222	ENSG00000185900
ENSG00000165392	0.0718219	ENSG00000172748
ENSG00000028528	0.0718217	ENSG00000180304
ENSG00000151500	0.0718214	ENSG00000160695
ENSG00000149716	0.0718214	ENSG00000166266
ENSG00000036257	0.0718214	ENSG00000168958
ENSG00000128463	0.071821	ENSG00000138592
ENSG00000135316	0.0718195	ENSG00000135336
ENSG00000071243	0.0718182	ENSG00000127993
ENSG00000125046	0.0718182	ENSG00000180914
ENSG00000108953	0.0718178	ENSG00000167716
ENSG00000100207	0.0718169	ENSG00000100416
ENSG00000090316	0.0718162	ENSG00000185049
ENSG00000140948	0.0718159	ENSG00000159579
ENSG00000134077	0.0718154	ENSG00000157020
ENSG00000093183	0.0718134	ENSG00000173402
ENSG00000166200	0.0718133	ENSG00000166477
ENSG00000161956	0.0718129	ENSG00000161970
ENSG00000127580	0.0718128	ENSG00000185883
ENSG00000119596	0.0718123	ENSG00000119705
ENSG00000062725	0.0718102	ENSG00000136504
ENSG00000129245	0.0718092	ENSG00000214941
ENSG00000088876	0.0718091	ENSG00000125817
ENSG00000105221	0.0718087	ENSG00000105402
ENSG00000100603	0.0718084	ENSG00000257365
ENSG00000101361	0.0718057	ENSG00000125885
ENSG00000103018	0.0718053	ENSG00000184939
ENSG00000116521	0.0718049	ENSG00000143543
ENSG00000012232	0.0718049	ENSG00000169490
ENSG00000136930	0.0718045	ENSG00000277791
ENSG00000224650	0.0718038	ENSG00000271178
ENSG00000113263	0.0718031	ENSG00000167286
ENSG00000117620	0.0718024	ENSG00000121957
ENSG00000126215	0.0718011	ENSG00000165948
ENSG00000088247	0.071801	ENSG00000118046
ENSG00000100764	0.071801	ENSG00000165916
ENSG00000163939	0.0718008	ENSG00000241553
ENSG00000166037	0.0718001	ENSG00000175582
ENSG00000005022	0.071799	ENSG00000101844
ENSG00000132406	0.0717987	ENSG00000178988
ENSG00000025156	0.0717983	ENSG00000213079
ENSG00000024048	0.0717974	ENSG00000064999
ENSG00000109180	0.0717968	ENSG00000163281
ENSG00000100280	0.0717961	ENSG00000253352
ENSG00000143155	0.071796	ENSG00000163479
ENSG00000005100	0.0717951	ENSG00000040633
ENSG00000100288	0.071795	ENSG00000242247
ENSG00000117395	0.0717944	ENSG00000175792
ENSG00000010244	0.0717937	ENSG00000108587
ENSG00000101972	0.0717934	ENSG00000155959
ENSG00000011454	0.0717918	ENSG00000148396
ENSG00000005889	0.0717915	ENSG00000197976
ENSG00000070610	0.0717914	ENSG00000137073
ENSG00000087152	0.0717903	ENSG00000161654
ENSG00000083123	0.0717899	ENSG00000135317
ENSG00000068366	0.0717886	ENSG00000172465
ENSG00000102977	0.0717877	ENSG00000159579
ENSG00000058729	0.0717874	ENSG00000067248
ENSG00000157637	0.0717868	ENSG00000185504
ENSG00000053372	0.071786	ENSG00000179958
ENSG00000213553	0.0717854	ENSG00000214389
ENSG00000141552	0.071785	ENSG00000183684
ENSG00000177239	0.071785	ENSG00000188566
ENSG00000013275	0.0717839	ENSG00000130724
ENSG00000100258	0.0717836	ENSG00000215193
ENSG00000095380	0.0717814	ENSG00000126883
ENSG00000133275	0.0717807	ENSG00000167674
ENSG00000051180	0.0717806	ENSG00000137812
ENSG00000100413	0.0717804	ENSG00000130638
ENSG00000149792	0.0717801	ENSG00000174744
ENSG00000125107	0.0717797	ENSG00000141101
ENSG00000163633	0.0717791	ENSG00000172493
ENSG00000111450	0.0717784	ENSG00000132341
ENSG00000142207	0.0717779	ENSG00000185658
ENSG00000164211	0.0717779	ENSG00000186480
ENSG00000059145	0.0717778	ENSG00000103199
ENSG00000160445	0.0717778	ENSG00000176248
ENSG00000110172	0.071776	ENSG00000171204
ENSG00000169032	0.0717756	ENSG00000185787
ENSG00000147400	0.0717743	ENSG00000186376
ENSG00000065000	0.0717742	ENSG00000099804
ENSG00000111653	0.0717741	ENSG00000139197
ENSG00000121644	0.0717733	ENSG00000176393
ENSG00000157014	0.071773	ENSG00000231177
ENSG00000022840	0.0717728	ENSG00000139726
ENSG00000143622	0.0717725	ENSG00000158796
ENSG00000211972	0.0717712	ENSG00000270550
ENSG00000163635	0.0717705	ENSG00000272886
ENSG00000120616	0.0717696	ENSG00000136738
ENSG00000111640	0.0717693	ENSG00000111716
ENSG00000083799	0.0717693	ENSG00000167005
ENSG00000129187	0.0717681	ENSG00000163104
ENSG00000129493	0.0717678	ENSG00000151413
ENSG00000121022	0.0717675	ENSG00000175324
ENSG00000136908	0.0717672	ENSG00000160563
ENSG00000086619	0.0717669	ENSG00000145354
ENSG00000235235	0.0717666	ENSG00000276674
ENSG00000228451	0.0717654	ENSG00000241852
ENSG00000110497	0.071765	ENSG00000135372
ENSG00000095319	0.0717648	ENSG00000136819
ENSG00000120158	0.0717647	ENSG00000137074
ENSG00000092020	0.0717639	ENSG00000092203
ENSG00000102900	0.0717639	ENSG00000205250
ENSG00000188827	0.0717634	ENSG00000205937
ENSG00000160218	0.0717628	ENSG00000160298
ENSG00000164751	0.0717628	ENSG00000178685
ENSG00000111203	0.0717616	ENSG00000171681
ENSG00000134108	0.0717613	ENSG00000187118
ENSG00000119720	0.0717603	ENSG00000198668
ENSG00000220842	0.0717581	ENSG00000238103
ENSG00000214145	0.0717576	ENSG00000225742
ENSG00000003987	0.0717575	ENSG00000154328
ENSG00000137106	0.0717575	ENSG00000165282
ENSG00000111786	0.0717575	ENSG00000179195
ENSG00000082701	0.0717566	ENSG00000114331
ENSG00000027697	0.0717557	ENSG00000146416
ENSG00000103932	0.071755	ENSG00000259494
ENSG00000165502	0.0717543	ENSG00000165516
ENSG00000111790	0.071754	ENSG00000123106
ENSG00000011114	0.0717531	ENSG00000100744
ENSG00000140992	0.071753	ENSG00000172366
ENSG00000197779	0.0717526	ENSG00000224401
ENSG00000144021	0.0717512	ENSG00000183513
ENSG00000126215	0.0717505	ENSG00000184990
ENSG00000132153	0.0717499	ENSG00000164054
ENSG00000097033	0.0717494	ENSG00000117226
ENSG00000125107	0.0717478	ENSG00000198931
ENSG00000069345	0.0717476	ENSG00000180917
ENSG00000163939	0.071747	ENSG00000172113
ENSG00000089048	0.0717468	ENSG00000101343
ENSG00000101003	0.0717462	ENSG00000196584
ENSG00000119383	0.071746	ENSG00000130717
ENSG00000116198	0.0717452	ENSG00000116213
ENSG00000103145	0.0717449	ENSG00000103275
ENSG00000135040	0.0717443	ENSG00000160563
ENSG00000145386	0.0717443	ENSG00000165480
ENSG00000159461	0.071744	ENSG00000166971
ENSG00000069248	0.0717427	ENSG00000198700
ENSG00000101247	0.0717425	ENSG00000125826
ENSG00000134077	0.0717425	ENSG00000187118
ENSG00000158169	0.0717416	ENSG00000188986
ENSG00000102606	0.0717414	ENSG00000198824
ENSG00000076662	0.071735	ENSG00000172270
ENSG00000112972	0.0717338	ENSG00000130164
ENSG00000155034	0.0717333	ENSG00000164818
ENSG00000111361	0.071733	ENSG00000111615
ENSG00000146909	0.0717324	ENSG00000168090
ENSG00000090054	0.0717322	ENSG00000136824
ENSG00000114388	0.0717322	ENSG00000172046
ENSG00000107164	0.0717322	ENSG00000197070
ENSG00000166164	0.0717321	ENSG00000197912
ENSG00000078668	0.0717319	ENSG00000104695
ENSG00000160226	0.0717311	ENSG00000160310
ENSG00000111707	0.0717309	ENSG00000249129
ENSG00000103932	0.0717308	ENSG00000157450
ENSG00000103245	0.0717302	ENSG00000127586
ENSG00000090061	0.07173	ENSG00000126214
ENSG00000135617	0.0717296	ENSG00000165156
ENSG00000100288	0.0717276	ENSG00000239900
ENSG00000089154	0.0717264	ENSG00000150990
ENSG00000129245	0.0717256	ENSG00000179409
ENSG00000114030	0.0717254	ENSG00000181789
ENSG00000136935	0.0717253	ENSG00000159069
ENSG00000147274	0.0717252	ENSG00000188706
ENSG00000100284	0.0717251	ENSG00000100354
ENSG00000145386	0.0717249	ENSG00000183856
ENSG00000006744	0.071724	ENSG00000161920
ENSG00000158773	0.0717239	ENSG00000160741
ENSG00000167699	0.0717239	ENSG00000167720
ENSG00000122335	0.0717238	ENSG00000215712
ENSG00000090372	0.0717214	ENSG00000126461
ENSG00000038002	0.0717212	ENSG00000142892
ENSG00000137776	0.071721	ENSG00000166716
ENSG00000075914	0.0717205	ENSG00000132153
ENSG00000103061	0.0717201	ENSG00000166595
ENSG00000012983	0.0717191	ENSG00000100519
ENSG00000148606	0.0717189	ENSG00000165733
ENSG00000077721	0.0717185	ENSG00000124333
ENSG00000147416	0.0717185	ENSG00000214050
ENSG00000141458	0.0717184	ENSG00000153339
ENSG00000140365	0.0717178	ENSG00000140374
ENSG00000101882	0.0717177	ENSG00000223546
ENSG00000111331	0.0717172	ENSG00000126709
ENSG00000040341	0.0717171	ENSG00000164919
ENSG00000116521	0.0717168	ENSG00000143379
ENSG00000145354	0.0717163	ENSG00000179387
ENSG00000104218	0.0717161	ENSG00000164933
ENSG00000108561	0.0717159	ENSG00000141510
ENSG00000154845	0.0717155	ENSG00000175387
ENSG00000076242	0.0717151	ENSG00000093167
ENSG00000103005	0.0717144	ENSG00000159720
ENSG00000006712	0.0717132	ENSG00000142039
ENSG00000013523	0.0717129	ENSG00000134001
ENSG00000070610	0.0717123	ENSG00000107341
ENSG00000108599	0.0717111	ENSG00000171953
ENSG00000160688	0.0717109	ENSG00000162851
ENSG00000137656	0.0717105	ENSG00000160584
ENSG00000075914	0.0717099	ENSG00000134077
ENSG00000104365	0.0717087	ENSG00000147439
ENSG00000204673	0.0717086	ENSG00000267858
ENSG00000268521	0.0717078	ENSG00000269837
ENSG00000168802	0.0717077	ENSG00000198931
ENSG00000177479	0.0717055	ENSG00000178057
ENSG00000148384	0.0717053	ENSG00000197070
ENSG00000134265	0.0717047	ENSG00000141428
ENSG00000010322	0.0717043	ENSG00000131375
ENSG00000109118	0.0717042	ENSG00000178691
ENSG00000082068	0.0717039	ENSG00000164258
ENSG00000170619	0.0717039	ENSG00000172172
ENSG00000176248	0.0717038	ENSG00000228544
ENSG00000079974	0.0717037	ENSG00000100221
ENSG00000007168	0.0717035	ENSG00000129255
ENSG00000103111	0.0717031	ENSG00000159792
ENSG00000072121	0.0717021	ENSG00000139988
ENSG00000088833	0.0717019	ENSG00000171984
ENSG00000113732	0.0717018	ENSG00000175416
ENSG00000088970	0.0717008	ENSG00000215305
ENSG00000065559	0.0717004	ENSG00000141252
ENSG00000076053	0.0716995	ENSG00000180425
ENSG00000179965	0.0716991	ENSG00000180035
ENSG00000148337	0.0716988	ENSG00000167114
ENSG00000113716	0.0716979	ENSG00000131503
ENSG00000167632	0.0716979	ENSG00000179832
ENSG00000108587	0.0716974	ENSG00000108666
ENSG00000113312	0.0716974	ENSG00000131732
ENSG00000099910	0.071696	ENSG00000215193
ENSG00000119616	0.0716952	ENSG00000119711
ENSG00000088812	0.071695	ENSG00000089057
ENSG00000067900	0.0716944	ENSG00000150477
ENSG00000165006	0.0716942	ENSG00000198642
ENSG00000111665	0.0716939	ENSG00000111667
ENSG00000162664	0.0716935	ENSG00000162695
ENSG00000065613	0.0716932	ENSG00000156384
ENSG00000167977	0.0716928	ENSG00000197774
ENSG00000185722	0.0716923	ENSG00000186532
ENSG00000070718	0.071692	ENSG00000104365
ENSG00000108963	0.0716914	ENSG00000185722
ENSG00000139343	0.0716911	ENSG00000184209
ENSG00000140382	0.0716905	ENSG00000140463
ENSG00000103168	0.0716889	ENSG00000167526
ENSG00000116212	0.0716879	ENSG00000154222
ENSG00000113088	0.0716875	ENSG00000143185
ENSG00000100288	0.0716855	ENSG00000196419
ENSG00000119285	0.0716837	ENSG00000198700
ENSG00000149089	0.0716835	ENSG00000213619
ENSG00000100395	0.0716829	ENSG00000184983
ENSG00000134758	0.0716828	ENSG00000141424
ENSG00000064666	0.0716821	ENSG00000184009
ENSG00000137563	0.0716819	ENSG00000142892
ENSG00000067829	0.071681	ENSG00000275882
ENSG00000146918	0.0716807	ENSG00000165304
ENSG00000090273	0.0716791	ENSG00000125944
ENSG00000076321	0.071679	ENSG00000117523
ENSG00000086619	0.0716778	ENSG00000198855
ENSG00000127184	0.0716776	ENSG00000131495
ENSG00000116133	0.0716774	ENSG00000147155
ENSG00000274211	0.071674	ENSG00000276293
ENSG00000032444	0.0716739	ENSG00000142002
ENSG00000137513	0.0716734	ENSG00000178105
ENSG00000100034	0.0716729	ENSG00000242259
ENSG00000075914	0.0716715	ENSG00000157020
ENSG00000089127	0.071671	ENSG00000177294
ENSG00000109133	0.0716695	ENSG00000168214
ENSG00000143742	0.0716678	ENSG00000152332
ENSG00000104133	0.0716672	ENSG00000166946
ENSG00000010322	0.0716664	ENSG00000163939
ENSG00000064995	0.071665	ENSG00000112651
ENSG00000083099	0.0716649	ENSG00000112159
ENSG00000142546	0.0716646	ENSG00000196961
ENSG00000107175	0.0716635	ENSG00000167110
ENSG00000115241	0.071663	ENSG00000115484
ENSG00000168078	0.071663	ENSG00000186185
ENSG00000111641	0.0716626	ENSG00000213782
ENSG00000080802	0.0716625	ENSG00000241127
ENSG00000227689	0.0716625	ENSG00000266129
ENSG00000108528	0.0716623	ENSG00000141504
ENSG00000132514	0.0716611	ENSG00000186407
ENSG00000129691	0.0716598	ENSG00000186918
ENSG00000077721	0.0716597	ENSG00000101935
ENSG00000126777	0.0716592	ENSG00000185246
ENSG00000126858	0.0716588	ENSG00000276293
ENSG00000024048	0.0716585	ENSG00000137200
ENSG00000108963	0.0716564	ENSG00000161920
ENSG00000125656	0.0716563	ENSG00000142002
ENSG00000123575	0.0716556	ENSG00000223546
ENSG00000117262	0.071655	ENSG00000197818
ENSG00000091039	0.0716542	ENSG00000120805
ENSG00000143379	0.0716541	ENSG00000266472
ENSG00000104859	0.071654	ENSG00000105063
ENSG00000071127	0.071654	ENSG00000173011
ENSG00000004897	0.0716522	ENSG00000159210
ENSG00000023697	0.0716521	ENSG00000111726
ENSG00000062650	0.071652	ENSG00000107651
ENSG00000107262	0.0716519	ENSG00000107341
ENSG00000135801	0.0716517	ENSG00000183155
ENSG00000064419	0.0716512	ENSG00000106554
ENSG00000137275	0.0716509	ENSG00000204469
ENSG00000185324	0.0716502	ENSG00000187741
ENSG00000087842	0.0716501	ENSG00000109854
ENSG00000144713	0.0716499	ENSG00000198918
ENSG00000085788	0.0716493	ENSG00000197265
ENSG00000118900	0.0716488	ENSG00000167981
ENSG00000165392	0.0716483	ENSG00000169499
ENSG00000119537	0.0716482	ENSG00000141458
ENSG00000065000	0.0716482	ENSG00000167671
ENSG00000089006	0.0716479	ENSG00000125877
ENSG00000085185	0.0716471	ENSG00000102241
ENSG00000159346	0.0716469	ENSG00000174606
ENSG00000014216	0.0716469	ENSG00000174744
ENSG00000078304	0.0716466	ENSG00000185024
ENSG00000136270	0.0716462	ENSG00000136271
ENSG00000177854	0.0716459	ENSG00000196976
ENSG00000148019	0.0716454	ENSG00000198887
ENSG00000089775	0.0716446	ENSG00000100578
ENSG00000203747	0.0716434	ENSG00000204482
ENSG00000099968	0.0716423	ENSG00000128203
ENSG00000134056	0.0716422	ENSG00000164346
ENSG00000121406	0.0716413	ENSG00000155368
ENSG00000133858	0.0716403	ENSG00000177225
ENSG00000204304	0.0716403	ENSG00000204308
ENSG00000007923	0.071639	ENSG00000116688
ENSG00000063761	0.0716382	ENSG00000100577
ENSG00000159267	0.0716378	ENSG00000182670
ENSG00000088930	0.0716374	ENSG00000132646
ENSG00000007545	0.0716372	ENSG00000167962
ENSG00000122435	0.0716366	ENSG00000215717
ENSG00000163320	0.0716366	ENSG00000225733
ENSG00000233732	0.0716359	ENSG00000270467
ENSG00000116455	0.0716353	ENSG00000174151
ENSG00000127870	0.0716347	ENSG00000139505
ENSG00000167842	0.0716343	ENSG00000179409
ENSG00000169612	0.0716337	ENSG00000259494
ENSG00000072849	0.0716334	ENSG00000108590
ENSG00000119596	0.0716331	ENSG00000119661
ENSG00000137574	0.071633	ENSG00000147601
ENSG00000254709	0.0716328	ENSG00000275004
ENSG00000155304	0.0716324	ENSG00000205758
ENSG00000215012	0.0716296	ENSG00000269220
ENSG00000109270	0.0716291	ENSG00000198301
ENSG00000114742	0.0716264	ENSG00000179021
ENSG00000137814	0.071626	ENSG00000138592
ENSG00000123200	0.0716249	ENSG00000165416
ENSG00000075785	0.0716247	ENSG00000163870
ENSG00000137075	0.0716238	ENSG00000164985
ENSG00000111707	0.0716224	ENSG00000139433
ENSG00000136856	0.0716224	ENSG00000160446
ENSG00000147684	0.0716214	ENSG00000160948
ENSG00000223546	0.0716206	ENSG00000269743
ENSG00000085274	0.0716195	ENSG00000173889
ENSG00000125166	0.0716191	ENSG00000166747
ENSG00000039650	0.071618	ENSG00000083838
ENSG00000100263	0.0716174	ENSG00000138867
ENSG00000055070	0.0716172	ENSG00000116198
ENSG00000138867	0.0716163	ENSG00000183597
ENSG00000013523	0.071616	ENSG00000133961
ENSG00000104343	0.071615	ENSG00000104442
ENSG00000107882	0.0716147	ENSG00000138107
ENSG00000101882	0.0716146	ENSG00000173275
ENSG00000111605	0.0716143	ENSG00000139726
ENSG00000123552	0.0716139	ENSG00000155115
ENSG00000135040	0.0716137	ENSG00000148300
ENSG00000125482	0.0716128	ENSG00000126883
ENSG00000158290	0.0716127	ENSG00000188706
ENSG00000100207	0.0716114	ENSG00000100372
ENSG00000122882	0.0716105	ENSG00000185009
ENSG00000089234	0.0716101	ENSG00000110906
ENSG00000131931	0.0716095	ENSG00000185900
ENSG00000104093	0.0716092	ENSG00000128872
ENSG00000137817	0.0716082	ENSG00000140307
ENSG00000155438	0.0716077	ENSG00000196504
ENSG00000100124	0.0716076	ENSG00000187051
ENSG00000100949	0.0716072	ENSG00000165782
ENSG00000081870	0.0716069	ENSG00000117862
ENSG00000141959	0.0716069	ENSG00000156253
ENSG00000063176	0.0716061	ENSG00000133265
ENSG00000132466	0.0716057	ENSG00000138802
ENSG00000138709	0.0716057	ENSG00000164040
ENSG00000050426	0.0716048	ENSG00000111142
ENSG00000064999	0.0716048	ENSG00000234127
ENSG00000125901	0.0716039	ENSG00000247315
ENSG00000113593	0.0716037	ENSG00000164331
ENSG00000078369	0.0716032	ENSG00000160087
ENSG00000130203	0.0716032	ENSG00000275385
ENSG00000022976	0.0716026	ENSG00000090060
ENSG00000110713	0.0716012	ENSG00000170242
ENSG00000100225	0.0716005	ENSG00000239900
ENSG00000150961	0.0715999	ENSG00000189308
ENSG00000117625	0.0715995	ENSG00000158711
ENSG00000047315	0.0715992	ENSG00000138750
ENSG00000104219	0.0715989	ENSG00000147475
ENSG00000129559	0.0715973	ENSG00000151332
ENSG00000211753	0.0715972	ENSG00000211772
ENSG00000114209	0.071597	ENSG00000175110
ENSG00000111361	0.0715969	ENSG00000196510
ENSG00000198042	0.071596	ENSG00000228451
ENSG00000102401	0.071595	ENSG00000125962
ENSG00000198932	0.0715938	ENSG00000271147
ENSG00000007341	0.0715936	ENSG00000156171
ENSG00000089154	0.0715936	ENSG00000177192
ENSG00000121022	0.0715932	ENSG00000133731
ENSG00000155313	0.0715932	ENSG00000241837
ENSG00000115275	0.0715926	ENSG00000115282
ENSG00000073111	0.0715906	ENSG00000119969
ENSG00000101361	0.0715906	ENSG00000149474
ENSG00000160310	0.0715902	ENSG00000185658
ENSG00000024862	0.0715879	ENSG00000112357
ENSG00000166164	0.0715879	ENSG00000167208
ENSG00000063322	0.0715878	ENSG00000105618
ENSG00000087263	0.0715877	ENSG00000172831
ENSG00000013810	0.0715876	ENSG00000168936
ENSG00000129696	0.0715872	ENSG00000165392
ENSG00000086619	0.0715866	ENSG00000169359
ENSG00000105723	0.0715865	ENSG00000272333
ENSG00000173273	0.0715856	ENSG00000175806
ENSG00000081386	0.0715841	ENSG00000182150
ENSG00000075856	0.0715837	ENSG00000111596
ENSG00000143033	0.0715834	ENSG00000234009
ENSG00000010256	0.0715829	ENSG00000114302
ENSG00000119231	0.0715829	ENSG00000198836
ENSG00000163812	0.0715826	ENSG00000164080
ENSG00000025796	0.0715825	ENSG00000123552
ENSG00000166908	0.0715817	ENSG00000178498
ENSG00000112062	0.0715816	ENSG00000204231
ENSG00000162642	0.0715796	ENSG00000197147
ENSG00000185721	0.0715794	ENSG00000187051
ENSG00000032444	0.0715792	ENSG00000079805
ENSG00000131143	0.0715789	ENSG00000223959
ENSG00000091640	0.0715764	ENSG00000171861
ENSG00000138709	0.0715761	ENSG00000168374
ENSG00000165457	0.0715758	ENSG00000168995
ENSG00000103152	0.0715751	ENSG00000185883
ENSG00000099381	0.071575	ENSG00000139718
ENSG00000133641	0.0715749	ENSG00000170855
ENSG00000020426	0.0715746	ENSG00000100568
ENSG00000149262	0.0715745	ENSG00000158636
ENSG00000101843	0.0715738	ENSG00000224281
ENSG00000146070	0.0715738	ENSG00000275385
ENSG00000134759	0.0715735	ENSG00000206418
ENSG00000147121	0.0715727	ENSG00000251192
ENSG00000101343	0.0715719	ENSG00000232388
ENSG00000198042	0.0715718	ENSG00000214050
ENSG00000119414	0.0715711	ENSG00000148384
ENSG00000100938	0.0715703	ENSG00000129515
ENSG00000163399	0.0715694	ENSG00000168710
ENSG00000136811	0.0715688	ENSG00000148331
ENSG00000114767	0.0715675	ENSG00000150990
ENSG00000104884	0.0715663	ENSG00000125755
ENSG00000025156	0.0715663	ENSG00000146457
ENSG00000074201	0.0715658	ENSG00000178301
ENSG00000123178	0.071565	ENSG00000243406
ENSG00000117523	0.0715641	ENSG00000143337
ENSG00000005339	0.0715635	ENSG00000257108
ENSG00000119684	0.0715619	ENSG00000119705
ENSG00000069329	0.0715604	ENSG00000103005
ENSG00000012232	0.0715596	ENSG00000147535
ENSG00000119383	0.0715596	ENSG00000160563
ENSG00000130726	0.0715587	ENSG00000179134
ENSG00000147535	0.0715576	ENSG00000246339
ENSG00000164830	0.0715573	ENSG00000164933
ENSG00000044574	0.0715572	ENSG00000090520
ENSG00000136868	0.071557	ENSG00000148248
ENSG00000136878	0.0715559	ENSG00000159069
ENSG00000040531	0.0715559	ENSG00000185722
ENSG00000198868	0.0715558	ENSG00000248527
ENSG00000137970	0.0715552	ENSG00000235043
ENSG00000143624	0.0715549	ENSG00000163374
ENSG00000050130	0.0715545	ENSG00000119682
ENSG00000132661	0.0715543	ENSG00000149474
ENSG00000101856	0.0715535	ENSG00000165675
ENSG00000140365	0.0715529	ENSG00000140463
ENSG00000054116	0.0715505	ENSG00000116198
ENSG00000099904	0.0715503	ENSG00000241878
ENSG00000132603	0.0715494	ENSG00000158805
ENSG00000265241	0.0715492	ENSG00000271601
ENSG00000135040	0.0715484	ENSG00000136936
ENSG00000101189	0.0715473	ENSG00000149658
ENSG00000137817	0.0715469	ENSG00000140326
ENSG00000163293	0.0715467	ENSG00000170448
ENSG00000101972	0.0715466	ENSG00000102030
ENSG00000137364	0.0715466	ENSG00000165097
ENSG00000134910	0.0715458	ENSG00000150433
ENSG00000060971	0.0715455	ENSG00000160799
ENSG00000054267	0.0715454	ENSG00000162923
ENSG00000139233	0.0715454	ENSG00000247077
ENSG00000137764	0.0715451	ENSG00000166887
ENSG00000111653	0.0715451	ENSG00000215021
ENSG00000244921	0.071544	ENSG00000262902
ENSG00000049860	0.0715438	ENSG00000113621
ENSG00000136011	0.071543	ENSG00000182566
ENSG00000075785	0.0715427	ENSG00000113845
ENSG00000169607	0.0715411	ENSG00000198826
ENSG00000103042	0.0715408	ENSG00000140829
ENSG00000065243	0.0715401	ENSG00000116266
ENSG00000127445	0.0715393	ENSG00000130382
ENSG00000124535	0.0715368	ENSG00000180822
ENSG00000011451	0.0715359	ENSG00000105298
ENSG00000121931	0.0715343	ENSG00000197323
ENSG00000125351	0.0715336	ENSG00000198689
ENSG00000120533	0.0715322	ENSG00000170791
ENSG00000064763	0.0715311	ENSG00000096060
ENSG00000225151	0.0715305	ENSG00000259295
ENSG00000105197	0.0715301	ENSG00000126457
ENSG00000173875	0.0715298	ENSG00000188033
ENSG00000103005	0.0715296	ENSG00000141098
ENSG00000076513	0.0715288	ENSG00000139433
ENSG00000116171	0.0715286	ENSG00000116209
ENSG00000138768	0.0715286	ENSG00000198301
ENSG00000113240	0.0715283	ENSG00000113593
ENSG00000111671	0.0715269	ENSG00000126746
ENSG00000120733	0.0715256	ENSG00000145868
ENSG00000122435	0.0715248	ENSG00000134255
ENSG00000079785	0.0715245	ENSG00000163798
ENSG00000136827	0.0715245	ENSG00000175283
ENSG00000105298	0.0715244	ENSG00000105671
ENSG00000132704	0.0715243	ENSG00000163534
ENSG00000146281	0.0715243	ENSG00000196591
ENSG00000115459	0.071524	ENSG00000128699
ENSG00000134030	0.0715232	ENSG00000141452
ENSG00000110442	0.0715226	ENSG00000132275
ENSG00000053900	0.0715209	ENSG00000075539
ENSG00000066923	0.0715201	ENSG00000213420
ENSG00000105671	0.0715197	ENSG00000142002
ENSG00000100105	0.0715189	ENSG00000213888
ENSG00000089123	0.0715186	ENSG00000125846
ENSG00000100883	0.0715184	ENSG00000179933
ENSG00000012232	0.0715182	ENSG00000104714
ENSG00000168078	0.0715179	ENSG00000197265
ENSG00000151247	0.0715178	ENSG00000163319
ENSG00000161847	0.0715178	ENSG00000167491
ENSG00000011275	0.0715171	ENSG00000146535
ENSG00000070413	0.071517	ENSG00000184708
ENSG00000104524	0.0715164	ENSG00000261236
ENSG00000115286	0.0715142	ENSG00000125656
ENSG00000050426	0.0715128	ENSG00000186298
ENSG00000100485	0.0715126	ENSG00000129534
ENSG00000165392	0.0715115	ENSG00000171428
ENSG00000201998	0.071511	ENSG00000207445
ENSG00000008853	0.0715096	ENSG00000104765
ENSG00000125741	0.0715094	ENSG00000185800
ENSG00000166200	0.0715083	ENSG00000259494
ENSG00000122203	0.0715082	ENSG00000161021
ENSG00000130826	0.0715075	ENSG00000185010
ENSG00000075785	0.0715074	ENSG00000082996
ENSG00000103152	0.0715073	ENSG00000103245
ENSG00000136870	0.0715069	ENSG00000136897
ENSG00000087263	0.0715058	ENSG00000088682
ENSG00000168522	0.0715055	ENSG00000169490
ENSG00000101412	0.0715042	ENSG00000123219
ENSG00000113212	0.0715037	ENSG00000120322
ENSG00000100209	0.0715025	ENSG00000182944
ENSG00000167700	0.0715025	ENSG00000185803
ENSG00000136159	0.0715015	ENSG00000152207
ENSG00000129460	0.0715004	ENSG00000129515
ENSG00000004897	0.0715001	ENSG00000198231
ENSG00000167797	0.0714997	ENSG00000172375
ENSG00000119574	0.0714996	ENSG00000126461
ENSG00000107341	0.0714996	ENSG00000137076
ENSG00000166454	0.0714983	ENSG00000174177
ENSG00000117222	0.071498	ENSG00000159346
ENSG00000101596	0.0714976	ENSG00000141759
ENSG00000125843	0.0714975	ENSG00000125868
ENSG00000007047	0.0714969	ENSG00000105323
ENSG00000130640	0.0714969	ENSG00000165660
ENSG00000141026	0.0714965	ENSG00000197566
ENSG00000005100	0.0714962	ENSG00000213859
ENSG00000100439	0.0714957	ENSG00000155463
ENSG00000135473	0.0714944	ENSG00000163516
ENSG00000069345	0.0714931	ENSG00000140854
ENSG00000050393	0.0714929	ENSG00000204356
ENSG00000171817	0.0714925	ENSG00000186020
ENSG00000013275	0.0714919	ENSG00000105619
ENSG00000089048	0.0714907	ENSG00000101266
ENSG00000092140	0.0714887	ENSG00000129460
ENSG00000103194	0.0714886	ENSG00000140950
ENSG00000160194	0.0714885	ENSG00000185917
ENSG00000115163	0.0714883	ENSG00000139354
ENSG00000070413	0.0714882	ENSG00000138867
ENSG00000100403	0.071488	ENSG00000100429
ENSG00000151135	0.0714879	ENSG00000179889
ENSG00000108587	0.0714857	ENSG00000108671
ENSG00000151498	0.0714854	ENSG00000160695
ENSG00000135722	0.0714843	ENSG00000140829
ENSG00000047315	0.0714828	ENSG00000121892
ENSG00000104671	0.0714822	ENSG00000133874
ENSG00000124541	0.0714816	ENSG00000198663
ENSG00000108509	0.0714796	ENSG00000178921
ENSG00000120533	0.0714793	ENSG00000147604
ENSG00000166337	0.0714783	ENSG00000179119
ENSG00000133641	0.0714776	ENSG00000196850
ENSG00000104290	0.0714769	ENSG00000197217
ENSG00000085999	0.071474	ENSG00000092853
ENSG00000083799	0.071474	ENSG00000121281
ENSG00000101888	0.0714729	ENSG00000125676
ENSG00000133884	0.0714727	ENSG00000162222
ENSG00000111196	0.0714725	ENSG00000111641
ENSG00000233476	0.0714725	ENSG00000236552
ENSG00000008018	0.0714724	ENSG00000203760
ENSG00000007520	0.0714718	ENSG00000059145
ENSG00000110344	0.0714718	ENSG00000172375
ENSG00000095261	0.0714713	ENSG00000160446
ENSG00000136935	0.071471	ENSG00000148337
ENSG00000088766	0.0714705	ENSG00000185019
ENSG00000178971	0.0714694	ENSG00000219200
ENSG00000136925	0.0714683	ENSG00000188938
ENSG00000168078	0.0714678	ENSG00000197892
ENSG00000175166	0.0714677	ENSG00000198836
ENSG00000232573	0.0714662	ENSG00000234851
ENSG00000105136	0.0714644	ENSG00000152443
ENSG00000034713	0.071464	ENSG00000180917
ENSG00000100138	0.0714622	ENSG00000100348
ENSG00000072042	0.0714618	ENSG00000119705
ENSG00000112282	0.0714613	ENSG00000112335
ENSG00000008130	0.0714611	ENSG00000116786
ENSG00000124733	0.0714599	ENSG00000146085
ENSG00000104375	0.0714589	ENSG00000156162
ENSG00000153802	0.0714585	ENSG00000232398
ENSG00000121022	0.0714583	ENSG00000254087
ENSG00000099219	0.071458	ENSG00000165282
ENSG00000011426	0.0714576	ENSG00000100526
ENSG00000125991	0.0714571	ENSG00000169223
ENSG00000100906	0.0714565	ENSG00000146232
ENSG00000147419	0.0714564	ENSG00000169499
ENSG00000211655	0.0714554	ENSG00000211951
ENSG00000060971	0.0714552	ENSG00000131375
ENSG00000066279	0.0714544	ENSG00000169679
ENSG00000100084	0.071454	ENSG00000161179
ENSG00000109270	0.0714537	ENSG00000138663
ENSG00000159884	0.0714537	ENSG00000165264
ENSG00000100296	0.0714527	ENSG00000161179
ENSG00000111142	0.071452	ENSG00000111775
ENSG00000103043	0.0714518	ENSG00000159792
ENSG00000090238	0.0714515	ENSG00000175938
ENSG00000067829	0.0714513	ENSG00000125676
ENSG00000103064	0.071451	ENSG00000103066
ENSG00000100485	0.0714497	ENSG00000100938
ENSG00000142188	0.0714485	ENSG00000215424
ENSG00000151348	0.0714483	ENSG00000166181
ENSG00000249855	0.0714482	ENSG00000261557
ENSG00000012983	0.0714467	ENSG00000129480
ENSG00000156875	0.0714451	ENSG00000174021
ENSG00000124074	0.0714428	ENSG00000140829
ENSG00000149182	0.0714428	ENSG00000167770
ENSG00000124571	0.0714423	ENSG00000137161
ENSG00000059769	0.0714417	ENSG00000148396
ENSG00000165792	0.0714406	ENSG00000172590
ENSG00000103485	0.0714404	ENSG00000197471
ENSG00000141564	0.0714402	ENSG00000141568
ENSG00000100075	0.0714391	ENSG00000128185
ENSG00000132661	0.0714383	ENSG00000170191
ENSG00000128915	0.0714378	ENSG00000247556
ENSG00000132467	0.0714375	ENSG00000189369
ENSG00000102580	0.0714371	ENSG00000185896
ENSG00000152382	0.0714361	ENSG00000176444
ENSG00000140650	0.0714361	ENSG00000187555
ENSG00000134255	0.0714357	ENSG00000231365
ENSG00000099783	0.0714349	ENSG00000160633
ENSG00000135775	0.0714344	ENSG00000198700
ENSG00000143493	0.0714339	ENSG00000198700
ENSG00000099991	0.0714334	ENSG00000235954
ENSG00000176248	0.0714331	ENSG00000244187
ENSG00000165699	0.0714313	ENSG00000188986
ENSG00000092148	0.0714301	ENSG00000196497
ENSG00000028839	0.0714299	ENSG00000169976
ENSG00000120942	0.0714296	ENSG00000132768
ENSG00000054148	0.0714295	ENSG00000136877
ENSG00000138867	0.0714295	ENSG00000242259
ENSG00000136518	0.0714294	ENSG00000163918
ENSG00000028528	0.0714294	ENSG00000184056
ENSG00000007080	0.0714288	ENSG00000179271
ENSG00000165775	0.0714287	ENSG00000255883
ENSG00000104643	0.0714285	ENSG00000134013
ENSG00000089048	0.0714284	ENSG00000101290
ENSG00000115520	0.071428	ENSG00000143751
ENSG00000148248	0.0714279	ENSG00000160563
ENSG00000113161	0.0714277	ENSG00000164211
ENSG00000139437	0.0714274	ENSG00000184752
ENSG00000115204	0.0714265	ENSG00000138029
ENSG00000162191	0.071426	ENSG00000173153
ENSG00000003987	0.0714251	ENSG00000249898
ENSG00000090581	0.0714233	ENSG00000123131
ENSG00000115128	0.0714232	ENSG00000135940
ENSG00000100023	0.071423	ENSG00000100209
ENSG00000162692	0.0714226	ENSG00000174600
ENSG00000155975	0.0714224	ENSG00000246339
ENSG00000159792	0.0714222	ENSG00000198931
ENSG00000137492	0.0714218	ENSG00000151502
ENSG00000128654	0.0714216	ENSG00000154518
ENSG00000107949	0.0714215	ENSG00000148688
ENSG00000148840	0.071421	ENSG00000156502
ENSG00000135870	0.0714206	ENSG00000158711
ENSG00000179526	0.0714182	ENSG00000181135
ENSG00000166377	0.0714178	ENSG00000175387
ENSG00000071994	0.0714174	ENSG00000120253
ENSG00000085872	0.0714166	ENSG00000105127
ENSG00000213609	0.0714166	ENSG00000216365
ENSG00000147224	0.0714164	ENSG00000223546
ENSG00000031823	0.071416	ENSG00000066044
ENSG00000105341	0.0714157	ENSG00000105723
ENSG00000163590	0.0714157	ENSG00000169255
ENSG00000112200	0.0714155	ENSG00000112659
ENSG00000047249	0.0714154	ENSG00000164944
ENSG00000183255	0.0714148	ENSG00000215424
ENSG00000114902	0.0714141	ENSG00000163938
ENSG00000082516	0.071414	ENSG00000164338
ENSG00000196262	0.071414	ENSG00000217094
ENSG00000099899	0.0714138	ENSG00000100124
ENSG00000101745	0.0714138	ENSG00000173230
ENSG00000108590	0.0714129	ENSG00000132522
ENSG00000178896	0.0714119	ENSG00000235173
ENSG00000114416	0.0714117	ENSG00000154174
ENSG00000119725	0.0714105	ENSG00000139990
ENSG00000070010	0.0714103	ENSG00000100104
ENSG00000179950	0.0714102	ENSG00000183309
ENSG00000133226	0.0714096	ENSG00000134644
ENSG00000116918	0.0714086	ENSG00000117533
ENSG00000093000	0.0714083	ENSG00000100225
ENSG00000142396	0.0714081	ENSG00000269343
ENSG00000033011	0.0714072	ENSG00000127554
ENSG00000121858	0.071407	ENSG00000188313
ENSG00000138363	0.0714068	ENSG00000144381
ENSG00000104219	0.071405	ENSG00000154328
ENSG00000167283	0.0714049	ENSG00000171202
ENSG00000125676	0.0714044	ENSG00000173275
ENSG00000108774	0.0714039	ENSG00000108788
ENSG00000066855	0.0714035	ENSG00000104218
ENSG00000147437	0.0714033	ENSG00000147439
ENSG00000047932	0.0714026	ENSG00000112339
ENSG00000101639	0.071402	ENSG00000134759
ENSG00000139579	0.071402	ENSG00000196465
ENSG00000100632	0.0714019	ENSG00000257365
ENSG00000141499	0.0713998	ENSG00000170222
ENSG00000054611	0.0713992	ENSG00000100426
ENSG00000086189	0.0713986	ENSG00000131844
ENSG00000119414	0.0713977	ENSG00000165684
ENSG00000076924	0.0713976	ENSG00000105401
ENSG00000163634	0.0713963	ENSG00000172113
ENSG00000135686	0.0713956	ENSG00000180917
ENSG00000102241	0.0713951	ENSG00000185973
ENSG00000133422	0.0713944	ENSG00000138942
ENSG00000147364	0.0713941	ENSG00000173530
ENSG00000223529	0.0713938	ENSG00000223668
ENSG00000253873	0.0713933	ENSG00000262209
ENSG00000165669	0.0713924	ENSG00000166295
ENSG00000008130	0.0713923	ENSG00000107404
ENSG00000181524	0.071392	ENSG00000235174
ENSG00000103035	0.0713919	ENSG00000167515
ENSG00000147677	0.0713915	ENSG00000197258
ENSG00000081177	0.0713908	ENSG00000100650
ENSG00000119383	0.0713901	ENSG00000136813
ENSG00000119231	0.07139	ENSG00000175193
ENSG00000125779	0.0713887	ENSG00000125871
ENSG00000140320	0.0713875	ENSG00000169105
ENSG00000078808	0.0713857	ENSG00000103512
ENSG00000070366	0.0713852	ENSG00000185722
ENSG00000103111	0.0713846	ENSG00000168411
ENSG00000087053	0.0713836	ENSG00000150316
ENSG00000121274	0.0713814	ENSG00000141084
ENSG00000101365	0.0713812	ENSG00000149346
ENSG00000158402	0.0713812	ENSG00000237649
ENSG00000070413	0.0713807	ENSG00000161179
ENSG00000104853	0.0713807	ENSG00000196235
ENSG00000153560	0.0713799	ENSG00000172939
ENSG00000148248	0.0713796	ENSG00000165684
ENSG00000102978	0.0713787	ENSG00000166188
ENSG00000127837	0.071378	ENSG00000144021
ENSG00000118503	0.0713777	ENSG00000226004
ENSG00000111206	0.0713774	ENSG00000167900
ENSG00000100242	0.0713749	ENSG00000241973
ENSG00000118454	0.0713747	ENSG00000213625
ENSG00000143379	0.0713743	ENSG00000143437
ENSG00000102181	0.0713728	ENSG00000147400
ENSG00000125944	0.0713722	ENSG00000160049
ENSG00000141627	0.0713709	ENSG00000154889
ENSG00000129484	0.0713703	ENSG00000185246
ENSG00000135108	0.0713702	ENSG00000157895
ENSG00000074071	0.0713699	ENSG00000183751
ENSG00000138768	0.0713693	ENSG00000150961
ENSG00000104689	0.0713673	ENSG00000147421
ENSG00000120925	0.0713669	ENSG00000169490
ENSG00000181284	0.0713665	ENSG00000213859
ENSG00000112200	0.0713656	ENSG00000137171
ENSG00000102893	0.0713651	ENSG00000125107
ENSG00000175727	0.0713648	ENSG00000183495
ENSG00000134077	0.0713644	ENSG00000168137
ENSG00000178464	0.071364	ENSG00000230897
ENSG00000067334	0.0713632	ENSG00000183291
ENSG00000111875	0.0713629	ENSG00000178425
ENSG00000128944	0.0713626	ENSG00000166887
ENSG00000120533	0.0713622	ENSG00000253738
ENSG00000100410	0.0713617	ENSG00000138942
ENSG00000134245	0.0713602	ENSG00000156171
ENSG00000087263	0.0713602	ENSG00000159792
ENSG00000136521	0.07136	ENSG00000186001
ENSG00000103042	0.0713584	ENSG00000125124
ENSG00000156261	0.0713584	ENSG00000159147
ENSG00000166326	0.0713575	ENSG00000175104
ENSG00000143612	0.0713573	ENSG00000160741
ENSG00000197013	0.0713572	ENSG00000197372
ENSG00000130811	0.0713562	ENSG00000167468
ENSG00000067048	0.0713559	ENSG00000099725
ENSG00000162946	0.0713553	ENSG00000229228
ENSG00000174080	0.0713539	ENSG00000203950
ENSG00000104290	0.0713533	ENSG00000197265
ENSG00000128191	0.0713531	ENSG00000138942
ENSG00000079974	0.071353	ENSG00000242247
ENSG00000151532	0.0713527	ENSG00000176986
ENSG00000120963	0.0713525	ENSG00000154582
ENSG00000131725	0.0713524	ENSG00000188706
ENSG00000105364	0.0713519	ENSG00000142453
ENSG00000119682	0.0713506	ENSG00000154001
ENSG00000106993	0.0713502	ENSG00000137074
ENSG00000101882	0.0713495	ENSG00000101888
ENSG00000204227	0.0713495	ENSG00000204469
ENSG00000141385	0.0713489	ENSG00000172175
ENSG00000092098	0.0713473	ENSG00000100836
ENSG00000053900	0.0713472	ENSG00000109618
ENSG00000125827	0.0713459	ENSG00000132670
ENSG00000135127	0.0713458	ENSG00000185386
ENSG00000131375	0.0713445	ENSG00000225733
ENSG00000166181	0.0713442	ENSG00000177963
ENSG00000124217	0.071344	ENSG00000189369
ENSG00000078668	0.0713438	ENSG00000104299
ENSG00000164080	0.0713437	ENSG00000170860
ENSG00000103152	0.0713437	ENSG00000217930
ENSG00000160404	0.0713431	ENSG00000166311
ENSG00000100226	0.0713427	ENSG00000100412
ENSG00000060069	0.0713424	ENSG00000128789
ENSG00000077235	0.0713397	ENSG00000166847
ENSG00000121940	0.0713393	ENSG00000162695
ENSG00000105671	0.0713391	ENSG00000129933
ENSG00000122482	0.071339	ENSG00000156875
ENSG00000071994	0.0713387	ENSG00000111911
ENSG00000090054	0.0713384	ENSG00000119321
ENSG00000100614	0.071338	ENSG00000178974
ENSG00000167272	0.0713376	ENSG00000257727
ENSG00000125484	0.0713375	ENSG00000148358
ENSG00000100916	0.0713375	ENSG00000174373
ENSG00000102974	0.0713371	ENSG00000182149
ENSG00000198838	0.0713366	ENSG00000245849
ENSG00000119321	0.0713364	ENSG00000167118
ENSG00000143222	0.071336	ENSG00000143442
ENSG00000160216	0.0713359	ENSG00000184900
ENSG00000092010	0.0713358	ENSG00000092108
ENSG00000137807	0.0713357	ENSG00000140525
ENSG00000063245	0.0713356	ENSG00000105323
ENSG00000108559	0.0713354	ENSG00000178971
ENSG00000148843	0.0713341	ENSG00000176986
ENSG00000119041	0.0713332	ENSG00000153827
ENSG00000179295	0.0713331	ENSG00000186298
ENSG00000163808	0.0713321	ENSG00000166803
ENSG00000109270	0.0713312	ENSG00000164022
ENSG00000164405	0.0713311	ENSG00000169230
ENSG00000099804	0.0713302	ENSG00000119559
ENSG00000184752	0.0713292	ENSG00000241468
ENSG00000100226	0.0713288	ENSG00000239900
ENSG00000006744	0.0713286	ENSG00000174282
ENSG00000104228	0.0713278	ENSG00000155189
ENSG00000135446	0.0713276	ENSG00000198431
ENSG00000034693	0.0713263	ENSG00000112592
ENSG00000083168	0.0713259	ENSG00000129696
ENSG00000104885	0.0713243	ENSG00000141985
ENSG00000009954	0.0713238	ENSG00000106635
ENSG00000133265	0.0713235	ENSG00000170906
ENSG00000078140	0.071323	ENSG00000164168
ENSG00000080608	0.0713226	ENSG00000122692
ENSG00000108443	0.0713223	ENSG00000121058
ENSG00000089289	0.071321	ENSG00000145741
ENSG00000143862	0.0713192	ENSG00000158796
ENSG00000029364	0.0713191	ENSG00000119685
ENSG00000100577	0.0713188	ENSG00000197555
ENSG00000103047	0.0713187	ENSG00000125107
ENSG00000013563	0.0713187	ENSG00000130827
ENSG00000088766	0.0713183	ENSG00000149346
ENSG00000097046	0.0713176	ENSG00000197147
ENSG00000112062	0.0713174	ENSG00000112242
ENSG00000141446	0.0713169	ENSG00000186812
ENSG00000033011	0.0713168	ENSG00000074071
ENSG00000040633	0.0713158	ENSG00000161920
ENSG00000112742	0.0713155	ENSG00000122952
ENSG00000115687	0.0713133	ENSG00000122085
ENSG00000171320	0.0713132	ENSG00000221914
ENSG00000071994	0.0713123	ENSG00000233231
ENSG00000142731	0.0713119	ENSG00000165304
ENSG00000092148	0.0713114	ENSG00000100461
ENSG00000146476	0.071311	ENSG00000215712
ENSG00000138107	0.0713109	ENSG00000166167
ENSG00000156860	0.0713102	ENSG00000174943
ENSG00000167513	0.0713099	ENSG00000167900
ENSG00000075914	0.0713098	ENSG00000178057
ENSG00000132383	0.0713095	ENSG00000142507
ENSG00000096968	0.0713092	ENSG00000236567
ENSG00000151893	0.0713087	ENSG00000182180
ENSG00000123728	0.071308	ENSG00000125351
ENSG00000119487	0.071308	ENSG00000176248
ENSG00000105229	0.0713078	ENSG00000127527
ENSG00000119285	0.0713073	ENSG00000143756
ENSG00000214485	0.0713063	ENSG00000237991
ENSG00000100319	0.0713058	ENSG00000131100
ENSG00000153044	0.0713051	ENSG00000154920
ENSG00000163867	0.0713051	ENSG00000221978
ENSG00000107164	0.0713049	ENSG00000148090
ENSG00000138160	0.0713047	ENSG00000158402
ENSG00000167842	0.0713047	ENSG00000175826
ENSG00000100614	0.0713043	ENSG00000119688
ENSG00000008853	0.0713039	ENSG00000104756
ENSG00000137055	0.0713035	ENSG00000198642
ENSG00000081386	0.0713033	ENSG00000125485
ENSG00000107164	0.071303	ENSG00000165699
ENSG00000072849	0.0713021	ENSG00000086619
ENSG00000100243	0.0713021	ENSG00000100393
ENSG00000007047	0.0713015	ENSG00000171443
ENSG00000197081	0.0713008	ENSG00000291237
ENSG00000065559	0.0712987	ENSG00000141456
ENSG00000115944	0.0712981	ENSG00000188243
ENSG00000007080	0.0712973	ENSG00000011451
ENSG00000141959	0.0712973	ENSG00000185808
ENSG00000071994	0.0712967	ENSG00000132424
ENSG00000170180	0.071296	ENSG00000178752
ENSG00000093144	0.0712955	ENSG00000111911
ENSG00000126883	0.0712947	ENSG00000148343
ENSG00000168078	0.0712947	ENSG00000183856
ENSG00000124786	0.0712946	ENSG00000204439
ENSG00000234176	0.0712932	ENSG00000256356
ENSG00000130766	0.0712926	ENSG00000175189
ENSG00000132549	0.0712925	ENSG00000156482
ENSG00000129197	0.0712925	ENSG00000166579
ENSG00000044090	0.0712921	ENSG00000204304
ENSG00000140632	0.0712912	ENSG00000217930
ENSG00000059378	0.0712911	ENSG00000132530
ENSG00000034693	0.071291	ENSG00000049618
ENSG00000100722	0.071291	ENSG00000119682
ENSG00000112159	0.0712905	ENSG00000115760
ENSG00000104320	0.0712904	ENSG00000253738
ENSG00000147789	0.0712901	ENSG00000164933
ENSG00000105323	0.0712893	ENSG00000105429
ENSG00000038219	0.0712891	ENSG00000198707
ENSG00000023228	0.0712886	ENSG00000138442
ENSG00000047410	0.0712881	ENSG00000135968
ENSG00000106803	0.0712876	ENSG00000176248
ENSG00000103415	0.0712865	ENSG00000122390
ENSG00000088876	0.0712863	ENSG00000132623
ENSG00000049245	0.0712858	ENSG00000151239
ENSG00000101843	0.0712857	ENSG00000198918
ENSG00000005100	0.0712852	ENSG00000185722
ENSG00000100902	0.0712849	ENSG00000157326
ENSG00000134759	0.0712836	ENSG00000176225
ENSG00000197744	0.071283	ENSG00000213300
ENSG00000006744	0.0712827	ENSG00000178971
ENSG00000136827	0.0712826	ENSG00000188986
ENSG00000078177	0.071282	ENSG00000121892
ENSG00000157456	0.0712813	ENSG00000158402
ENSG00000115685	0.0712812	ENSG00000132323
ENSG00000093167	0.071281	ENSG00000163512
ENSG00000004779	0.0712809	ENSG00000184752
ENSG00000131100	0.0712808	ENSG00000241878
ENSG00000137817	0.07128	ENSG00000166938
ENSG00000141580	0.0712789	ENSG00000198231
ENSG00000104763	0.0712783	ENSG00000147548
ENSG00000112855	0.071278	ENSG00000113141
ENSG00000124562	0.071278	ENSG00000137200
ENSG00000088832	0.0712777	ENSG00000196476
ENSG00000140694	0.0712774	ENSG00000149923
ENSG00000103005	0.0712773	ENSG00000159461
ENSG00000102178	0.071277	ENSG00000185010
ENSG00000198563	0.0712768	ENSG00000213676
ENSG00000102805	0.0712766	ENSG00000139746
ENSG00000159256	0.0712766	ENSG00000183255
ENSG00000103496	0.0712758	ENSG00000103510
ENSG00000100949	0.0712756	ENSG00000129559
ENSG00000096968	0.0712756	ENSG00000254017
ENSG00000099899	0.071275	ENSG00000100209
ENSG00000084073	0.0712733	ENSG00000116237
ENSG00000101474	0.0712725	ENSG00000154930
ENSG00000213676	0.0712716	ENSG00000234127
ENSG00000132466	0.0712703	ENSG00000248641
ENSG00000054267	0.0712695	ENSG00000135775
ENSG00000029534	0.0712687	ENSG00000165066
ENSG00000136861	0.0712677	ENSG00000188986
ENSG00000120832	0.0712669	ENSG00000139726
ENSG00000013523	0.0712652	ENSG00000072042
ENSG00000089006	0.0712629	ENSG00000125846
ENSG00000101745	0.0712625	ENSG00000139618
ENSG00000152464	0.0712618	ENSG00000187522
ENSG00000089818	0.0712611	ENSG00000213782
ENSG00000103326	0.0712599	ENSG00000130731
ENSG00000141562	0.0712588	ENSG00000141580
ENSG00000104765	0.0712562	ENSG00000129691
ENSG00000064313	0.071255	ENSG00000147687
ENSG00000104290	0.0712545	ENSG00000104635
ENSG00000034693	0.071253	ENSG00000272047
ENSG00000124356	0.0712524	ENSG00000138071
ENSG00000135069	0.071252	ENSG00000137876
ENSG00000066926	0.0712512	ENSG00000141642
ENSG00000065548	0.0712511	ENSG00000155438
ENSG00000119655	0.0712507	ENSG00000119688
ENSG00000100359	0.0712503	ENSG00000100425
ENSG00000143106	0.0712503	ENSG00000163349
ENSG00000116353	0.0712494	ENSG00000117395
ENSG00000125875	0.0712489	ENSG00000125885
ENSG00000112659	0.0712482	ENSG00000204463
ENSG00000106993	0.0712478	ENSG00000165006
ENSG00000116459	0.0712477	ENSG00000163541
ENSG00000185272	0.0712467	ENSG00000230965
ENSG00000134851	0.0712456	ENSG00000164074
ENSG00000100207	0.0712452	ENSG00000215193
ENSG00000184162	0.0712444	ENSG00000277161
ENSG00000166479	0.0712442	ENSG00000198081
ENSG00000038210	0.0712434	ENSG00000109133
ENSG00000140829	0.0712432	ENSG00000168701
ENSG00000014824	0.0712424	ENSG00000109572
ENSG00000135476	0.0712423	ENSG00000165480
ENSG00000011009	0.0712422	ENSG00000116688
ENSG00000088038	0.0712415	ENSG00000104973
ENSG00000113384	0.0712413	ENSG00000150712
ENSG00000105373	0.0712413	ENSG00000172809
ENSG00000164258	0.0712407	ENSG00000184752
ENSG00000104660	0.0712401	ENSG00000147526
ENSG00000008441	0.0712394	ENSG00000104903
ENSG00000113845	0.0712373	ENSG00000182923
ENSG00000139146	0.0712364	ENSG00000172081
ENSG00000167394	0.0712359	ENSG00000167395
ENSG00000137815	0.0712347	ENSG00000137822
ENSG00000065457	0.0712345	ENSG00000103042
ENSG00000164934	0.0712345	ENSG00000176623
ENSG00000111679	0.0712344	ENSG00000139197
ENSG00000137040	0.0712344	ENSG00000281649
ENSG00000168078	0.0712342	ENSG00000189233
ENSG00000119041	0.071234	ENSG00000138363
ENSG00000143549	0.0712339	ENSG00000143570
ENSG00000159055	0.0712313	ENSG00000159200
ENSG00000064313	0.0712313	ENSG00000182307
ENSG00000101624	0.0712309	ENSG00000166479
ENSG00000112234	0.0712306	ENSG00000112249
ENSG00000139437	0.0712306	ENSG00000174456
ENSG00000089195	0.0712303	ENSG00000198171
ENSG00000188761	0.0712303	ENSG00000226167
ENSG00000126777	0.0712302	ENSG00000198252
ENSG00000007541	0.0712293	ENSG00000122390
ENSG00000103145	0.0712288	ENSG00000140632
ENSG00000163463	0.0712281	ENSG00000179085
ENSG00000132275	0.0712276	ENSG00000158042
ENSG00000126261	0.071227	ENSG00000272333
ENSG00000123728	0.0712264	ENSG00000173275
ENSG00000125386	0.0712253	ENSG00000214367
ENSG00000126773	0.0712251	ENSG00000126814
ENSG00000189164	0.0712246	ENSG00000198440
ENSG00000112146	0.0712245	ENSG00000157593
ENSG00000100462	0.071224	ENSG00000129484
ENSG00000151148	0.0712226	ENSG00000179195
ENSG00000148572	0.0712216	ENSG00000176018
ENSG00000075975	0.0712198	ENSG00000157014
ENSG00000092148	0.0712198	ENSG00000198718
ENSG00000007541	0.0712191	ENSG00000103148
ENSG00000102931	0.0712173	ENSG00000159579
ENSG00000159593	0.0712173	ENSG00000168701
ENSG00000100075	0.0712167	ENSG00000138867
ENSG00000089053	0.0712165	ENSG00000179295
ENSG00000185651	0.0712148	ENSG00000228315
ENSG00000079150	0.0712144	ENSG00000138085
ENSG00000106682	0.0712144	ENSG00000241258
ENSG00000024526	0.0712133	ENSG00000169679
ENSG00000124532	0.071213	ENSG00000180822
ENSG00000211637	0.0712121	ENSG00000211655
ENSG00000099968	0.0712119	ENSG00000177663
ENSG00000169359	0.0712101	ENSG00000181789
ENSG00000103194	0.0712085	ENSG00000104731
ENSG00000100354	0.0712085	ENSG00000170638
ENSG00000001630	0.0712085	ENSG00000186480
ENSG00000085433	0.0712077	ENSG00000085491
ENSG00000074603	0.0712068	ENSG00000092439
ENSG00000065243	0.0712066	ENSG00000142867
ENSG00000117543	0.0712063	ENSG00000198799
ENSG00000140374	0.0712061	ENSG00000185787
ENSG00000161970	0.0712058	ENSG00000183011
ENSG00000140718	0.0712057	ENSG00000172831
ENSG00000145354	0.0712052	ENSG00000150961
ENSG00000115364	0.0712048	ENSG00000138035
ENSG00000104290	0.0712047	ENSG00000198042
ENSG00000101310	0.0712032	ENSG00000232838
ENSG00000072736	0.0712028	ENSG00000140718
ENSG00000059145	0.0712025	ENSG00000167967
ENSG00000079974	0.0712024	ENSG00000100347
ENSG00000006695	0.0712024	ENSG00000131467
ENSG00000145740	0.0712021	ENSG00000164187
ENSG00000111802	0.0712004	ENSG00000137185
ENSG00000053702	0.0711993	ENSG00000139180
ENSG00000135446	0.0711991	ENSG00000179295
ENSG00000033800	0.0711987	ENSG00000140464
ENSG00000158792	0.0711983	ENSG00000166451
ENSG00000186020	0.0711983	ENSG00000189164
ENSG00000122483	0.0711968	ENSG00000162664
ENSG00000142208	0.0711964	ENSG00000184887
ENSG00000107672	0.0711962	ENSG00000250959
ENSG00000100207	0.0711961	ENSG00000100347
ENSG00000111716	0.0711945	ENSG00000111731
ENSG00000133895	0.0711944	ENSG00000172500
ENSG00000100023	0.0711944	ENSG00000187792
ENSG00000160570	0.0711942	ENSG00000179134
ENSG00000204261	0.0711942	ENSG00000204267
ENSG00000018280	0.0711933	ENSG00000186407
ENSG00000101639	0.0711929	ENSG00000167220
ENSG00000072121	0.0711922	ENSG00000168175
ENSG00000111331	0.071192	ENSG00000184979
ENSG00000129562	0.071192	ENSG00000225131
ENSG00000070061	0.0711916	ENSG00000165219
ENSG00000031823	0.0711915	ENSG00000079805
ENSG00000130713	0.0711902	ENSG00000153207
ENSG00000171109	0.0711901	ENSG00000186001
ENSG00000131174	0.0711899	ENSG00000131495
ENSG00000138777	0.0711896	ENSG00000151247
ENSG00000128881	0.0711893	ENSG00000129003
ENSG00000169019	0.0711893	ENSG00000179387
ENSG00000065548	0.0711892	ENSG00000138433
ENSG00000080815	0.071189	ENSG00000100580
ENSG00000242419	0.0711885	ENSG00000254122
ENSG00000102981	0.0711881	ENSG00000159720
ENSG00000096063	0.0711881	ENSG00000204231
ENSG00000010219	0.0711865	ENSG00000171792
ENSG00000147416	0.0711862	ENSG00000156735
ENSG00000108963	0.0711861	ENSG00000141503
ENSG00000131381	0.0711857	ENSG00000163681
ENSG00000100029	0.0711836	ENSG00000242247
ENSG00000140990	0.0711832	ENSG00000167977
ENSG00000121940	0.0711817	ENSG00000156171
ENSG00000131013	0.0711808	ENSG00000146433
ENSG00000155313	0.0711807	ENSG00000185658
ENSG00000014919	0.0711803	ENSG00000107874
ENSG00000133731	0.0711803	ENSG00000170791
ENSG00000136897	0.0711801	ENSG00000137040
ENSG00000126883	0.0711799	ENSG00000148308
ENSG00000148484	0.0711798	ENSG00000165629
ENSG00000123472	0.0711792	ENSG00000126088
ENSG00000054148	0.0711786	ENSG00000148219
ENSG00000143416	0.0711786	ENSG00000250361
ENSG00000131495	0.0711765	ENSG00000165264
ENSG00000090316	0.071176	ENSG00000138768
ENSG00000129460	0.071176	ENSG00000174373
ENSG00000179387	0.0711756	ENSG00000256043
ENSG00000117593	0.0711755	ENSG00000132676
ENSG00000078070	0.0711749	ENSG00000163872
ENSG00000111335	0.0711747	ENSG00000213928
ENSG00000110711	0.0711745	ENSG00000113272
ENSG00000165029	0.0711714	ENSG00000166575
ENSG00000103042	0.0711695	ENSG00000166595
ENSG00000121152	0.0711694	ENSG00000161800
ENSG00000175536	0.0711675	ENSG00000255561
ENSG00000009830	0.0711671	ENSG00000100632
ENSG00000121957	0.0711665	ENSG00000134255
ENSG00000166411	0.0711658	ENSG00000174446
ENSG00000172728	0.0711658	ENSG00000175324
ENSG00000163348	0.0711656	ENSG00000163374
ENSG00000088876	0.0711651	ENSG00000198171
ENSG00000138326	0.071165	ENSG00000241343
ENSG00000065548	0.0711634	ENSG00000118246
ENSG00000164983	0.0711634	ENSG00000175115
ENSG00000009844	0.0711633	ENSG00000111877
ENSG00000088038	0.0711631	ENSG00000104825
ENSG00000109920	0.0711611	ENSG00000165915
ENSG00000111481	0.071161	ENSG00000123415
ENSG00000204209	0.0711606	ENSG00000204308
ENSG00000116521	0.0711604	ENSG00000143569
ENSG00000167721	0.0711596	ENSG00000220205
ENSG00000159069	0.0711588	ENSG00000188938
ENSG00000100353	0.0711579	ENSG00000100412
ENSG00000116830	0.0711578	ENSG00000143106
ENSG00000131165	0.0711572	ENSG00000140950
ENSG00000005810	0.071157	ENSG00000134900
ENSG00000125447	0.0711564	ENSG00000167862
ENSG00000148229	0.0711564	ENSG00000176248
ENSG00000112701	0.071156	ENSG00000146282
ENSG00000084676	0.0711555	ENSG00000115207
ENSG00000187555	0.0711539	ENSG00000205937
ENSG00000117569	0.0711527	ENSG00000174021
ENSG00000048828	0.0711527	ENSG00000187742
ENSG00000089220	0.0711524	ENSG00000176834
ENSG00000211890	0.0711515	ENSG00000274172
ENSG00000124523	0.0711512	ENSG00000124786
ENSG00000132612	0.0711512	ENSG00000166548
ENSG00000138834	0.0711506	ENSG00000188827
ENSG00000125952	0.0711499	ENSG00000154001
ENSG00000166224	0.0711475	ENSG00000166228
ENSG00000199347	0.0711472	ENSG00000265185
ENSG00000124574	0.0711461	ENSG00000172432
ENSG00000120899	0.0711451	ENSG00000147316
ENSG00000147316	0.0711447	ENSG00000172748
ENSG00000103591	0.0711444	ENSG00000138614
ENSG00000007923	0.0711442	ENSG00000188976
ENSG00000104231	0.0711439	ENSG00000121022
ENSG00000092020	0.0711439	ENSG00000185246
ENSG00000130638	0.0711436	ENSG00000241878
ENSG00000110768	0.0711433	ENSG00000185627
ENSG00000134827	0.071143	ENSG00000257017
ENSG00000072121	0.0711415	ENSG00000119655
ENSG00000103194	0.0711413	ENSG00000167515
ENSG00000108700	0.0711394	ENSG00000155659
ENSG00000130764	0.0711375	ENSG00000158109
ENSG00000154723	0.0711375	ENSG00000183255
ENSG00000102030	0.0711373	ENSG00000173275
ENSG00000074755	0.0711371	ENSG00000197879
ENSG00000161888	0.0711365	ENSG00000168078
ENSG00000110442	0.0711361	ENSG00000166199
ENSG00000047410	0.0711355	ENSG00000085224
ENSG00000137100	0.0711355	ENSG00000165006
ENSG00000179632	0.0711352	ENSG00000196922
ENSG00000167578	0.0711346	ENSG00000269858
ENSG00000204525	0.0711345	ENSG00000204622
ENSG00000167005	0.0711342	ENSG00000189091
ENSG00000125166	0.0711323	ENSG00000141101
ENSG00000099910	0.0711323	ENSG00000185608
ENSG00000122335	0.0711319	ENSG00000186625
ENSG00000132463	0.0711318	ENSG00000145337
ENSG00000010322	0.0711318	ENSG00000168036
ENSG00000117697	0.0711313	ENSG00000135775
ENSG00000030582	0.0711309	ENSG00000166340
ENSG00000075702	0.0711307	ENSG00000101412
ENSG00000110442	0.07113	ENSG00000148950
ENSG00000189164	0.0711299	ENSG00000196437
ENSG00000095906	0.0711298	ENSG00000103249
ENSG00000111605	0.0711287	ENSG00000198015
ENSG00000012963	0.0711286	ENSG00000100865
ENSG00000127804	0.0711281	ENSG00000132376
ENSG00000033178	0.0711279	ENSG00000145241
ENSG00000126773	0.0711269	ENSG00000178974
ENSG00000105229	0.0711264	ENSG00000141985
ENSG00000065559	0.071126	ENSG00000167720
ENSG00000089048	0.0711252	ENSG00000125875
ENSG00000066455	0.0711251	ENSG00000100697
ENSG00000145354	0.0711251	ENSG00000163104
ENSG00000213235	0.0711248	ENSG00000268222
ENSG00000112739	0.0711235	ENSG00000204599
ENSG00000101557	0.0711218	ENSG00000141759
ENSG00000100319	0.0711217	ENSG00000235954
ENSG00000145916	0.0711209	ENSG00000175309
ENSG00000118246	0.0711207	ENSG00000136270
ENSG00000165995	0.0711198	ENSG00000241058
ENSG00000103091	0.0711188	ENSG00000132603
ENSG00000111669	0.0711186	ENSG00000111676
ENSG00000119922	0.0711185	ENSG00000137959
ENSG00000054611	0.071116	ENSG00000100393
ENSG00000100056	0.0711154	ENSG00000184076
ENSG00000111445	0.0711149	ENSG00000120802
ENSG00000076770	0.0711141	ENSG00000123728
ENSG00000101361	0.0711141	ENSG00000232838
ENSG00000126953	0.0711134	ENSG00000156697
ENSG00000007168	0.0711131	ENSG00000132522
ENSG00000054267	0.0711128	ENSG00000143748
ENSG00000006194	0.0711127	ENSG00000033011
ENSG00000022840	0.0711127	ENSG00000151148
ENSG00000091127	0.0711121	ENSG00000146909
ENSG00000065978	0.0711116	ENSG00000085998
ENSG00000146476	0.0711111	ENSG00000213079
ENSG00000070404	0.0711101	ENSG00000115257
ENSG00000114554	0.07111	ENSG00000159685
ENSG00000164134	0.0711097	ENSG00000164323
ENSG00000107021	0.071109	ENSG00000137075
ENSG00000141867	0.0711078	ENSG00000176619
ENSG00000116489	0.0711074	ENSG00000155380
ENSG00000136492	0.0711056	ENSG00000143476
ENSG00000105186	0.0711022	ENSG00000126261
ENSG00000110074	0.0711019	ENSG00000151503
ENSG00000011600	0.0711016	ENSG00000181631
ENSG00000116337	0.0711004	ENSG00000197780
ENSG00000112984	0.0711003	ENSG00000158402
ENSG00000010404	0.0711	ENSG00000101974
ENSG00000163788	0.0710983	ENSG00000272886
ENSG00000108518	0.0710981	ENSG00000161920
ENSG00000074695	0.0710964	ENSG00000166562
ENSG00000103510	0.0710942	ENSG00000156860
ENSG00000111445	0.0710937	ENSG00000139697
ENSG00000101220	0.0710932	ENSG00000196476
ENSG00000247627	0.0710929	ENSG00000270225
ENSG00000125843	0.0710912	ENSG00000185019
ENSG00000138107	0.0710904	ENSG00000155256
ENSG00000121486	0.0710904	ENSG00000174606
ENSG00000012048	0.0710903	ENSG00000123219
ENSG00000105655	0.0710901	ENSG00000130511
ENSG00000241244	0.0710865	ENSG00000241755
ENSG00000104765	0.0710851	ENSG00000164733
ENSG00000129250	0.071085	ENSG00000185722
ENSG00000125651	0.0710845	ENSG00000185236
ENSG00000074319	0.0710841	ENSG00000110536
ENSG00000113658	0.0710829	ENSG00000164576
ENSG00000139645	0.0710826	ENSG00000170515
ENSG00000144455	0.071082	ENSG00000171135
ENSG00000104518	0.0710809	ENSG00000120533
ENSG00000024862	0.07108	ENSG00000118518
ENSG00000110801	0.0710786	ENSG00000111361
ENSG00000108587	0.0710786	ENSG00000180336
ENSG00000164818	0.0710784	ENSG00000242802
ENSG00000124608	0.0710781	ENSG00000137275
ENSG00000107949	0.0710779	ENSG00000166197
ENSG00000121310	0.071077	ENSG00000203995
ENSG00000167770	0.0710768	ENSG00000204922
ENSG00000142208	0.0710762	ENSG00000166166
ENSG00000088682	0.0710754	ENSG00000141002
ENSG00000010256	0.0710752	ENSG00000176095
ENSG00000103042	0.0710745	ENSG00000166188
ENSG00000156983	0.071071	ENSG00000172046
ENSG00000101966	0.071071	ENSG00000224281
ENSG00000132664	0.0710701	ENSG00000196476
ENSG00000136935	0.0710691	ENSG00000198917
ENSG00000111676	0.0710688	ENSG00000126749
ENSG00000156273	0.0710681	ENSG00000159079
ENSG00000077254	0.0710678	ENSG00000132485
ENSG00000140382	0.0710673	ENSG00000166887
ENSG00000154760	0.0710669	ENSG00000205045
ENSG00000114744	0.0710667	ENSG00000168827
ENSG00000125731	0.0710666	ENSG00000125733
ENSG00000099999	0.0710659	ENSG00000100393
ENSG00000092330	0.0710654	ENSG00000136319
ENSG00000005249	0.0710645	ENSG00000105851
ENSG00000112335	0.0710629	ENSG00000164414
ENSG00000105997	0.0710628	ENSG00000233429
ENSG00000115267	0.0710608	ENSG00000119917
ENSG00000121152	0.0710607	ENSG00000169679
ENSG00000141298	0.0710594	ENSG00000176927
ENSG00000100722	0.0710587	ENSG00000119596
ENSG00000204323	0.0710576	ENSG00000259120
ENSG00000104133	0.0710565	ENSG00000245849
ENSG00000143258	0.0710563	ENSG00000143569
ENSG00000139842	0.0710552	ENSG00000188243
ENSG00000167114	0.071055	ENSG00000167136
ENSG00000082515	0.0710543	ENSG00000086589
ENSG00000129187	0.0710525	ENSG00000151806
ENSG00000187609	0.0710518	ENSG00000203993
ENSG00000177542	0.0710503	ENSG00000288675
ENSG00000103047	0.0710486	ENSG00000213380
ENSG00000168374	0.0710485	ENSG00000178057
ENSG00000143476	0.0710479	ENSG00000171241
ENSG00000124562	0.0710473	ENSG00000213676
ENSG00000130227	0.0710451	ENSG00000147408
ENSG00000158985	0.0710441	ENSG00000186687
ENSG00000103194	0.0710432	ENSG00000261609
ENSG00000112659	0.0710429	ENSG00000146223
ENSG00000111911	0.0710423	ENSG00000130023
ENSG00000155959	0.0710416	ENSG00000156697
ENSG00000005022	0.0710415	ENSG00000122126
ENSG00000105221	0.0710415	ENSG00000160392
ENSG00000104643	0.0710413	ENSG00000104689
ENSG00000141867	0.0710411	ENSG00000160633
ENSG00000167112	0.0710384	ENSG00000182150
ENSG00000104518	0.0710384	ENSG00000250571
ENSG00000105063	0.0710377	ENSG00000179134
ENSG00000118263	0.0710366	ENSG00000277590
ENSG00000137996	0.0710363	ENSG00000174151
ENSG00000099956	0.0710357	ENSG00000186575
ENSG00000155189	0.0710357	ENSG00000197217
ENSG00000124172	0.0710355	ENSG00000170471
ENSG00000151287	0.0710351	ENSG00000175820
ENSG00000021776	0.071035	ENSG00000140463
ENSG00000085265	0.0710339	ENSG00000160593
ENSG00000115234	0.0710337	ENSG00000115761
ENSG00000138029	0.0710333	ENSG00000163541
ENSG00000119414	0.071032	ENSG00000187742
ENSG00000113360	0.0710317	ENSG00000180104
ENSG00000087263	0.0710292	ENSG00000140854
ENSG00000086712	0.0710287	ENSG00000126012
ENSG00000103275	0.0710283	ENSG00000161981
ENSG00000120992	0.0710277	ENSG00000155100
ENSG00000151247	0.0710271	ENSG00000185049
ENSG00000012983	0.0710266	ENSG00000151327
ENSG00000207445	0.0710265	ENSG00000238741
ENSG00000107614	0.0710263	ENSG00000229124
ENSG00000165688	0.0710252	ENSG00000176101
ENSG00000134375	0.071024	ENSG00000198700
ENSG00000143093	0.0710237	ENSG00000162642
ENSG00000184983	0.0710237	ENSG00000187051
ENSG00000100099	0.0710234	ENSG00000128294
ENSG00000142409	0.0710227	ENSG00000179134
ENSG00000115806	0.0710218	ENSG00000150961
ENSG00000130177	0.0710213	ENSG00000153487
ENSG00000142507	0.071021	ENSG00000167699
ENSG00000179151	0.0710207	ENSG00000185787
ENSG00000114030	0.0710205	ENSG00000114098
ENSG00000185049	0.0710205	ENSG00000249673
ENSG00000138180	0.0710198	ENSG00000198901
ENSG00000132716	0.0710191	ENSG00000143379
ENSG00000112234	0.0710181	ENSG00000164494
ENSG00000143862	0.0710178	ENSG00000160714
ENSG00000104687	0.071015	ENSG00000129696
ENSG00000158552	0.0710143	ENSG00000163516
ENSG00000173011	0.0710142	ENSG00000173013
ENSG00000230207	0.0710141	ENSG00000232472
ENSG00000090266	0.0710132	ENSG00000124172
ENSG00000145996	0.0710128	ENSG00000204469
ENSG00000124535	0.0710121	ENSG00000137275
ENSG00000143742	0.0710121	ENSG00000182004
ENSG00000095380	0.0710112	ENSG00000119421
ENSG00000099956	0.0710101	ENSG00000100150
ENSG00000135040	0.0710099	ENSG00000136942
ENSG00000066427	0.0710094	ENSG00000066455
ENSG00000035141	0.071009	ENSG00000116005
ENSG00000205544	0.0710088	ENSG00000215041
ENSG00000007376	0.0710084	ENSG00000130731
ENSG00000004809	0.0710072	ENSG00000178752
ENSG00000129696	0.071006	ENSG00000165046
ENSG00000132604	0.0710057	ENSG00000140830
ENSG00000124571	0.0710051	ENSG00000157593
ENSG00000140694	0.0710047	ENSG00000149929
ENSG00000147874	0.0710041	ENSG00000165271
ENSG00000117226	0.071004	ENSG00000213516
ENSG00000128165	0.0710038	ENSG00000221963
ENSG00000070614	0.0710031	ENSG00000072803
ENSG00000141380	0.0710031	ENSG00000141759
ENSG00000112701	0.0710018	ENSG00000118412
ENSG00000143127	0.0710008	ENSG00000167524
ENSG00000134444	0.0710003	ENSG00000141458
ENSG00000092010	0.0709998	ENSG00000092148
ENSG00000105821	0.0709988	ENSG00000124383
ENSG00000137815	0.0709984	ENSG00000138593
ENSG00000141425	0.0709984	ENSG00000176105
ENSG00000118113	0.0709974	ENSG00000164047
ENSG00000072958	0.0709972	ENSG00000141867
ENSG00000067365	0.0709969	ENSG00000103423
ENSG00000064545	0.0709965	ENSG00000104907
ENSG00000103275	0.0709964	ENSG00000127580
ENSG00000108510	0.0709963	ENSG00000121058
ENSG00000156469	0.0709959	ENSG00000179526
ENSG00000101220	0.0709957	ENSG00000125843
ENSG00000074755	0.0709952	ENSG00000167720
ENSG00000099940	0.0709944	ENSG00000100104
ENSG00000117632	0.0709944	ENSG00000122966
ENSG00000168476	0.0709941	ENSG00000186918
ENSG00000134255	0.070994	ENSG00000163399
ENSG00000122406	0.070994	ENSG00000174021
ENSG00000072736	0.0709939	ENSG00000182810
ENSG00000011258	0.0709936	ENSG00000198740
ENSG00000111786	0.0709935	ENSG00000184047
ENSG00000089123	0.070993	ENSG00000132670
ENSG00000114209	0.0709928	ENSG00000114744
ENSG00000007047	0.0709922	ENSG00000105063
ENSG00000114316	0.0709922	ENSG00000114353
ENSG00000119396	0.0709922	ENSG00000196363
ENSG00000159131	0.0709909	ENSG00000215424
ENSG00000162300	0.0709906	ENSG00000174851
ENSG00000213326	0.0709903	ENSG00000234797
ENSG00000107341	0.0709901	ENSG00000122729
ENSG00000100150	0.0709897	ENSG00000100239
ENSG00000161179	0.0709894	ENSG00000185721
ENSG00000121940	0.0709889	ENSG00000215717
ENSG00000136982	0.0709888	ENSG00000143476
ENSG00000162384	0.0709888	ENSG00000162604
ENSG00000114209	0.0709875	ENSG00000163882
ENSG00000141002	0.070987	ENSG00000167522
ENSG00000119414	0.0709868	ENSG00000148303
ENSG00000197579	0.0709862	ENSG00000198642
ENSG00000120694	0.0709852	ENSG00000204388
ENSG00000125351	0.0709844	ENSG00000186376
ENSG00000118363	0.0709823	ENSG00000151366
ENSG00000156983	0.0709823	ENSG00000181555
ENSG00000111602	0.0709819	ENSG00000170581
ENSG00000130640	0.0709815	ENSG00000175470
ENSG00000143155	0.0709802	ENSG00000163159
ENSG00000160959	0.0709793	ENSG00000182307
ENSG00000089022	0.0709789	ENSG00000139372
ENSG00000008853	0.0709779	ENSG00000104763
ENSG00000108510	0.0709779	ENSG00000213246
ENSG00000079950	0.0709778	ENSG00000155906
ENSG00000135446	0.0709771	ENSG00000139428
ENSG00000167904	0.0709767	ENSG00000186106
ENSG00000100221	0.0709765	ENSG00000100393
ENSG00000090316	0.0709765	ENSG00000135720
ENSG00000103249	0.070975	ENSG00000138834
ENSG00000134086	0.0709748	ENSG00000163684
ENSG00000074755	0.0709745	ENSG00000171861
ENSG00000105726	0.0709742	ENSG00000125912
ENSG00000119402	0.0709737	ENSG00000136861
ENSG00000010292	0.0709731	ENSG00000023697
ENSG00000106263	0.0709729	ENSG00000178397
ENSG00000139239	0.0709725	ENSG00000215492
ENSG00000239571	0.0709721	ENSG00000242534
ENSG00000103043	0.0709709	ENSG00000132612
ENSG00000100227	0.0709708	ENSG00000169635
ENSG00000104671	0.0709707	ENSG00000168172
ENSG00000093183	0.0709704	ENSG00000114904
ENSG00000039650	0.0709693	ENSG00000105321
ENSG00000163634	0.070969	ENSG00000163946
ENSG00000092010	0.0709682	ENSG00000213983
ENSG00000143543	0.0709668	ENSG00000143621
ENSG00000112357	0.0709655	ENSG00000131023
ENSG00000004487	0.0709648	ENSG00000183431
ENSG00000101558	0.0709642	ENSG00000119537
ENSG00000176715	0.0709641	ENSG00000223959
ENSG00000156875	0.0709637	ENSG00000174842
ENSG00000007168	0.0709628	ENSG00000040633
ENSG00000120963	0.0709616	ENSG00000147601
ENSG00000125834	0.0709614	ENSG00000196476
ENSG00000121022	0.0709614	ENSG00000261236
ENSG00000028137	0.0709612	ENSG00000197249
ENSG00000056277	0.0709609	ENSG00000063601
ENSG00000136518	0.0709609	ENSG00000161202
ENSG00000008130	0.0709603	ENSG00000037637
ENSG00000112739	0.0709598	ENSG00000204371
ENSG00000133226	0.0709596	ENSG00000198492
ENSG00000025796	0.0709594	ENSG00000130348
ENSG00000154328	0.0709593	ENSG00000168081
ENSG00000104671	0.0709593	ENSG00000172748
ENSG00000133874	0.0709591	ENSG00000197892
ENSG00000169020	0.0709588	ENSG00000185619
ENSG00000134222	0.0709581	ENSG00000137804
ENSG00000179950	0.0709576	ENSG00000235173
ENSG00000005194	0.0709574	ENSG00000166848
ENSG00000135535	0.0709571	ENSG00000168438
ENSG00000167264	0.0709558	ENSG00000182149
ENSG00000141499	0.070955	ENSG00000170310
ENSG00000080503	0.0709519	ENSG00000164985
ENSG00000067560	0.0709515	ENSG00000114316
ENSG00000136925	0.0709511	ENSG00000136942
ENSG00000117533	0.0709508	ENSG00000143401
ENSG00000169981	0.0709506	ENSG00000259956
ENSG00000116260	0.0709502	ENSG00000213614
ENSG00000077254	0.07095	ENSG00000187147
ENSG00000106263	0.0709493	ENSG00000106636
ENSG00000110696	0.0709492	ENSG00000110713
ENSG00000164609	0.0709486	ENSG00000205302
ENSG00000034713	0.0709482	ENSG00000166164
ENSG00000161203	0.0709476	ENSG00000161217
ENSG00000100485	0.0709473	ENSG00000131966
ENSG00000118113	0.0709468	ENSG00000124469
ENSG00000161217	0.0709459	ENSG00000163904
ENSG00000117153	0.0709457	ENSG00000121486
ENSG00000014216	0.0709449	ENSG00000121680
ENSG00000159082	0.0709446	ENSG00000160216
ENSG00000211637	0.0709426	ENSG00000211649
ENSG00000074755	0.0709423	ENSG00000170037
ENSG00000137812	0.0709418	ENSG00000138160
ENSG00000056277	0.0709414	ENSG00000102119
ENSG00000137522	0.070941	ENSG00000149357
ENSG00000119509	0.0709409	ENSG00000136891
ENSG00000086619	0.0709406	ENSG00000177888
ENSG00000024048	0.0709386	ENSG00000112343
ENSG00000112078	0.0709386	ENSG00000204304
ENSG00000131375	0.0709382	ENSG00000134077
ENSG00000014919	0.0709379	ENSG00000095485
ENSG00000109133	0.0709379	ENSG00000168228
ENSG00000135686	0.0709361	ENSG00000224470
ENSG00000109805	0.0709355	ENSG00000169679
ENSG00000117616	0.0709355	ENSG00000178188
ENSG00000109133	0.0709339	ENSG00000163257
ENSG00000105254	0.0709334	ENSG00000105723
ENSG00000104613	0.0709332	ENSG00000184661
ENSG00000107164	0.0709328	ENSG00000148358
ENSG00000100075	0.0709324	ENSG00000180957
ENSG00000107815	0.0709318	ENSG00000196449
ENSG00000147454	0.0709303	ENSG00000165392
ENSG00000103363	0.07093	ENSG00000127540
ENSG00000103064	0.0709288	ENSG00000213380
ENSG00000120053	0.0709284	ENSG00000135069
ENSG00000171817	0.0709275	ENSG00000189144
ENSG00000213199	0.0709267	ENSG00000258839
ENSG00000109339	0.0709265	ENSG00000163629
ENSG00000008018	0.0709257	ENSG00000112335
ENSG00000092010	0.0709253	ENSG00000157326
ENSG00000165527	0.0709247	ENSG00000197045
ENSG00000120889	0.0709236	ENSG00000134574
ENSG00000008710	0.0709219	ENSG00000103363
ENSG00000104613	0.0709216	ENSG00000172748
ENSG00000012963	0.0709207	ENSG00000183576
ENSG00000119414	0.0709204	ENSG00000169925
ENSG00000157014	0.0709204	ENSG00000225733
ENSG00000134265	0.0709179	ENSG00000255112
ENSG00000124120	0.0709165	ENSG00000149636
ENSG00000111300	0.070916	ENSG00000136045
ENSG00000123349	0.0709158	ENSG00000178449
ENSG00000120910	0.0709154	ENSG00000129696
ENSG00000160613	0.0709152	ENSG00000170322
ENSG00000080608	0.0709149	ENSG00000147905
ENSG00000137947	0.0709149	ENSG00000171492
ENSG00000099624	0.0709123	ENSG00000198816
ENSG00000103018	0.0709116	ENSG00000141098
ENSG00000074695	0.0709115	ENSG00000134759
ENSG00000013523	0.070911	ENSG00000100647
ENSG00000169499	0.0709108	ENSG00000186918
ENSG00000070718	0.0709104	ENSG00000120925
ENSG00000143614	0.0709099	ENSG00000163374
ENSG00000166454	0.0709093	ENSG00000167526
ENSG00000183751	0.0709089	ENSG00000197774
ENSG00000088812	0.0709085	ENSG00000101310
ENSG00000113649	0.0709079	ENSG00000145868
ENSG00000112742	0.0709079	ENSG00000168078
ENSG00000173276	0.0709073	ENSG00000185658
ENSG00000122729	0.0709072	ENSG00000165280
ENSG00000217026	0.0709069	ENSG00000230734
ENSG00000103160	0.0709066	ENSG00000166822
ENSG00000163808	0.0709062	ENSG00000178999
ENSG00000136925	0.0709061	ENSG00000176248
ENSG00000071553	0.070905	ENSG00000130159
ENSG00000132388	0.070905	ENSG00000167699
ENSG00000007545	0.0709047	ENSG00000197774
ENSG00000157014	0.0709036	ENSG00000182973
ENSG00000091127	0.0709022	ENSG00000105821
ENSG00000231074	0.0709018	ENSG00000250903
ENSG00000072778	0.0709017	ENSG00000178971
ENSG00000116747	0.0709014	ENSG00000159346
ENSG00000044446	0.0709005	ENSG00000094631
ENSG00000204231	0.0709	ENSG00000204392
ENSG00000073169	0.0708998	ENSG00000100325
ENSG00000259337	0.0708997	ENSG00000260048
ENSG00000143373	0.070899	ENSG00000143418
ENSG00000008710	0.0708982	ENSG00000103266
ENSG00000132463	0.0708965	ENSG00000163743
ENSG00000141552	0.0708964	ENSG00000141580
ENSG00000089682	0.0708963	ENSG00000158290
ENSG00000117362	0.0708959	ENSG00000118292
ENSG00000125863	0.0708959	ENSG00000225377
ENSG00000122696	0.070895	ENSG00000122741
ENSG00000170043	0.070895	ENSG00000170291
ENSG00000109332	0.0708948	ENSG00000129187
ENSG00000117597	0.0708948	ENSG00000143157
ENSG00000118046	0.0708945	ENSG00000119559
ENSG00000131374	0.070894	ENSG00000173473
ENSG00000121621	0.0708932	ENSG00000176697
ENSG00000186908	0.0708928	ENSG00000198015
ENSG00000103591	0.0708921	ENSG00000140365
ENSG00000028528	0.0708918	ENSG00000137815
ENSG00000001497	0.0708916	ENSG00000068394
ENSG00000124074	0.0708913	ENSG00000172831
ENSG00000156697	0.0708912	ENSG00000185515
ENSG00000122952	0.0708906	ENSG00000142945
ENSG00000093144	0.0708904	ENSG00000112282
ENSG00000100580	0.0708901	ENSG00000119685
ENSG00000135632	0.07089	ENSG00000163002
ENSG00000119685	0.0708896	ENSG00000165898
ENSG00000114745	0.0708894	ENSG00000225697
ENSG00000163382	0.0708887	ENSG00000248487
ENSG00000099331	0.070888	ENSG00000167491
ENSG00000175097	0.070888	ENSG00000266074
ENSG00000018280	0.0708879	ENSG00000140678
ENSG00000166579	0.0708879	ENSG00000215041
ENSG00000136381	0.0708877	ENSG00000140307
ENSG00000102908	0.0708872	ENSG00000141076
ENSG00000112335	0.0708865	ENSG00000135596
ENSG00000149357	0.0708858	ENSG00000171202
ENSG00000166788	0.0708858	ENSG00000213619
ENSG00000065559	0.0708857	ENSG00000127804
ENSG00000101336	0.0708854	ENSG00000142347
ENSG00000136877	0.0708853	ENSG00000136932
ENSG00000126581	0.0708849	ENSG00000168591
ENSG00000155275	0.070884	ENSG00000157869
ENSG00000129680	0.0708831	ENSG00000224281
ENSG00000104320	0.0708829	ENSG00000132549
ENSG00000090889	0.0708822	ENSG00000169679
ENSG00000105127	0.0708815	ENSG00000130803
ENSG00000144674	0.0708803	ENSG00000174718
ENSG00000116266	0.0708799	ENSG00000122481
ENSG00000139726	0.070878	ENSG00000175727
ENSG00000100601	0.0708762	ENSG00000119685
ENSG00000137574	0.0708752	ENSG00000164754
ENSG00000064102	0.070875	ENSG00000133704
ENSG00000125459	0.0708748	ENSG00000167797
ENSG00000100083	0.070874	ENSG00000196236
ENSG00000047932	0.0708732	ENSG00000197498
ENSG00000151148	0.0708715	ENSG00000157837
ENSG00000100416	0.0708712	ENSG00000184983
ENSG00000088325	0.070871	ENSG00000171320
ENSG00000127054	0.0708706	ENSG00000198198
ENSG00000134970	0.0708677	ENSG00000176018
ENSG00000134046	0.0708664	ENSG00000141759
ENSG00000129197	0.0708651	ENSG00000167840
ENSG00000179091	0.0708651	ENSG00000180900
ENSG00000078668	0.0708649	ENSG00000197892
ENSG00000101843	0.070864	ENSG00000125351
ENSG00000132341	0.0708638	ENSG00000185163
ENSG00000111361	0.0708637	ENSG00000135392
ENSG00000066279	0.0708635	ENSG00000168078
ENSG00000101224	0.0708618	ENSG00000125818
ENSG00000129235	0.0708602	ENSG00000167740
ENSG00000145833	0.0708598	ENSG00000164252
ENSG00000174175	0.0708581	ENSG00000188404
ENSG00000081019	0.070858	ENSG00000156875
ENSG00000068366	0.0708573	ENSG00000089682
ENSG00000064313	0.0708555	ENSG00000173137
ENSG00000100897	0.070855	ENSG00000129518
ENSG00000116752	0.0708548	ENSG00000162777
ENSG00000117984	0.0708545	ENSG00000174915
ENSG00000117399	0.0708539	ENSG00000170312
ENSG00000062650	0.0708537	ENSG00000197771
ENSG00000119318	0.0708536	ENSG00000136827
ENSG00000101856	0.0708517	ENSG00000129680
ENSG00000111615	0.0708515	ENSG00000179941
ENSG00000078140	0.0708508	ENSG00000134852
ENSG00000137547	0.0708504	ENSG00000179091
ENSG00000102054	0.0708501	ENSG00000169891
ENSG00000116580	0.0708486	ENSG00000143374
ENSG00000140400	0.0708479	ENSG00000184508
ENSG00000058600	0.0708464	ENSG00000103510
ENSG00000135870	0.070846	ENSG00000143614
ENSG00000166233	0.0708455	ENSG00000166855
ENSG00000100029	0.0708453	ENSG00000100380
ENSG00000100280	0.0708451	ENSG00000128185
ENSG00000166707	0.070845	ENSG00000269743
ENSG00000064932	0.0708449	ENSG00000118046
ENSG00000119640	0.0708449	ENSG00000165898
ENSG00000075914	0.0708445	ENSG00000198218
ENSG00000089234	0.0708438	ENSG00000139437
ENSG00000134046	0.0708428	ENSG00000134779
ENSG00000099956	0.0708426	ENSG00000183530
ENSG00000235235	0.0708409	ENSG00000271351
ENSG00000052723	0.0708407	ENSG00000121957
ENSG00000169696	0.07084	ENSG00000182446
ENSG00000136938	0.0708399	ENSG00000148187
ENSG00000112078	0.0708385	ENSG00000161904
ENSG00000159147	0.0708383	ENSG00000215424
ENSG00000111540	0.0708366	ENSG00000134287
ENSG00000120800	0.0708357	ENSG00000151148
ENSG00000174021	0.0708348	ENSG00000180488
ENSG00000124532	0.0708339	ENSG00000124802
ENSG00000089916	0.0708333	ENSG00000100577
ENSG00000141002	0.0708331	ENSG00000166454
ENSG00000070366	0.0708326	ENSG00000074755
ENSG00000105325	0.0708325	ENSG00000129933
ENSG00000136888	0.0708318	ENSG00000136932
ENSG00000073111	0.0708318	ENSG00000166508
ENSG00000143363	0.0708317	ENSG00000143418
ENSG00000109332	0.070831	ENSG00000164096
ENSG00000101966	0.0708306	ENSG00000134602
ENSG00000175348	0.0708286	ENSG00000182628
ENSG00000111897	0.0708285	ENSG00000153975
ENSG00000169635	0.0708283	ENSG00000215012
ENSG00000134030	0.0708281	ENSG00000134049
ENSG00000109536	0.0708274	ENSG00000168538
ENSG00000163463	0.0708274	ENSG00000176444
ENSG00000014123	0.070826	ENSG00000153975
ENSG00000170242	0.0708256	ENSG00000175216
ENSG00000136877	0.0708254	ENSG00000165688
ENSG00000147677	0.0708248	ENSG00000171425
ENSG00000074071	0.0708219	ENSG00000131653
ENSG00000219451	0.0708218	ENSG00000243680
ENSG00000117984	0.0708217	ENSG00000177156
ENSG00000092098	0.0708216	ENSG00000100441
ENSG00000149050	0.0708216	ENSG00000188124
ENSG00000005194	0.0708215	ENSG00000125124
ENSG00000164754	0.0708177	ENSG00000235173
ENSG00000089053	0.0708175	ENSG00000257218
ENSG00000119392	0.0708157	ENSG00000125482
ENSG00000124731	0.0708141	ENSG00000171051
ENSG00000105364	0.0708136	ENSG00000130332
ENSG00000112110	0.0708136	ENSG00000185127
ENSG00000100226	0.0708126	ENSG00000100347
ENSG00000104714	0.0708125	ENSG00000147475
ENSG00000100911	0.0708124	ENSG00000129518
ENSG00000134248	0.0708124	ENSG00000137947
ENSG00000088038	0.0708121	ENSG00000257103
ENSG00000067955	0.0708113	ENSG00000166454
ENSG00000075336	0.070811	ENSG00000152242
ENSG00000198663	0.070811	ENSG00000204304
ENSG00000130227	0.0708098	ENSG00000187840
ENSG00000100888	0.0708093	ENSG00000100911
ENSG00000118900	0.0708089	ENSG00000138834
ENSG00000132507	0.0708088	ENSG00000177370
ENSG00000149930	0.0708084	ENSG00000167395
ENSG00000108509	0.0708078	ENSG00000127774
ENSG00000158578	0.0708078	ENSG00000196565
ENSG00000136270	0.0708077	ENSG00000232956
ENSG00000100726	0.0708075	ENSG00000140992
ENSG00000147874	0.0708074	ENSG00000147905
ENSG00000174177	0.0708061	ENSG00000197912
ENSG00000088833	0.070806	ENSG00000125871
ENSG00000147789	0.0708047	ENSG00000164934
ENSG00000159459	0.070803	ENSG00000181991
ENSG00000123064	0.0708026	ENSG00000139343
ENSG00000139645	0.070802	ENSG00000166908
ENSG00000143476	0.0708005	ENSG00000153044
ENSG00000064999	0.0708001	ENSG00000137275
ENSG00000142039	0.0707991	ENSG00000196235
ENSG00000008853	0.0707982	ENSG00000228451
ENSG00000137824	0.0707976	ENSG00000166946
ENSG00000009830	0.0707958	ENSG00000100591
ENSG00000129473	0.0707944	ENSG00000165819
ENSG00000119718	0.0707943	ENSG00000119725
ENSG00000124541	0.0707941	ENSG00000124688
ENSG00000147854	0.070794	ENSG00000213930
ENSG00000100138	0.0707939	ENSG00000215193
ENSG00000105373	0.0707938	ENSG00000126934
ENSG00000204304	0.0707934	ENSG00000244171
ENSG00000169020	0.0707933	ENSG00000205155
ENSG00000211955	0.0707928	ENSG00000270467
ENSG00000070770	0.0707923	ENSG00000141076
ENSG00000101310	0.070791	ENSG00000132646
ENSG00000136888	0.0707898	ENSG00000167112
ENSG00000136758	0.0707894	ENSG00000151465
ENSG00000164091	0.0707893	ENSG00000172046
ENSG00000084092	0.0707886	ENSG00000105373
ENSG00000092330	0.0707886	ENSG00000254505
ENSG00000113621	0.0707884	ENSG00000164405
ENSG00000198218	0.0707873	ENSG00000225733
ENSG00000139977	0.0707858	ENSG00000197930
ENSG00000104823	0.0707835	ENSG00000105197
ENSG00000002016	0.0707826	ENSG00000010295
ENSG00000130255	0.0707819	ENSG00000167658
ENSG00000103671	0.0707816	ENSG00000137767
ENSG00000100138	0.0707808	ENSG00000189306
ENSG00000132300	0.0707808	ENSG00000252355
ENSG00000143578	0.0707805	ENSG00000143612
ENSG00000130023	0.0707804	ENSG00000189007
ENSG00000110514	0.0707794	ENSG00000175104
ENSG00000085185	0.0707791	ENSG00000156697
ENSG00000083097	0.0707789	ENSG00000135317
ENSG00000146223	0.0707787	ENSG00000157593
ENSG00000119421	0.0707779	ENSG00000167112
ENSG00000110514	0.070777	ENSG00000149182
ENSG00000135521	0.0707764	ENSG00000272047
ENSG00000102974	0.0707762	ENSG00000103047
ENSG00000166164	0.0707761	ENSG00000166188
ENSG00000116521	0.070775	ENSG00000163156
ENSG00000136877	0.0707749	ENSG00000136937
ENSG00000151012	0.0707736	ENSG00000196517
ENSG00000074071	0.0707734	ENSG00000103126
ENSG00000200169	0.0707734	ENSG00000262074
ENSG00000158796	0.0707717	ENSG00000163159
ENSG00000143155	0.0707712	ENSG00000169905
ENSG00000132541	0.0707694	ENSG00000196922
ENSG00000119414	0.0707691	ENSG00000122692
ENSG00000148399	0.0707691	ENSG00000165689
ENSG00000080503	0.070769	ENSG00000147874
ENSG00000128050	0.0707688	ENSG00000182552
ENSG00000136492	0.0707676	ENSG00000167513
ENSG00000063978	0.0707671	ENSG00000109501
ENSG00000100601	0.0707667	ENSG00000156050
ENSG00000003056	0.0707666	ENSG00000111640
ENSG00000129518	0.0707664	ENSG00000196943
ENSG00000165637	0.0707661	ENSG00000182180
ENSG00000109920	0.0707657	ENSG00000213619
ENSG00000105176	0.0707654	ENSG00000178904
ENSG00000157450	0.0707647	ENSG00000180357
ENSG00000172732	0.0707646	ENSG00000172757
ENSG00000100280	0.0707644	ENSG00000239900
ENSG00000204356	0.0707617	ENSG00000204560
ENSG00000148399	0.0707608	ENSG00000197070
ENSG00000100221	0.0707606	ENSG00000100242
ENSG00000069329	0.0707601	ENSG00000102900
ENSG00000116918	0.0707586	ENSG00000143761
ENSG00000111269	0.0707583	ENSG00000111667
ENSG00000109445	0.070758	ENSG00000197894
ENSG00000091039	0.0707573	ENSG00000139437
ENSG00000131355	0.0707561	ENSG00000180871
ENSG00000119396	0.070756	ENSG00000119402
ENSG00000090273	0.0707559	ENSG00000133226
ENSG00000086506	0.0707558	ENSG00000166947
ENSG00000086061	0.0707538	ENSG00000197579
ENSG00000065328	0.0707532	ENSG00000167513
ENSG00000163626	0.0707523	ENSG00000168538
ENSG00000131115	0.0707521	ENSG00000267680
ENSG00000101452	0.0707499	ENSG00000124198
ENSG00000133997	0.0707489	ENSG00000257365
ENSG00000104129	0.0707488	ENSG00000128908
ENSG00000101412	0.0707486	ENSG00000147536
ENSG00000126883	0.0707484	ENSG00000188986
ENSG00000248527	0.0707478	ENSG00000270307
ENSG00000081014	0.0707463	ENSG00000128908
ENSG00000033050	0.070746	ENSG00000106028
ENSG00000066926	0.0707452	ENSG00000172466
ENSG00000010292	0.0707451	ENSG00000111348
ENSG00000088038	0.0707451	ENSG00000126456
ENSG00000033011	0.0707448	ENSG00000197562
ENSG00000072042	0.0707446	ENSG00000131966
ENSG00000233369	0.0707445	ENSG00000277053
ENSG00000170860	0.0707444	ENSG00000181061
ENSG00000149313	0.0707438	ENSG00000255561
ENSG00000087191	0.0707429	ENSG00000109065
ENSG00000235174	0.0707428	ENSG00000237991
ENSG00000128059	0.0707401	ENSG00000155438
ENSG00000087263	0.0707397	ENSG00000103042
ENSG00000121680	0.0707388	ENSG00000149823
ENSG00000089063	0.0707372	ENSG00000132623
ENSG00000122218	0.070737	ENSG00000157020
ENSG00000124356	0.0707369	ENSG00000173163
ENSG00000090889	0.0707368	ENSG00000140534
ENSG00000143184	0.0707361	ENSG00000143185
ENSG00000106263	0.070736	ENSG00000106628
ENSG00000066777	0.0707357	ENSG00000164933
ENSG00000100109	0.0707355	ENSG00000100209
ENSG00000143294	0.0707351	ENSG00000143621
ENSG00000066455	0.0707348	ENSG00000165943
ENSG00000129255	0.0707344	ENSG00000141499
ENSG00000174151	0.0707341	ENSG00000197780
ENSG00000064886	0.0707337	ENSG00000162777
ENSG00000134444	0.0707336	ENSG00000134759
ENSG00000163554	0.0707334	ENSG00000164398
ENSG00000093000	0.0707331	ENSG00000100099
ENSG00000137106	0.0707331	ENSG00000165283
ENSG00000159267	0.0707322	ENSG00000160209
ENSG00000104412	0.0707315	ENSG00000156831
ENSG00000113272	0.0707294	ENSG00000126756
ENSG00000126903	0.0707293	ENSG00000168939
ENSG00000048162	0.070729	ENSG00000163811
ENSG00000170291	0.070729	ENSG00000213859
ENSG00000071859	0.0707288	ENSG00000155961
ENSG00000007541	0.0707285	ENSG00000167965
ENSG00000166529	0.0707282	ENSG00000197037
ENSG00000025770	0.0707278	ENSG00000100150
ENSG00000072736	0.0707276	ENSG00000087263
ENSG00000110851	0.0707273	ENSG00000110906
ENSG00000125124	0.0707273	ENSG00000159461
ENSG00000140299	0.0707267	ENSG00000255302
ENSG00000140497	0.070725	ENSG00000174446
ENSG00000156253	0.0707237	ENSG00000159200
ENSG00000081870	0.0707235	ENSG00000162368
ENSG00000116580	0.0707231	ENSG00000160688
ENSG00000214535	0.0707228	ENSG00000240509
ENSG00000100372	0.070722	ENSG00000186951
ENSG00000070770	0.0707208	ENSG00000168411
ENSG00000165684	0.0707203	ENSG00000167110
ENSG00000130717	0.0707203	ENSG00000181090
ENSG00000139626	0.0707197	ENSG00000172819
ENSG00000160685	0.0707196	ENSG00000160688
ENSG00000066455	0.0707194	ENSG00000092108
ENSG00000161970	0.0707193	ENSG00000233927
ENSG00000100697	0.0707188	ENSG00000197102
ENSG00000164091	0.0707171	ENSG00000214706
ENSG00000180957	0.070716	ENSG00000198089
ENSG00000120910	0.0707145	ENSG00000253930
ENSG00000144747	0.0707128	ENSG00000165813
ENSG00000111196	0.0707119	ENSG00000111653
ENSG00000227063	0.0707116	ENSG00000240972
ENSG00000152683	0.0707115	ENSG00000229816
ENSG00000102181	0.0707107	ENSG00000134597
ENSG00000074695	0.0707095	ENSG00000206418
ENSG00000070669	0.0707088	ENSG00000198860
ENSG00000167005	0.0707087	ENSG00000168411
ENSG00000134248	0.0707086	ENSG00000137992
ENSG00000105325	0.0707085	ENSG00000175221
ENSG00000133119	0.0707081	ENSG00000153044
ENSG00000129245	0.0707061	ENSG00000182224
ENSG00000101935	0.0707053	ENSG00000186376
ENSG00000114735	0.0707051	ENSG00000172046
ENSG00000121766	0.070705	ENSG00000126698
ENSG00000100580	0.0707041	ENSG00000133935
ENSG00000143319	0.0707041	ENSG00000143363
ENSG00000135040	0.0707037	ENSG00000167118
ENSG00000165704	0.0707033	ENSG00000173275
ENSG00000125482	0.070703	ENSG00000160445
ENSG00000140829	0.0707028	ENSG00000168411
ENSG00000155508	0.0707013	ENSG00000164463
ENSG00000070785	0.0707002	ENSG00000171960
ENSG00000079387	0.0706999	ENSG00000089234
ENSG00000125834	0.0706992	ENSG00000125885
ENSG00000065485	0.0706992	ENSG00000170266
ENSG00000129810	0.0706986	ENSG00000135476
ENSG00000124177	0.0706984	ENSG00000132823
ENSG00000100823	0.0706949	ENSG00000129559
ENSG00000010295	0.0706945	ENSG00000111669
ENSG00000213189	0.0706945	ENSG00000270906
ENSG00000100994	0.0706943	ENSG00000130684
ENSG00000142961	0.0706938	ENSG00000162601
ENSG00000126756	0.0706926	ENSG00000188243
ENSG00000101247	0.0706919	ENSG00000125843
ENSG00000141503	0.0706918	ENSG00000167840
ENSG00000105058	0.0706908	ENSG00000130165
ENSG00000127870	0.0706906	ENSG00000132964
ENSG00000067208	0.0706903	ENSG00000223745
ENSG00000155304	0.0706896	ENSG00000184900
ENSG00000197323	0.0706895	ENSG00000265808
ENSG00000114956	0.0706893	ENSG00000115760
ENSG00000176715	0.0706893	ENSG00000198931
ENSG00000126067	0.0706891	ENSG00000165916
ENSG00000119383	0.070689	ENSG00000198917
ENSG00000143569	0.0706889	ENSG00000143612
ENSG00000116786	0.0706883	ENSG00000160087
ENSG00000131100	0.0706876	ENSG00000180957
ENSG00000029639	0.0706873	ENSG00000120437
ENSG00000147408	0.0706871	ENSG00000198791
ENSG00000159199	0.0706869	ENSG00000183011
ENSG00000160209	0.0706868	ENSG00000160213
ENSG00000126070	0.0706863	ENSG00000162408
ENSG00000132383	0.0706861	ENSG00000166579
ENSG00000136856	0.0706844	ENSG00000165219
ENSG00000148719	0.0706844	ENSG00000185009
ENSG00000100029	0.0706841	ENSG00000100258
ENSG00000166166	0.0706837	ENSG00000185024
ENSG00000211611	0.0706833	ENSG00000241294
ENSG00000031823	0.0706822	ENSG00000126934
ENSG00000257594	0.0706819	ENSG00000259075
ENSG00000160194	0.0706805	ENSG00000183527
ENSG00000154582	0.0706803	ENSG00000185122
ENSG00000112078	0.07068	ENSG00000182952
ENSG00000108443	0.0706797	ENSG00000136444
ENSG00000168275	0.0706781	ENSG00000188739
ENSG00000132153	0.0706777	ENSG00000173402
ENSG00000074319	0.070676	ENSG00000175390
ENSG00000073614	0.0706745	ENSG00000111196
ENSG00000109911	0.0706741	ENSG00000148950
ENSG00000120159	0.0706728	ENSG00000165006
ENSG00000137075	0.0706724	ENSG00000137100
ENSG00000143947	0.070672	ENSG00000143977
ENSG00000112996	0.0706715	ENSG00000173545
ENSG00000103978	0.0706714	ENSG00000137815
ENSG00000211955	0.0706704	ENSG00000253209
ENSG00000111877	0.0706693	ENSG00000132424
ENSG00000069329	0.0706687	ENSG00000213380
ENSG00000126261	0.0706677	ENSG00000142230
ENSG00000108306	0.0706672	ENSG00000108840
ENSG00000126883	0.0706671	ENSG00000167113
ENSG00000105639	0.0706669	ENSG00000184489
ENSG00000114650	0.0706665	ENSG00000172046
ENSG00000241755	0.0706658	ENSG00000242371
ENSG00000129518	0.0706655	ENSG00000129562
ENSG00000124733	0.0706651	ENSG00000137161
ENSG00000204438	0.0706617	ENSG00000204568
ENSG00000136819	0.0706595	ENSG00000167113
ENSG00000157450	0.070659	ENSG00000174446
ENSG00000213178	0.070659	ENSG00000241081
ENSG00000000419	0.0706587	ENSG00000124228
ENSG00000126012	0.0706582	ENSG00000198034
ENSG00000187608	0.0706576	ENSG00000213928
ENSG00000130638	0.0706572	ENSG00000184708
ENSG00000101199	0.0706556	ENSG00000149658
ENSG00000237973	0.0706544	ENSG00000259045
ENSG00000110696	0.0706541	ENSG00000182208
ENSG00000078618	0.0706539	ENSG00000116209
ENSG00000143569	0.0706538	ENSG00000160714
ENSG00000047249	0.0706531	ENSG00000167632
ENSG00000137959	0.070653	ENSG00000157601
ENSG00000117154	0.070652	ENSG00000159189
ENSG00000120802	0.0706516	ENSG00000139350
ENSG00000116459	0.0706509	ENSG00000143033
ENSG00000136816	0.0706509	ENSG00000148384
ENSG00000145293	0.0706495	ENSG00000164323
ENSG00000088888	0.0706494	ENSG00000088970
ENSG00000158578	0.0706493	ENSG00000178752
ENSG00000117362	0.0706487	ENSG00000159377
ENSG00000179632	0.0706477	ENSG00000235173
ENSG00000163939	0.070647	ENSG00000247596
ENSG00000100351	0.0706465	ENSG00000101162
ENSG00000100288	0.0706458	ENSG00000100395
ENSG00000047249	0.0706457	ENSG00000129292
ENSG00000168872	0.0706453	ENSG00000197912
ENSG00000154328	0.0706451	ENSG00000171428
ENSG00000177854	0.070645	ENSG00000185515
ENSG00000134108	0.0706448	ENSG00000163681
ENSG00000204618	0.0706446	ENSG00000204619
ENSG00000198860	0.0706445	ENSG00000265491
ENSG00000074071	0.0706441	ENSG00000118900
ENSG00000102241	0.0706441	ENSG00000232160
ENSG00000188582	0.0706436	ENSG00000250361
ENSG00000078902	0.0706427	ENSG00000132275
ENSG00000078668	0.0706422	ENSG00000156735
ENSG00000105197	0.0706416	ENSG00000105341
ENSG00000119487	0.0706416	ENSG00000165219
ENSG00000139734	0.0706389	ENSG00000157456
ENSG00000116266	0.0706388	ENSG00000134262
ENSG00000147471	0.0706372	ENSG00000157110
ENSG00000127191	0.0706372	ENSG00000177943
ENSG00000132361	0.0706363	ENSG00000133028
ENSG00000147905	0.070636	ENSG00000165006
ENSG00000147471	0.0706358	ENSG00000187840
ENSG00000111911	0.0706349	ENSG00000118518
ENSG00000204439	0.0706337	ENSG00000240053
ENSG00000119321	0.0706325	ENSG00000136930
ENSG00000064995	0.0706322	ENSG00000112200
ENSG00000196735	0.0706322	ENSG00000237541
ENSG00000077721	0.0706314	ENSG00000269556
ENSG00000204220	0.0706311	ENSG00000204463
ENSG00000100243	0.0706308	ENSG00000100372
ENSG00000127564	0.0706303	ENSG00000136492
ENSG00000100084	0.07063	ENSG00000215012
ENSG00000188868	0.0706299	ENSG00000223547
ENSG00000079459	0.0706288	ENSG00000197217
ENSG00000087074	0.0706279	ENSG00000100906
ENSG00000121211	0.070627	ENSG00000165304
ENSG00000121406	0.0706269	ENSG00000171649
ENSG00000156735	0.0706252	ENSG00000189233
ENSG00000174238	0.0706251	ENSG00000179409
ENSG00000092010	0.0706246	ENSG00000129518
ENSG00000110075	0.070624	ENSG00000149480
ENSG00000131732	0.0706234	ENSG00000134058
ENSG00000066855	0.0706227	ENSG00000104412
ENSG00000134265	0.0706224	ENSG00000263753
ENSG00000125686	0.0706222	ENSG00000168256
ENSG00000184076	0.0706222	ENSG00000215193
ENSG00000147439	0.0706211	ENSG00000184661
ENSG00000155465	0.0706195	ENSG00000197324
ENSG00000134574	0.0706189	ENSG00000234546
ENSG00000100836	0.0706166	ENSG00000165516
ENSG00000107021	0.0706164	ENSG00000119446
ENSG00000206066	0.0706161	ENSG00000211592
ENSG00000024048	0.0706158	ENSG00000198663
ENSG00000177426	0.0706158	ENSG00000262001
ENSG00000001497	0.0706146	ENSG00000184220
ENSG00000042429	0.0706135	ENSG00000168092
ENSG00000225630	0.070613	ENSG00000237973
ENSG00000134046	0.0706127	ENSG00000175387
ENSG00000100387	0.0706119	ENSG00000284194
ENSG00000090316	0.0706114	ENSG00000132155
ENSG00000088038	0.0706108	ENSG00000126464
ENSG00000076554	0.0706102	ENSG00000120992
ENSG00000109332	0.0706092	ENSG00000109534
ENSG00000164405	0.0706086	ENSG00000184752
ENSG00000139636	0.0706067	ENSG00000177169
ENSG00000068489	0.0706066	ENSG00000188610
ENSG00000139437	0.0706066	ENSG00000257218
ENSG00000119661	0.0706042	ENSG00000119725
ENSG00000167670	0.0706027	ENSG00000196584
ENSG00000009844	0.0706014	ENSG00000055208
ENSG00000130638	0.070601	ENSG00000284194
ENSG00000156273	0.0705995	ENSG00000160294
ENSG00000111237	0.0705992	ENSG00000183955
ENSG00000159596	0.0705988	ENSG00000162601
ENSG00000176095	0.0705985	ENSG00000274070
ENSG00000118113	0.0705982	ENSG00000204936
ENSG00000143621	0.070598	ENSG00000159352
ENSG00000052802	0.0705974	ENSG00000079459
ENSG00000033800	0.0705974	ENSG00000129007
ENSG00000109133	0.0705971	ENSG00000109814
ENSG00000114767	0.0705969	ENSG00000148840
ENSG00000134444	0.0705966	ENSG00000141759
ENSG00000119616	0.0705964	ENSG00000197555
ENSG00000024862	0.0705963	ENSG00000079950
ENSG00000113272	0.0705949	ENSG00000224032
ENSG00000148358	0.0705944	ENSG00000196363
ENSG00000086504	0.0705936	ENSG00000185883
ENSG00000154640	0.0705931	ENSG00000157538
ENSG00000067334	0.070593	ENSG00000174021
ENSG00000161956	0.0705926	ENSG00000186532
ENSG00000087586	0.070591	ENSG00000142945
ENSG00000103042	0.0705908	ENSG00000172831
ENSG00000028528	0.0705899	ENSG00000246922
ENSG00000137409	0.0705897	ENSG00000204231
ENSG00000007376	0.0705892	ENSG00000161981
ENSG00000111875	0.070589	ENSG00000196591
ENSG00000089022	0.0705888	ENSG00000110801
ENSG00000160753	0.0705881	ENSG00000225855
ENSG00000109171	0.0705877	ENSG00000118816
ENSG00000026036	0.0705877	ENSG00000229873
ENSG00000165861	0.0705873	ENSG00000170348
ENSG00000127554	0.0705869	ENSG00000161980
ENSG00000102572	0.0705859	ENSG00000186184
ENSG00000051180	0.0705856	ENSG00000156970
ENSG00000143498	0.0705816	ENSG00000154305
ENSG00000109805	0.0705808	ENSG00000184661
ENSG00000063601	0.0705801	ENSG00000169446
ENSG00000054148	0.0705798	ENSG00000165688
ENSG00000139734	0.0705795	ENSG00000154839
ENSG00000107077	0.0705772	ENSG00000213930
ENSG00000175854	0.070577	ENSG00000196642
ENSG00000111786	0.0705751	ENSG00000177192
ENSG00000130713	0.0705749	ENSG00000136875
ENSG00000113211	0.070574	ENSG00000272674
ENSG00000132155	0.0705727	ENSG00000163608
ENSG00000101413	0.070572	ENSG00000170471
ENSG00000147654	0.0705707	ENSG00000181135
ENSG00000103042	0.0705703	ENSG00000103043
ENSG00000095261	0.0705701	ENSG00000176248
ENSG00000163788	0.07057	ENSG00000164091
ENSG00000105723	0.0705694	ENSG00000130758
ENSG00000155592	0.0705693	ENSG00000175595
ENSG00000101574	0.0705691	ENSG00000186812
ENSG00000138160	0.0705684	ENSG00000154839
ENSG00000130338	0.0705677	ENSG00000185127
ENSG00000141504	0.0705669	ENSG00000161956
ENSG00000121680	0.0705668	ENSG00000165916
ENSG00000124614	0.0705644	ENSG00000213741
ENSG00000185085	0.0705644	ENSG00000254470
ENSG00000019995	0.0705628	ENSG00000165669
ENSG00000047249	0.0705625	ENSG00000133731
ENSG00000068489	0.0705616	ENSG00000154839
ENSG00000022277	0.0705615	ENSG00000124164
ENSG00000100023	0.0705612	ENSG00000100083
ENSG00000177350	0.0705606	ENSG00000230364
ENSG00000010626	0.07056	ENSG00000215021
ENSG00000150961	0.0705586	ENSG00000168374
ENSG00000072364	0.0705581	ENSG00000155329
ENSG00000065518	0.0705576	ENSG00000114030
ENSG00000099341	0.070557	ENSG00000183207
ENSG00000100949	0.0705551	ENSG00000129460
ENSG00000167977	0.0705551	ENSG00000167981
ENSG00000099364	0.070555	ENSG00000169221
ENSG00000111775	0.0705546	ENSG00000151148
ENSG00000102978	0.0705542	ENSG00000103037
ENSG00000006695	0.0705535	ENSG00000011295
ENSG00000103199	0.0705532	ENSG00000103363
ENSG00000100028	0.0705523	ENSG00000128203
ENSG00000083799	0.0705518	ENSG00000159579
ENSG00000103061	0.0705511	ENSG00000141084
ENSG00000107937	0.0705511	ENSG00000166197
ENSG00000130731	0.0705509	ENSG00000140632
ENSG00000100294	0.0705505	ENSG00000128159
ENSG00000104679	0.0705505	ENSG00000253930
ENSG00000116898	0.0705501	ENSG00000117118
ENSG00000211599	0.0705497	ENSG00000251039
ENSG00000154640	0.0705494	ENSG00000186866
ENSG00000067334	0.0705492	ENSG00000117174
ENSG00000130348	0.0705481	ENSG00000168438
ENSG00000088766	0.0705476	ENSG00000089123
ENSG00000118193	0.0705473	ENSG00000146670
ENSG00000047410	0.0705471	ENSG00000117523
ENSG00000139718	0.0705466	ENSG00000188735
ENSG00000115211	0.0705465	ENSG00000198522
ENSG00000105617	0.0705461	ENSG00000167625
ENSG00000104859	0.0705441	ENSG00000105402
ENSG00000103126	0.0705437	ENSG00000103343
ENSG00000086589	0.0705437	ENSG00000113658
ENSG00000118894	0.0705428	ENSG00000118900
ENSG00000145293	0.0705426	ENSG00000170088
ENSG00000070770	0.0705421	ENSG00000198931
ENSG00000112406	0.070541	ENSG00000181472
ENSG00000271351	0.070541	ENSG00000276674
ENSG00000103343	0.0705398	ENSG00000140990
ENSG00000158050	0.0705397	ENSG00000274286
ENSG00000173137	0.0705394	ENSG00000179091
ENSG00000103035	0.0705388	ENSG00000103194
ENSG00000059378	0.0705388	ENSG00000184979
ENSG00000148187	0.070538	ENSG00000175854
ENSG00000113522	0.0705378	ENSG00000170606
ENSG00000101003	0.0705377	ENSG00000183763
ENSG00000174547	0.0705376	ENSG00000213619
ENSG00000100330	0.0705373	ENSG00000138942
ENSG00000113161	0.0705361	ENSG00000172893
ENSG00000103423	0.0705355	ENSG00000167977
ENSG00000100714	0.0705343	ENSG00000154001
ENSG00000172428	0.070534	ENSG00000243147
ENSG00000143183	0.0705337	ENSG00000224358
ENSG00000130741	0.070533	ENSG00000169100
ENSG00000176986	0.0705316	ENSG00000214655
ENSG00000178974	0.0705313	ENSG00000257621
ENSG00000105355	0.0705309	ENSG00000167674
ENSG00000133872	0.0705306	ENSG00000182372
ENSG00000122481	0.0705302	ENSG00000174021
ENSG00000093010	0.0705292	ENSG00000131100
ENSG00000011258	0.0705282	ENSG00000196323
ENSG00000090659	0.0705265	ENSG00000129538
ENSG00000101966	0.0705256	ENSG00000233382
ENSG00000166226	0.0705255	ENSG00000247077
ENSG00000160593	0.0705254	ENSG00000180871
ENSG00000188917	0.070524	ENSG00000269743
ENSG00000065328	0.0705194	ENSG00000085840
ENSG00000148218	0.0705185	ENSG00000160445
ENSG00000115568	0.0705175	ENSG00000163481
ENSG00000172046	0.0705174	ENSG00000198218
ENSG00000144381	0.0705171	ENSG00000213430
ENSG00000072736	0.0705168	ENSG00000131148
ENSG00000137413	0.0705168	ENSG00000204231
ENSG00000164091	0.0705167	ENSG00000225733
ENSG00000125447	0.0705165	ENSG00000198231
ENSG00000087263	0.0705156	ENSG00000125124
ENSG00000084092	0.0705152	ENSG00000118816
ENSG00000132485	0.0705139	ENSG00000223745
ENSG00000143374	0.0705138	ENSG00000160752
ENSG00000100567	0.0705136	ENSG00000126777
ENSG00000188917	0.0705126	ENSG00000198088
ENSG00000143612	0.0705124	ENSG00000158864
ENSG00000034713	0.0705118	ENSG00000141002
ENSG00000139718	0.0705118	ENSG00000183495
ENSG00000142207	0.0705117	ENSG00000156256
ENSG00000134121	0.0705116	ENSG00000139329
ENSG00000105583	0.0705115	ENSG00000170043
ENSG00000147789	0.0705114	ENSG00000180900
ENSG00000225630	0.0705114	ENSG00000248923
ENSG00000118197	0.0705111	ENSG00000143862
ENSG00000130479	0.0705111	ENSG00000160877
ENSG00000138592	0.0705108	ENSG00000157450
ENSG00000116198	0.0705099	ENSG00000160075
ENSG00000103245	0.0705089	ENSG00000167965
ENSG00000129566	0.0705074	ENSG00000196792
ENSG00000101361	0.070507	ENSG00000125871
ENSG00000132256	0.0705069	ENSG00000175518
ENSG00000025800	0.070506	ENSG00000117000
ENSG00000105355	0.0705059	ENSG00000130479
ENSG00000092330	0.0705047	ENSG00000129566
ENSG00000100014	0.0705045	ENSG00000100028
ENSG00000167930	0.0705038	ENSG00000205937
ENSG00000207757	0.0705029	ENSG00000208036
ENSG00000148399	0.0705025	ENSG00000181090
ENSG00000100241	0.070502	ENSG00000100304
ENSG00000092470	0.070502	ENSG00000101412
ENSG00000104131	0.0705013	ENSG00000174446
ENSG00000100225	0.0705013	ENSG00000184076
ENSG00000150776	0.0705009	ENSG00000196323
ENSG00000122705	0.0705007	ENSG00000198876
ENSG00000089048	0.0704994	ENSG00000149474
ENSG00000124333	0.070499	ENSG00000185010
ENSG00000121940	0.0704986	ENSG00000197323
ENSG00000078902	0.0704979	ENSG00000110696
ENSG00000147684	0.0704979	ENSG00000185122
ENSG00000214439	0.0704979	ENSG00000222011
ENSG00000126249	0.0704978	ENSG00000126457
ENSG00000125124	0.0704973	ENSG00000166188
ENSG00000012983	0.0704973	ENSG00000257621
ENSG00000126267	0.070496	ENSG00000128626
ENSG00000115484	0.0704947	ENSG00000138363
ENSG00000182670	0.0704945	ENSG00000215424
ENSG00000141076	0.070494	ENSG00000182810
ENSG00000125107	0.0704934	ENSG00000177200
ENSG00000084754	0.070493	ENSG00000185414
ENSG00000130640	0.0704921	ENSG00000151923
ENSG00000122481	0.070492	ENSG00000143093
ENSG00000114686	0.0704912	ENSG00000144848
ENSG00000130227	0.0704911	ENSG00000168575
ENSG00000117632	0.070489	ENSG00000134690
ENSG00000108424	0.0704877	ENSG00000159111
ENSG00000228502	0.0704877	ENSG00000233476
ENSG00000230897	0.0704875	ENSG00000239559
ENSG00000137075	0.0704869	ENSG00000198642
ENSG00000145414	0.0704867	ENSG00000164164
ENSG00000023287	0.0704865	ENSG00000121022
ENSG00000108106	0.0704851	ENSG00000142409
ENSG00000009307	0.0704844	ENSG00000116455
ENSG00000104695	0.0704842	ENSG00000120925
ENSG00000068366	0.0704836	ENSG00000101811
ENSG00000166233	0.0704833	ENSG00000169018
ENSG00000133226	0.0704833	ENSG00000171824
ENSG00000003056	0.0704825	ENSG00000139180
ENSG00000100359	0.0704823	ENSG00000241878
ENSG00000115415	0.0704807	ENSG00000132530
ENSG00000109065	0.07048	ENSG00000168591
ENSG00000054611	0.0704799	ENSG00000100325
ENSG00000132432	0.0704799	ENSG00000182004
ENSG00000133103	0.0704784	ENSG00000133114
ENSG00000110063	0.070478	ENSG00000150455
ENSG00000112234	0.0704779	ENSG00000168438
ENSG00000119650	0.0704777	ENSG00000119689
ENSG00000026297	0.0704777	ENSG00000177830
ENSG00000074356	0.0704771	ENSG00000215067
ENSG00000143149	0.070477	ENSG00000143393
ENSG00000131013	0.0704755	ENSG00000132155
ENSG00000078140	0.0704754	ENSG00000132463
ENSG00000099246	0.0704753	ENSG00000136758
ENSG00000154582	0.0704745	ENSG00000261236
ENSG00000114745	0.0704743	ENSG00000156983
ENSG00000173281	0.0704743	ENSG00000221914
ENSG00000124614	0.0704734	ENSG00000188243
ENSG00000104290	0.0704729	ENSG00000168495
ENSG00000140694	0.0704697	ENSG00000175595
ENSG00000110906	0.0704689	ENSG00000170633
ENSG00000213140	0.0704689	ENSG00000234402
ENSG00000122692	0.0704682	ENSG00000197579
ENSG00000168781	0.0704675	ENSG00000242866
ENSG00000126804	0.070467	ENSG00000168175
ENSG00000069696	0.0704667	ENSG00000099834
ENSG00000122882	0.0704661	ENSG00000165733
ENSG00000100294	0.0704658	ENSG00000100416
ENSG00000179091	0.0704657	ENSG00000185803
ENSG00000111667	0.0704656	ENSG00000139178
ENSG00000125304	0.0704651	ENSG00000134900
ENSG00000126953	0.0704642	ENSG00000269743
ENSG00000134056	0.070463	ENSG00000153015
ENSG00000147383	0.070463	ENSG00000155961
ENSG00000138385	0.0704627	ENSG00000180228
ENSG00000100075	0.070462	ENSG00000184436
ENSG00000092201	0.0704611	ENSG00000129473
ENSG00000113312	0.0704609	ENSG00000161011
ENSG00000147475	0.0704604	ENSG00000168078
ENSG00000088827	0.0704586	ENSG00000108700
ENSG00000104635	0.0704583	ENSG00000253930
ENSG00000135040	0.0704576	ENSG00000165219
ENSG00000145050	0.0704576	ENSG00000198855
ENSG00000120265	0.0704572	ENSG00000146426
ENSG00000065000	0.0704567	ENSG00000125656
ENSG00000161904	0.0704567	ENSG00000223501
ENSG00000148187	0.0704564	ENSG00000165219
ENSG00000103064	0.0704562	ENSG00000167005
ENSG00000123405	0.0704558	ENSG00000133742
ENSG00000143418	0.0704549	ENSG00000159346
ENSG00000138085	0.0704532	ENSG00000198522
ENSG00000090372	0.0704529	ENSG00000185453
ENSG00000112339	0.0704515	ENSG00000131013
ENSG00000092098	0.0704515	ENSG00000182400
ENSG00000057252	0.0704508	ENSG00000143337
ENSG00000010671	0.0704508	ENSG00000158290
ENSG00000147586	0.0704502	ENSG00000164919
ENSG00000103248	0.0704496	ENSG00000140941
ENSG00000127511	0.0704495	ENSG00000141867
ENSG00000074842	0.0704489	ENSG00000123131
ENSG00000120253	0.0704482	ENSG00000146414
ENSG00000137210	0.0704476	ENSG00000145982
ENSG00000141552	0.0704462	ENSG00000187531
ENSG00000100722	0.070446	ENSG00000183576
ENSG00000142166	0.0704455	ENSG00000156239
ENSG00000162664	0.070445	ENSG00000180488
ENSG00000134222	0.0704444	ENSG00000135451
ENSG00000055208	0.0704441	ENSG00000135521
ENSG00000123131	0.070444	ENSG00000173486
ENSG00000113312	0.0704439	ENSG00000131503
ENSG00000085415	0.0704439	ENSG00000186812
ENSG00000075785	0.0704429	ENSG00000181789
ENSG00000078246	0.0704427	ENSG00000111266
ENSG00000074842	0.0704421	ENSG00000120725
ENSG00000131373	0.0704411	ENSG00000182973
ENSG00000129518	0.0704408	ENSG00000165782
ENSG00000100461	0.0704407	ENSG00000100938
ENSG00000121073	0.07044	ENSG00000125459
ENSG00000111361	0.0704393	ENSG00000183955
ENSG00000092108	0.0704384	ENSG00000100567
ENSG00000118680	0.0704372	ENSG00000198081
ENSG00000072803	0.0704363	ENSG00000120705
ENSG00000112033	0.070436	ENSG00000227057
ENSG00000156860	0.0704354	ENSG00000156873
ENSG00000125826	0.0704348	ENSG00000149346
ENSG00000110900	0.0704346	ENSG00000245614
ENSG00000093000	0.0704337	ENSG00000100410
ENSG00000135597	0.0704335	ENSG00000197081
ENSG00000142207	0.0704333	ENSG00000159055
ENSG00000075914	0.0704328	ENSG00000163684
ENSG00000116903	0.0704325	ENSG00000176624
ENSG00000140943	0.0704325	ENSG00000224470
ENSG00000100106	0.0704323	ENSG00000128245
ENSG00000092148	0.0704323	ENSG00000157326
ENSG00000108590	0.0704303	ENSG00000170296
ENSG00000137992	0.0704297	ENSG00000197780
ENSG00000136938	0.0704295	ENSG00000196363
ENSG00000060069	0.0704288	ENSG00000101782
ENSG00000062725	0.0704282	ENSG00000146872
ENSG00000112640	0.0704281	ENSG00000137221
ENSG00000185803	0.0704272	ENSG00000250571
ENSG00000100429	0.0704266	ENSG00000133460
ENSG00000113248	0.0704262	ENSG00000120328
ENSG00000204438	0.0704259	ENSG00000204498
ENSG00000143870	0.0704255	ENSG00000179218
ENSG00000146476	0.0704255	ENSG00000272047
ENSG00000168575	0.0704247	ENSG00000198791
ENSG00000105127	0.0704244	ENSG00000182944
ENSG00000136149	0.0704242	ENSG00000214389
ENSG00000157349	0.0704241	ENSG00000166848
ENSG00000073584	0.0704236	ENSG00000125686
ENSG00000149782	0.0704233	ENSG00000173457
ENSG00000104825	0.0704233	ENSG00000272333
ENSG00000074603	0.0704231	ENSG00000156642
ENSG00000149136	0.0704226	ENSG00000166181
ENSG00000133028	0.070422	ENSG00000141252
ENSG00000167863	0.0704203	ENSG00000239672
ENSG00000111364	0.0704202	ENSG00000184047
ENSG00000125779	0.0704201	ENSG00000171984
ENSG00000114416	0.07042	ENSG00000161203
ENSG00000198917	0.0704198	ENSG00000288701
ENSG00000179134	0.070419	ENSG00000261221
ENSG00000111605	0.0704186	ENSG00000118600
ENSG00000116221	0.0704186	ENSG00000185104
ENSG00000129460	0.0704185	ENSG00000165502
ENSG00000116580	0.0704177	ENSG00000143457
ENSG00000180008	0.070416	ENSG00000198554
ENSG00000183199	0.070415	ENSG00000205940
ENSG00000121644	0.0704148	ENSG00000143742
ENSG00000216866	0.0704148	ENSG00000240342
ENSG00000169084	0.0704146	ENSG00000182162
ENSG00000101220	0.0704139	ENSG00000101236
ENSG00000101162	0.0704139	ENSG00000161911
ENSG00000075975	0.0704129	ENSG00000132155
ENSG00000005022	0.0704129	ENSG00000147224
ENSG00000163104	0.0704124	ENSG00000168152
ENSG00000111231	0.0704123	ENSG00000204856
ENSG00000143314	0.0704091	ENSG00000159352
ENSG00000007376	0.0704067	ENSG00000074071
ENSG00000100258	0.0704067	ENSG00000253352
ENSG00000145388	0.0704066	ENSG00000171566
ENSG00000125304	0.0704065	ENSG00000139746
ENSG00000007376	0.0704063	ENSG00000206053
ENSG00000148290	0.070406	ENSG00000165689
ENSG00000039650	0.0704059	ENSG00000126461
ENSG00000111481	0.0704058	ENSG00000167778
ENSG00000137411	0.0704058	ENSG00000204356
ENSG00000102119	0.0704054	ENSG00000129680
ENSG00000166860	0.0704041	ENSG00000178502
ENSG00000103152	0.070403	ENSG00000103197
ENSG00000055044	0.0704022	ENSG00000138363
ENSG00000145388	0.0704016	ENSG00000174720
ENSG00000104231	0.0704009	ENSG00000120526
ENSG00000131899	0.0704007	ENSG00000177302
ENSG00000173039	0.0703999	ENSG00000175467
ENSG00000052723	0.0703992	ENSG00000085433
ENSG00000188786	0.0703992	ENSG00000198815
ENSG00000126883	0.0703989	ENSG00000136811
ENSG00000167797	0.0703987	ENSG00000172613
ENSG00000034713	0.0703985	ENSG00000166595
ENSG00000129245	0.0703983	ENSG00000186532
ENSG00000148925	0.0703979	ENSG00000198730
ENSG00000005022	0.070397	ENSG00000165675
ENSG00000114650	0.0703969	ENSG00000187118
ENSG00000151012	0.070396	ENSG00000166123
ENSG00000103415	0.070396	ENSG00000172366
ENSG00000100804	0.0703953	ENSG00000100897
ENSG00000085788	0.0703948	ENSG00000147421
ENSG00000006695	0.0703943	ENSG00000132361
ENSG00000128708	0.070394	ENSG00000168288
ENSG00000100150	0.0703939	ENSG00000184076
ENSG00000140400	0.0703933	ENSG00000184056
ENSG00000100325	0.0703928	ENSG00000100412
ENSG00000180917	0.0703927	ENSG00000184517
ENSG00000117616	0.0703926	ENSG00000185946
ENSG00000129562	0.0703918	ENSG00000165502
ENSG00000146834	0.0703918	ENSG00000198931
ENSG00000091640	0.0703912	ENSG00000236618
ENSG00000185946	0.0703911	ENSG00000197323
ENSG00000105171	0.0703897	ENSG00000169021
ENSG00000148773	0.0703895	ENSG00000164611
ENSG00000134597	0.0703894	ENSG00000185515
ENSG00000100938	0.0703893	ENSG00000213741
ENSG00000116752	0.0703887	ENSG00000156171
ENSG00000091640	0.0703886	ENSG00000141030
ENSG00000171806	0.0703886	ENSG00000189369
ENSG00000136807	0.0703868	ENSG00000148248
ENSG00000147654	0.0703865	ENSG00000185122
ENSG00000090316	0.0703864	ENSG00000125386
ENSG00000080603	0.0703863	ENSG00000167395
ENSG00000137275	0.0703861	ENSG00000204713
ENSG00000085433	0.0703859	ENSG00000116337
ENSG00000114383	0.0703856	ENSG00000114904
ENSG00000132635	0.0703837	ENSG00000132670
ENSG00000117533	0.0703825	ENSG00000177888
ENSG00000114650	0.0703824	ENSG00000163719
ENSG00000004455	0.0703817	ENSG00000198793
ENSG00000100138	0.0703804	ENSG00000100359
ENSG00000115944	0.0703798	ENSG00000125652
ENSG00000063322	0.0703797	ENSG00000130725
ENSG00000033030	0.0703787	ENSG00000108587
ENSG00000143373	0.0703765	ENSG00000143457
ENSG00000103168	0.0703765	ENSG00000158805
ENSG00000112739	0.0703763	ENSG00000197062
ENSG00000164961	0.0703762	ENSG00000189376
ENSG00000056050	0.0703759	ENSG00000198498
ENSG00000089022	0.0703752	ENSG00000188735
ENSG00000211513	0.0703748	ENSG00000245598
ENSG00000129696	0.0703746	ENSG00000130227
ENSG00000064995	0.0703746	ENSG00000198563
ENSG00000148672	0.0703736	ENSG00000185009
ENSG00000197912	0.0703734	ENSG00000197943
ENSG00000021776	0.0703724	ENSG00000169118
ENSG00000148187	0.0703722	ENSG00000148334
ENSG00000101745	0.0703721	ENSG00000141385
ENSG00000171155	0.0703714	ENSG00000224281
ENSG00000167110	0.0703712	ENSG00000167112
ENSG00000100105	0.0703709	ENSG00000215193
ENSG00000075218	0.0703706	ENSG00000158402
ENSG00000100225	0.0703704	ENSG00000186575
ENSG00000114978	0.0703704	ENSG00000275052
ENSG00000100258	0.0703702	ENSG00000100422
ENSG00000015475	0.0703702	ENSG00000128185
ENSG00000063244	0.0703696	ENSG00000196235
ENSG00000159593	0.0703681	ENSG00000189091
ENSG00000070061	0.0703679	ENSG00000148334
ENSG00000105323	0.0703678	ENSG00000105568
ENSG00000023734	0.0703668	ENSG00000082805
ENSG00000109180	0.0703668	ENSG00000129187
ENSG00000100325	0.0703666	ENSG00000187860
ENSG00000102081	0.0703656	ENSG00000160219
ENSG00000132842	0.0703626	ENSG00000133835
ENSG00000099341	0.0703622	ENSG00000126261
ENSG00000116539	0.0703621	ENSG00000143258
ENSG00000050393	0.0703617	ENSG00000124523
ENSG00000006695	0.0703616	ENSG00000176994
ENSG00000112304	0.0703613	ENSG00000137210
ENSG00000108578	0.0703613	ENSG00000275700
ENSG00000156273	0.0703602	ENSG00000159140
ENSG00000015171	0.0703594	ENSG00000170759
ENSG00000164164	0.0703592	ENSG00000164168
ENSG00000039650	0.0703568	ENSG00000105486
ENSG00000105364	0.0703567	ENSG00000127445
ENSG00000147364	0.0703544	ENSG00000168081
ENSG00000105723	0.0703537	ENSG00000160007
ENSG00000165672	0.0703536	ENSG00000183605
ENSG00000121152	0.0703523	ENSG00000134057
ENSG00000012963	0.0703523	ENSG00000165934
ENSG00000100106	0.0703521	ENSG00000183530
ENSG00000050130	0.0703519	ENSG00000100532
ENSG00000087191	0.0703508	ENSG00000167863
ENSG00000089022	0.0703498	ENSG00000184047
ENSG00000025800	0.0703496	ENSG00000066136
ENSG00000196233	0.0703488	ENSG00000204130
ENSG00000116539	0.0703487	ENSG00000143398
ENSG00000138760	0.0703482	ENSG00000163749
ENSG00000086232	0.0703453	ENSG00000122512
ENSG00000162735	0.0703452	ENSG00000163125
ENSG00000111652	0.070345	ENSG00000215039
ENSG00000184117	0.0703448	ENSG00000185651
ENSG00000164941	0.0703447	ENSG00000253738
ENSG00000155961	0.0703442	ENSG00000177854
ENSG00000108468	0.070344	ENSG00000136444
ENSG00000121152	0.0703439	ENSG00000165480
ENSG00000111786	0.0703427	ENSG00000151148
ENSG00000113263	0.0703425	ENSG00000211753
ENSG00000085224	0.0703401	ENSG00000101745
ENSG00000116455	0.0703399	ENSG00000215717
ENSG00000106263	0.0703396	ENSG00000164828
ENSG00000095906	0.070339	ENSG00000103024
ENSG00000075336	0.0703376	ENSG00000101608
ENSG00000159593	0.0703363	ENSG00000213380
ENSG00000130731	0.0703361	ENSG00000140992
ENSG00000100294	0.0703353	ENSG00000284194
ENSG00000112118	0.0703338	ENSG00000198554
ENSG00000104907	0.0703337	ENSG00000142002
ENSG00000103018	0.0703333	ENSG00000159461
ENSG00000099968	0.0703322	ENSG00000100209
ENSG00000129187	0.0703306	ENSG00000138709
ENSG00000140307	0.0703306	ENSG00000140319
ENSG00000170619	0.0703306	ENSG00000179091
ENSG00000092108	0.0703301	ENSG00000129473
ENSG00000123545	0.07033	ENSG00000130348
ENSG00000067900	0.07033	ENSG00000134030
ENSG00000093167	0.0703294	ENSG00000134108
ENSG00000160959	0.0703291	ENSG00000170619
ENSG00000005100	0.0703289	ENSG00000108591
ENSG00000164933	0.0703279	ENSG00000247081
ENSG00000104897	0.0703278	ENSG00000161847
ENSG00000100227	0.0703278	ENSG00000180957
ENSG00000008710	0.0703275	ENSG00000172366
ENSG00000129518	0.0703265	ENSG00000164463
ENSG00000167716	0.0703264	ENSG00000185722
ENSG00000137965	0.070326	ENSG00000138642
ENSG00000104221	0.0703258	ENSG00000104228
ENSG00000101773	0.070325	ENSG00000118680
ENSG00000158290	0.0703239	ENSG00000233382
ENSG00000110801	0.0703232	ENSG00000257218
ENSG00000167700	0.0703228	ENSG00000179091
ENSG00000171443	0.0703226	ENSG00000196961
ENSG00000141644	0.0703216	ENSG00000179981
ENSG00000104671	0.0703209	ENSG00000187840
ENSG00000078237	0.07032	ENSG00000151065
ENSG00000103043	0.0703199	ENSG00000135720
ENSG00000124789	0.0703198	ENSG00000223501
ENSG00000099991	0.070317	ENSG00000100239
ENSG00000130717	0.0703167	ENSG00000136937
ENSG00000220793	0.0703166	ENSG00000220842
ENSG00000076201	0.0703165	ENSG00000168374
ENSG00000164054	0.0703158	ENSG00000172113
ENSG00000106771	0.0703157	ENSG00000165688
ENSG00000099949	0.0703157	ENSG00000226287
ENSG00000119392	0.0703154	ENSG00000160446
ENSG00000131725	0.070315	ENSG00000165704
ENSG00000122417	0.0703138	ENSG00000174842
ENSG00000084112	0.0703133	ENSG00000120800
ENSG00000146414	0.0703125	ENSG00000215712
ENSG00000165714	0.0703121	ENSG00000178878
ENSG00000129480	0.0703113	ENSG00000151332
ENSG00000152359	0.0703108	ENSG00000164347
ENSG00000134013	0.0703095	ENSG00000147439
ENSG00000099956	0.0703089	ENSG00000169635
ENSG00000133103	0.0703088	ENSG00000136152
ENSG00000128159	0.0703086	ENSG00000198089
ENSG00000006712	0.0703085	ENSG00000104946
ENSG00000122966	0.0703085	ENSG00000134222
ENSG00000076201	0.0703081	ENSG00000144566
ENSG00000008324	0.0703078	ENSG00000211456
ENSG00000095319	0.0703077	ENSG00000119487
ENSG00000164951	0.0703071	ENSG00000175073
ENSG00000211942	0.0703069	ENSG00000211968
ENSG00000075975	0.0703059	ENSG00000154781
ENSG00000111339	0.0703058	ENSG00000133742
ENSG00000163319	0.0703058	ENSG00000164162
ENSG00000163904	0.0703056	ENSG00000240024
ENSG00000114744	0.0703053	ENSG00000138231
ENSG00000188215	0.070305	ENSG00000196678
ENSG00000101972	0.0703046	ENSG00000122126
ENSG00000164961	0.0703046	ENSG00000172167
ENSG00000066279	0.0703039	ENSG00000121211
ENSG00000091831	0.0703032	ENSG00000114737
ENSG00000112110	0.0703031	ENSG00000112531
ENSG00000137804	0.0703024	ENSG00000188610
ENSG00000130203	0.0703005	ENSG00000174600
ENSG00000011295	0.0703004	ENSG00000177302
ENSG00000143252	0.0702996	ENSG00000143612
ENSG00000124562	0.0702995	ENSG00000137288
ENSG00000063978	0.0702988	ENSG00000163950
ENSG00000129292	0.0702972	ENSG00000215114
ENSG00000105281	0.0702969	ENSG00000136010
ENSG00000173456	0.0702965	ENSG00000182544
ENSG00000119383	0.0702964	ENSG00000196363
ENSG00000008130	0.0702959	ENSG00000130764
ENSG00000141452	0.0702958	ENSG00000166479
ENSG00000063176	0.0702936	ENSG00000183207
ENSG00000100567	0.0702935	ENSG00000119723
ENSG00000155100	0.0702929	ENSG00000156162
ENSG00000162777	0.0702925	ENSG00000198799
ENSG00000156256	0.0702914	ENSG00000159200
ENSG00000127580	0.0702912	ENSG00000263072
ENSG00000068971	0.0702905	ENSG00000172375
ENSG00000143740	0.0702904	ENSG00000143761
ENSG00000131127	0.0702898	ENSG00000269837
ENSG00000134697	0.0702894	ENSG00000188786
ENSG00000029534	0.0702888	ENSG00000166947
ENSG00000165702	0.0702886	ENSG00000204613
ENSG00000103037	0.0702876	ENSG00000205250
ENSG00000031823	0.0702864	ENSG00000076944
ENSG00000081014	0.0702859	ENSG00000103671
ENSG00000108700	0.0702852	ENSG00000137491
ENSG00000000938	0.0702851	ENSG00000090382
ENSG00000145741	0.0702851	ENSG00000149823
ENSG00000033178	0.070285	ENSG00000128050
ENSG00000117153	0.070285	ENSG00000162923
ENSG00000147874	0.0702849	ENSG00000198642
ENSG00000111540	0.0702845	ENSG00000181852
ENSG00000113621	0.0702828	ENSG00000145817
ENSG00000085840	0.0702811	ENSG00000134744
ENSG00000141959	0.0702809	ENSG00000159055
ENSG00000065457	0.0702805	ENSG00000166548
ENSG00000110200	0.0702802	ENSG00000172977
ENSG00000072849	0.0702794	ENSG00000171861
ENSG00000147509	0.070279	ENSG00000187735
ENSG00000159147	0.0702787	ENSG00000160208
ENSG00000088682	0.0702782	ENSG00000125124
ENSG00000159199	0.0702775	ENSG00000159210
ENSG00000177370	0.0702767	ENSG00000220205
ENSG00000106993	0.0702765	ENSG00000155876
ENSG00000152795	0.0702758	ENSG00000164031
ENSG00000146070	0.0702746	ENSG00000156886
ENSG00000075413	0.0702739	ENSG00000198752
ENSG00000125962	0.0702738	ENSG00000184867
ENSG00000143476	0.0702737	ENSG00000160957
ENSG00000002919	0.0702736	ENSG00000121058
ENSG00000090581	0.0702716	ENSG00000173486
ENSG00000167792	0.0702713	ENSG00000174744
ENSG00000120963	0.0702713	ENSG00000179526
ENSG00000148248	0.0702702	ENSG00000160445
ENSG00000083099	0.0702702	ENSG00000197498
ENSG00000142188	0.07027	ENSG00000159082
ENSG00000083799	0.0702699	ENSG00000167207
ENSG00000133884	0.0702695	ENSG00000149182
ENSG00000089006	0.0702688	ENSG00000089195
ENSG00000211937	0.0702687	ENSG00000259303
ENSG00000111358	0.0702684	ENSG00000139726
ENSG00000132376	0.0702682	ENSG00000171861
ENSG00000104853	0.0702679	ENSG00000160570
ENSG00000100796	0.0702672	ENSG00000182512
ENSG00000120832	0.070267	ENSG00000133641
ENSG00000122133	0.0702668	ENSG00000225361
ENSG00000050130	0.0702665	ENSG00000257365
ENSG00000136878	0.0702664	ENSG00000148331
ENSG00000132017	0.0702653	ENSG00000132024
ENSG00000099797	0.0702647	ENSG00000115286
ENSG00000070413	0.0702645	ENSG00000100034
ENSG00000128245	0.0702634	ENSG00000241878
ENSG00000116221	0.0702608	ENSG00000162601
ENSG00000111832	0.0702607	ENSG00000111877
ENSG00000164168	0.0702607	ENSG00000198301
ENSG00000141252	0.0702597	ENSG00000177370
ENSG00000111726	0.0702596	ENSG00000139197
ENSG00000125991	0.0702578	ENSG00000173486
ENSG00000137764	0.0702564	ENSG00000140320
ENSG00000105325	0.0702557	ENSG00000127527
ENSG00000166004	0.070254	ENSG00000166037
ENSG00000104133	0.0702536	ENSG00000137842
ENSG00000129245	0.0702521	ENSG00000170043
ENSG00000100075	0.0702512	ENSG00000184117
ENSG00000163374	0.0702512	ENSG00000198700
ENSG00000100364	0.0702509	ENSG00000130638
ENSG00000148334	0.0702505	ENSG00000160563
ENSG00000163463	0.0702499	ENSG00000167397
ENSG00000143373	0.0702496	ENSG00000143398
ENSG00000104660	0.0702494	ENSG00000172748
ENSG00000156709	0.0702494	ENSG00000214827
ENSG00000170296	0.0702494	ENSG00000220205
ENSG00000151247	0.0702487	ENSG00000164022
ENSG00000091640	0.0702486	ENSG00000174282
ENSG00000011258	0.0702481	ENSG00000108510
ENSG00000033011	0.0702475	ENSG00000172366
ENSG00000106993	0.070247	ENSG00000107262
ENSG00000176024	0.0702469	ENSG00000188283
ENSG00000100075	0.0702467	ENSG00000131100
ENSG00000131043	0.070246	ENSG00000131051
ENSG00000110344	0.070246	ENSG00000151500
ENSG00000136891	0.070245	ENSG00000198917
ENSG00000119446	0.0702449	ENSG00000188938
ENSG00000108588	0.0702445	ENSG00000109065
ENSG00000152253	0.0702443	ENSG00000184661
ENSG00000110422	0.0702434	ENSG00000184743
ENSG00000131143	0.0702433	ENSG00000168701
ENSG00000145191	0.0702426	ENSG00000175193
ENSG00000007541	0.0702423	ENSG00000161999
ENSG00000100425	0.0702417	ENSG00000138867
ENSG00000148824	0.0702408	ENSG00000151923
ENSG00000078237	0.0702405	ENSG00000126746
ENSG00000170471	0.0702405	ENSG00000198026
ENSG00000061936	0.0702394	ENSG00000122965
ENSG00000116688	0.0702391	ENSG00000116786
ENSG00000079277	0.0702391	ENSG00000154222
ENSG00000143553	0.0702379	ENSG00000160785
ENSG00000136930	0.0702372	ENSG00000188986
ENSG00000177350	0.0702369	ENSG00000213363
ENSG00000104691	0.0702367	ENSG00000223508
ENSG00000122729	0.0702362	ENSG00000137055
ENSG00000102081	0.0702357	ENSG00000125676
ENSG00000163811	0.0702357	ENSG00000171103
ENSG00000106636	0.070235	ENSG00000136240
ENSG00000117899	0.0702336	ENSG00000166794
ENSG00000137955	0.0702327	ENSG00000183291
ENSG00000136827	0.0702322	ENSG00000136940
ENSG00000162244	0.0702316	ENSG00000172046
ENSG00000112339	0.0702311	ENSG00000168438
ENSG00000108474	0.0702306	ENSG00000160741
ENSG00000112739	0.0702303	ENSG00000137414
ENSG00000085832	0.0702303	ENSG00000162402
ENSG00000213463	0.0702302	ENSG00000257365
ENSG00000255112	0.0702293	ENSG00000264575
ENSG00000099341	0.0702291	ENSG00000142546
ENSG00000104714	0.070228	ENSG00000155189
ENSG00000129292	0.0702279	ENSG00000164941
ENSG00000104885	0.0702277	ENSG00000105298
ENSG00000123562	0.0702273	ENSG00000125356
ENSG00000114650	0.0702262	ENSG00000164080
ENSG00000105619	0.0702259	ENSG00000167685
ENSG00000177082	0.070225	ENSG00000184056
ENSG00000114316	0.0702247	ENSG00000198218
ENSG00000099991	0.0702239	ENSG00000253352
ENSG00000066651	0.0702226	ENSG00000111877
ENSG00000137491	0.0702226	ENSG00000275385
ENSG00000147439	0.070222	ENSG00000246339
ENSG00000204261	0.0702214	ENSG00000204592
ENSG00000131495	0.0702206	ENSG00000169567
ENSG00000088930	0.0702202	ENSG00000125885
ENSG00000213621	0.0702197	ENSG00000214016
ENSG00000062485	0.0702196	ENSG00000170653
ENSG00000136518	0.0702165	ENSG00000163872
ENSG00000006194	0.0702158	ENSG00000213918
ENSG00000211652	0.0702157	ENSG00000211655
ENSG00000072849	0.0702152	ENSG00000183011
ENSG00000175826	0.0702144	ENSG00000219200
ENSG00000106397	0.0702138	ENSG00000170266
ENSG00000006712	0.0702135	ENSG00000160570
ENSG00000123728	0.0702129	ENSG00000165704
ENSG00000169410	0.0702128	ENSG00000180357
ENSG00000055130	0.0702109	ENSG00000164597
ENSG00000155304	0.0702104	ENSG00000159131
ENSG00000128165	0.070209	ENSG00000128965
ENSG00000078304	0.0702085	ENSG00000100711
ENSG00000100564	0.0702085	ENSG00000165898
ENSG00000167699	0.0702084	ENSG00000185722
ENSG00000054118	0.0702082	ENSG00000157184
ENSG00000099899	0.070208	ENSG00000100225
ENSG00000142327	0.0702072	ENSG00000188542
ENSG00000089048	0.0702067	ENSG00000089123
ENSG00000214612	0.0702067	ENSG00000225573
ENSG00000104299	0.0702066	ENSG00000182372
ENSG00000075239	0.0702059	ENSG00000204370
ENSG00000100239	0.0702054	ENSG00000100422
ENSG00000119720	0.0702048	ENSG00000183648
ENSG00000088970	0.0702043	ENSG00000101365
ENSG00000166860	0.0702043	ENSG00000253719
ENSG00000130669	0.0702025	ENSG00000197483
ENSG00000212607	0.0702023	ENSG00000272034
ENSG00000117569	0.0702021	ENSG00000162695
ENSG00000131148	0.0702019	ENSG00000141098
ENSG00000182196	0.0702009	ENSG00000186710
ENSG00000114503	0.0702007	ENSG00000119231
ENSG00000047315	0.0702007	ENSG00000138757
ENSG00000075336	0.0702005	ENSG00000177150
ENSG00000101557	0.0701998	ENSG00000266053
ENSG00000086548	0.0701991	ENSG00000101425
ENSG00000157014	0.0701981	ENSG00000181555
ENSG00000067900	0.0701966	ENSG00000255112
ENSG00000148358	0.070196	ENSG00000165684
ENSG00000108590	0.0701951	ENSG00000174282
ENSG00000160818	0.0701945	ENSG00000164163
ENSG00000179832	0.0701939	ENSG00000250571
ENSG00000116747	0.0701935	ENSG00000143436
ENSG00000155660	0.0701934	ENSG00000184164
ENSG00000157837	0.0701931	ENSG00000174437
ENSG00000081087	0.0701931	ENSG00000196911
ENSG00000100426	0.070192	ENSG00000184164
ENSG00000156273	0.0701918	ENSG00000171189
ENSG00000065000	0.0701914	ENSG00000167491
ENSG00000157020	0.0701904	ENSG00000172113
ENSG00000155097	0.07019	ENSG00000253738
ENSG00000089063	0.0701894	ENSG00000232838
ENSG00000101782	0.070189	ENSG00000134265
ENSG00000011451	0.0701886	ENSG00000167491
ENSG00000117697	0.0701884	ENSG00000162910
ENSG00000125843	0.0701881	ENSG00000125901
ENSG00000124688	0.0701881	ENSG00000225791
ENSG00000166188	0.0701877	ENSG00000205250
ENSG00000111361	0.0701876	ENSG00000173064
ENSG00000165525	0.0701862	ENSG00000172590
ENSG00000066427	0.0701859	ENSG00000078304
ENSG00000064313	0.0701855	ENSG00000147601
ENSG00000070413	0.0701853	ENSG00000185838
ENSG00000105204	0.0701847	ENSG00000204673
ENSG00000092148	0.0701845	ENSG00000125375
ENSG00000183011	0.0701843	ENSG00000205544
ENSG00000011114	0.0701841	ENSG00000126215
ENSG00000156471	0.0701839	ENSG00000185122
ENSG00000189343	0.070182	ENSG00000242071
ENSG00000159197	0.0701808	ENSG00000243927
ENSG00000107164	0.0701806	ENSG00000148335
ENSG00000120159	0.0701802	ENSG00000165282
ENSG00000005339	0.0701794	ENSG00000197774
ENSG00000091879	0.0701785	ENSG00000168495
ENSG00000151148	0.0701783	ENSG00000174456
ENSG00000138834	0.0701767	ENSG00000205937
ENSG00000100263	0.0701767	ENSG00000241973
ENSG00000100028	0.0701753	ENSG00000228315
ENSG00000103591	0.0701746	ENSG00000140307
ENSG00000122376	0.0701744	ENSG00000182180
ENSG00000104907	0.0701739	ENSG00000130332
ENSG00000110090	0.0701728	ENSG00000119471
ENSG00000207926	0.070171	ENSG00000242797
ENSG00000140632	0.070169	ENSG00000167965
ENSG00000239819	0.0701689	ENSG00000239975
ENSG00000088038	0.0701686	ENSG00000170892
ENSG00000196591	0.0701686	ENSG00000213079
ENSG00000114735	0.0701674	ENSG00000162244
ENSG00000111727	0.0701671	ENSG00000136051
ENSG00000141034	0.0701665	ENSG00000167193
ENSG00000120860	0.0701617	ENSG00000198015
ENSG00000102882	0.0701616	ENSG00000149923
ENSG00000116580	0.0701615	ENSG00000186141
ENSG00000204954	0.070161	ENSG00000259706
ENSG00000100575	0.0701603	ENSG00000140006
ENSG00000010295	0.0701587	ENSG00000111641
ENSG00000064313	0.070157	ENSG00000185728
ENSG00000100697	0.0701561	ENSG00000166166
ENSG00000153443	0.0701559	ENSG00000167977
ENSG00000014216	0.0701557	ENSG00000175115
ENSG00000078140	0.0701554	ENSG00000197386
ENSG00000147471	0.0701549	ENSG00000172748
ENSG00000131475	0.0701537	ENSG00000213246
ENSG00000116237	0.0701532	ENSG00000184007
ENSG00000136811	0.0701527	ENSG00000148334
ENSG00000176058	0.0701521	ENSG00000196642
ENSG00000213178	0.0701501	ENSG00000230207
ENSG00000102893	0.0701492	ENSG00000159579
ENSG00000134108	0.0701486	ENSG00000182247
ENSG00000141499	0.0701477	ENSG00000178971
ENSG00000162769	0.0701475	ENSG00000174606
ENSG00000124783	0.0701473	ENSG00000204356
ENSG00000112739	0.0701469	ENSG00000137200
ENSG00000140464	0.0701468	ENSG00000179361
ENSG00000126883	0.0701466	ENSG00000136937
ENSG00000075914	0.070146	ENSG00000163636
ENSG00000182325	0.0701454	ENSG00000197858
ENSG00000100296	0.0701447	ENSG00000185608
ENSG00000085872	0.0701439	ENSG00000179262
ENSG00000174282	0.0701438	ENSG00000177370
ENSG00000078808	0.0701429	ENSG00000170266
ENSG00000160714	0.0701426	ENSG00000160752
ENSG00000135018	0.0701422	ENSG00000136908
ENSG00000136874	0.0701417	ENSG00000182150
ENSG00000105325	0.0701408	ENSG00000167657
ENSG00000112685	0.0701393	ENSG00000204713
ENSG00000125818	0.0701389	ENSG00000132664
ENSG00000161526	0.0701388	ENSG00000177728
ENSG00000132612	0.0701379	ENSG00000140830
ENSG00000099977	0.0701375	ENSG00000138867
ENSG00000104231	0.070137	ENSG00000164944
ENSG00000080815	0.0701366	ENSG00000119650
ENSG00000129473	0.0701362	ENSG00000129562
ENSG00000007376	0.0701351	ENSG00000127580
ENSG00000076984	0.0701346	ENSG00000130311
ENSG00000090565	0.0701345	ENSG00000140992
ENSG00000089022	0.0701343	ENSG00000111615
ENSG00000087053	0.0701343	ENSG00000149196
ENSG00000120253	0.0701335	ENSG00000135597
ENSG00000148297	0.0701334	ENSG00000165684
ENSG00000089022	0.0701322	ENSG00000150990
ENSG00000164252	0.070132	ENSG00000164331
ENSG00000152223	0.0701319	ENSG00000206418
ENSG00000154589	0.0701308	ENSG00000155957
ENSG00000103042	0.0701307	ENSG00000189091
ENSG00000099999	0.07013	ENSG00000242259
ENSG00000065457	0.0701293	ENSG00000102967
ENSG00000119705	0.0701288	ENSG00000125952
ENSG00000116793	0.0701277	ENSG00000137996
ENSG00000008323	0.0701276	ENSG00000067182
ENSG00000111911	0.0701272	ENSG00000112339
ENSG00000131023	0.0701271	ENSG00000272047
ENSG00000141385	0.0701269	ENSG00000141458
ENSG00000170619	0.070126	ENSG00000180900
ENSG00000093183	0.0701256	ENSG00000157500
ENSG00000076924	0.0701255	ENSG00000085872
ENSG00000148303	0.0701249	ENSG00000242071
ENSG00000126464	0.0701246	ENSG00000160007
ENSG00000137764	0.0701239	ENSG00000181991
ENSG00000104825	0.0701234	ENSG00000128626
ENSG00000254127	0.0701233	ENSG00000254709
ENSG00000128185	0.0701232	ENSG00000185721
ENSG00000119487	0.070123	ENSG00000136861
ENSG00000129292	0.0701209	ENSG00000185000
ENSG00000013375	0.0701196	ENSG00000059769
ENSG00000118873	0.0701196	ENSG00000158864
ENSG00000063046	0.0701196	ENSG00000224546
ENSG00000100023	0.0701186	ENSG00000184076
ENSG00000056277	0.0701183	ENSG00000147383
ENSG00000185515	0.0701172	ENSG00000288722
ENSG00000121152	0.070114	ENSG00000138180
ENSG00000100207	0.0701133	ENSG00000100304
ENSG00000121957	0.0701128	ENSG00000137996
ENSG00000089063	0.0701126	ENSG00000171984
ENSG00000111845	0.0701125	ENSG00000171453
ENSG00000104689	0.0701123	ENSG00000165392
ENSG00000126756	0.0701106	ENSG00000172809
ENSG00000135968	0.0701106	ENSG00000173230
ENSG00000148303	0.0701103	ENSG00000241741
ENSG00000110871	0.0701102	ENSG00000111361
ENSG00000160446	0.0701098	ENSG00000165219
ENSG00000125814	0.0701087	ENSG00000173418
ENSG00000100564	0.0701054	ENSG00000119684
ENSG00000109919	0.0701036	ENSG00000181830
ENSG00000159055	0.0701035	ENSG00000185917
ENSG00000170881	0.070103	ENSG00000189376
ENSG00000159479	0.0701028	ENSG00000159592
ENSG00000079134	0.0701026	ENSG00000141380
ENSG00000168495	0.0701025	ENSG00000173281
ENSG00000063322	0.0701024	ENSG00000104825
ENSG00000007541	0.0701023	ENSG00000103415
ENSG00000211633	0.0701022	ENSG00000242580
ENSG00000122484	0.0701018	ENSG00000183291
ENSG00000025770	0.0701014	ENSG00000100294
ENSG00000122484	0.0701001	ENSG00000137944
ENSG00000071859	0.0700992	ENSG00000101986
ENSG00000101782	0.0700984	ENSG00000177150
ENSG00000108840	0.0700976	ENSG00000171475
ENSG00000101557	0.0700975	ENSG00000118680
ENSG00000130939	0.0700959	ENSG00000198746
ENSG00000067365	0.0700958	ENSG00000167967
ENSG00000101751	0.0700954	ENSG00000257267
ENSG00000138592	0.0700953	ENSG00000198690
ENSG00000111652	0.0700951	ENSG00000165714
ENSG00000064995	0.0700949	ENSG00000112130
ENSG00000109133	0.0700947	ENSG00000250317
ENSG00000158290	0.0700941	ENSG00000173275
ENSG00000141527	0.070094	ENSG00000181045
ENSG00000105618	0.0700937	ENSG00000130725
ENSG00000187634	0.0700931	ENSG00000188976
ENSG00000067900	0.0700925	ENSG00000101557
ENSG00000204574	0.0700924	ENSG00000234127
ENSG00000134014	0.0700906	ENSG00000172748
ENSG00000127957	0.0700902	ENSG00000174353
ENSG00000129696	0.0700895	ENSG00000155975
ENSG00000160219	0.0700891	ENSG00000184216
ENSG00000154222	0.0700888	ENSG00000180098
ENSG00000140259	0.0700876	ENSG00000160799
ENSG00000141076	0.0700863	ENSG00000159461
ENSG00000072736	0.070086	ENSG00000103061
ENSG00000100938	0.0700847	ENSG00000129484
ENSG00000011454	0.0700835	ENSG00000160445
ENSG00000105401	0.0700828	ENSG00000182087
ENSG00000099977	0.0700817	ENSG00000100029
ENSG00000129484	0.0700797	ENSG00000129559
ENSG00000077254	0.0700792	ENSG00000122484
ENSG00000147316	0.0700789	ENSG00000147548
ENSG00000118454	0.0700786	ENSG00000162623
ENSG00000088038	0.0700782	ENSG00000196961
ENSG00000156983	0.0700781	ENSG00000168137
ENSG00000061936	0.0700781	ENSG00000198393
ENSG00000130766	0.0700778	ENSG00000187840
ENSG00000066427	0.0700777	ENSG00000170270
ENSG00000134057	0.0700775	ENSG00000169679
ENSG00000100403	0.0700774	ENSG00000189306
ENSG00000117724	0.0700773	ENSG00000178999
ENSG00000130764	0.0700769	ENSG00000162408
ENSG00000134371	0.0700767	ENSG00000163374
ENSG00000140307	0.0700754	ENSG00000140320
ENSG00000105618	0.0700748	ENSG00000196235
ENSG00000101882	0.0700746	ENSG00000102401
ENSG00000100568	0.0700738	ENSG00000139977
ENSG00000125484	0.0700727	ENSG00000130717
ENSG00000135114	0.0700724	ENSG00000137965
ENSG00000122965	0.070072	ENSG00000139437
ENSG00000012983	0.07007	ENSG00000126777
ENSG00000104613	0.0700699	ENSG00000168522
ENSG00000112146	0.0700691	ENSG00000124535
ENSG00000100865	0.0700686	ENSG00000119718
ENSG00000110801	0.0700686	ENSG00000169372
ENSG00000156931	0.0700682	ENSG00000213139
ENSG00000076382	0.0700679	ENSG00000167900
ENSG00000138942	0.0700677	ENSG00000235954
ENSG00000181873	0.0700673	ENSG00000198625
ENSG00000011260	0.0700667	ENSG00000136444
ENSG00000132382	0.0700664	ENSG00000197879
ENSG00000126602	0.0700654	ENSG00000140990
ENSG00000174775	0.0700653	ENSG00000174915
ENSG00000105323	0.0700645	ENSG00000121289
ENSG00000111775	0.0700631	ENSG00000112695
ENSG00000159593	0.0700631	ENSG00000168802
ENSG00000124532	0.070063	ENSG00000146109
ENSG00000137500	0.0700616	ENSG00000181924
ENSG00000108395	0.0700603	ENSG00000108506
ENSG00000112578	0.0700601	ENSG00000130810
ENSG00000104529	0.0700594	ENSG00000124614
ENSG00000170037	0.070059	ENSG00000175826
ENSG00000101290	0.0700581	ENSG00000171984
ENSG00000117625	0.0700573	ENSG00000135776
ENSG00000112110	0.0700573	ENSG00000155906
ENSG00000112659	0.070057	ENSG00000170734
ENSG00000083168	0.0700558	ENSG00000104756
ENSG00000099977	0.0700553	ENSG00000100348
ENSG00000104228	0.0700546	ENSG00000129696
ENSG00000129245	0.0700539	ENSG00000161920
ENSG00000007376	0.0700537	ENSG00000172366
ENSG00000071082	0.0700531	ENSG00000233927
ENSG00000081760	0.0700522	ENSG00000179195
ENSG00000160299	0.0700519	ENSG00000182362
ENSG00000126945	0.0700517	ENSG00000172465
ENSG00000076321	0.0700511	ENSG00000135801
ENSG00000104290	0.0700509	ENSG00000147475
ENSG00000109475	0.0700504	ENSG00000116251
ENSG00000134262	0.07005	ENSG00000162777
ENSG00000116489	0.0700483	ENSG00000226419
ENSG00000172269	0.0700459	ENSG00000172375
ENSG00000093010	0.0700453	ENSG00000241973
ENSG00000112659	0.0700445	ENSG00000213676
ENSG00000099381	0.0700434	ENSG00000169957
ENSG00000116521	0.0700432	ENSG00000265491
ENSG00000115827	0.0700426	ENSG00000123600
ENSG00000151348	0.070042	ENSG00000213614
ENSG00000140307	0.0700418	ENSG00000177082
ENSG00000090054	0.0700398	ENSG00000160563
ENSG00000196466	0.0700398	ENSG00000223547
ENSG00000065029	0.0700391	ENSG00000204463
ENSG00000102898	0.0700389	ENSG00000102967
ENSG00000171044	0.0700388	ENSG00000198791
ENSG00000134899	0.0700383	ENSG00000151287
ENSG00000119684	0.0700371	ENSG00000133935
ENSG00000103326	0.0700363	ENSG00000140983
ENSG00000112110	0.0700357	ENSG00000130363
ENSG00000126461	0.0700354	ENSG00000185453
ENSG00000066654	0.070035	ENSG00000085721
ENSG00000022840	0.0700349	ENSG00000061936
ENSG00000147677	0.0700349	ENSG00000245910
ENSG00000140264	0.0700344	ENSG00000140497
ENSG00000136819	0.0700329	ENSG00000235106
ENSG00000065183	0.0700323	ENSG00000197323
ENSG00000164944	0.0700322	ENSG00000167904
ENSG00000105401	0.070032	ENSG00000127663
ENSG00000010322	0.0700318	ENSG00000114904
ENSG00000167196	0.0700318	ENSG00000169609
ENSG00000074603	0.0700317	ENSG00000138594
ENSG00000099968	0.0700304	ENSG00000184470
ENSG00000120697	0.0700301	ENSG00000120699
ENSG00000119487	0.0700299	ENSG00000148248
ENSG00000136942	0.0700299	ENSG00000148356
ENSG00000099991	0.0700293	ENSG00000100056
ENSG00000100883	0.0700285	ENSG00000129484
ENSG00000128228	0.0700283	ENSG00000173486
ENSG00000025708	0.0700275	ENSG00000130487
ENSG00000100023	0.0700268	ENSG00000128228
ENSG00000141456	0.0700267	ENSG00000170291
ENSG00000103326	0.0700263	ENSG00000126602
ENSG00000148187	0.0700262	ENSG00000148356
ENSG00000164168	0.0700256	ENSG00000182552
ENSG00000176095	0.0700255	ENSG00000187091
ENSG00000090054	0.070025	ENSG00000135018
ENSG00000124172	0.0700249	ENSG00000180389
ENSG00000137133	0.0700246	ENSG00000221829
ENSG00000050426	0.0700243	ENSG00000123352
ENSG00000165669	0.0700232	ENSG00000175470
ENSG00000104960	0.0700231	ENSG00000130726
ENSG00000137185	0.0700226	ENSG00000158691
ENSG00000100207	0.070022	ENSG00000100258
ENSG00000130713	0.0700217	ENSG00000198917
ENSG00000135390	0.0700216	ENSG00000146066
ENSG00000163541	0.0700201	ENSG00000163798
ENSG00000129422	0.0700201	ENSG00000165392
ENSG00000100280	0.0700198	ENSG00000184436
ENSG00000100243	0.0700193	ENSG00000100387
ENSG00000165502	0.0700191	ENSG00000185246
ENSG00000063169	0.0700186	ENSG00000104973
ENSG00000091592	0.0700186	ENSG00000129197
ENSG00000093000	0.0700186	ENSG00000226328
ENSG00000241404	0.0700181	ENSG00000258388
ENSG00000079950	0.0700175	ENSG00000111911
ENSG00000154305	0.0700164	ENSG00000174606
ENSG00000140718	0.0700155	ENSG00000159593
ENSG00000160050	0.0700155	ENSG00000222046
ENSG00000092140	0.0700143	ENSG00000129559
ENSG00000100359	0.0700143	ENSG00000130638
ENSG00000117419	0.0700137	ENSG00000126067
ENSG00000107798	0.0700135	ENSG00000151474
ENSG00000107937	0.0700131	ENSG00000165660
ENSG00000100028	0.0700126	ENSG00000100138
ENSG00000101935	0.0700126	ENSG00000269743
ENSG00000104388	0.0700119	ENSG00000120533
ENSG00000160563	0.0700118	ENSG00000167113
ENSG00000089022	0.0700107	ENSG00000111785
ENSG00000023608	0.0700107	ENSG00000126773
ENSG00000064313	0.0700103	ENSG00000147679
ENSG00000136925	0.0700098	ENSG00000148334
ENSG00000119509	0.0700098	ENSG00000188938
ENSG00000132024	0.0700086	ENSG00000167657
ENSG00000163512	0.0700086	ENSG00000168137
ENSG00000120533	0.0700079	ENSG00000147586
ENSG00000197054	0.0700077	ENSG00000197647
ENSG00000074603	0.0700076	ENSG00000140365
ENSG00000142188	0.0700073	ENSG00000142207
ENSG00000076201	0.0700071	ENSG00000160799
ENSG00000116337	0.0700067	ENSG00000156171
ENSG00000156983	0.070006	ENSG00000169981
ENSG00000079459	0.070005	ENSG00000171428
ENSG00000103657	0.0700041	ENSG00000140525
ENSG00000100804	0.0700027	ENSG00000151327
ENSG00000168286	0.0700023	ENSG00000205138
ENSG00000065911	0.070002	ENSG00000259405
ENSG00000163634	0.0700013	ENSG00000164077
ENSG00000125875	0.070001	ENSG00000125877
ENSG00000143575	0.0700003	ENSG00000160752
ENSG00000114503	0.07	ENSG00000198585
ENSG00000174123	0.0699994	ENSG00000174125
ENSG00000122390	0.0699992	ENSG00000167962
ENSG00000121058	0.0699982	ENSG00000141378
ENSG00000211658	0.0699977	ENSG00000241294
ENSG00000079387	0.0699975	ENSG00000129315
ENSG00000136819	0.0699964	ENSG00000148334
ENSG00000147419	0.069996	ENSG00000164733
ENSG00000023909	0.0699959	ENSG00000143033
ENSG00000168894	0.0699958	ENSG00000183978
ENSG00000138035	0.0699954	ENSG00000275052
ENSG00000108256	0.0699954	ENSG00000278311
ENSG00000117632	0.0699953	ENSG00000167900
ENSG00000095397	0.0699947	ENSG00000157693
ENSG00000166822	0.0699932	ENSG00000166848
ENSG00000181789	0.0699931	ENSG00000196455
ENSG00000154957	0.0699931	ENSG00000215041
ENSG00000145041	0.0699927	ENSG00000160799
ENSG00000120910	0.0699921	ENSG00000171044
ENSG00000143256	0.069991	ENSG00000163156
ENSG00000104412	0.0699909	ENSG00000164751
ENSG00000259045	0.0699899	ENSG00000270230
ENSG00000154582	0.0699894	ENSG00000245910
ENSG00000109911	0.0699892	ENSG00000110435
ENSG00000116539	0.0699892	ENSG00000143761
ENSG00000134444	0.0699887	ENSG00000154845
ENSG00000134058	0.0699884	ENSG00000164347
ENSG00000166855	0.0699881	ENSG00000225973
ENSG00000110871	0.069988	ENSG00000111142
ENSG00000136522	0.0699874	ENSG00000175166
ENSG00000111639	0.0699872	ENSG00000125995
ENSG00000034533	0.0699872	ENSG00000175054
ENSG00000211677	0.0699868	ENSG00000211679
ENSG00000158941	0.0699867	ENSG00000171056
ENSG00000121940	0.0699865	ENSG00000174151
ENSG00000109775	0.0699865	ENSG00000186352
ENSG00000113761	0.069986	ENSG00000153015
ENSG00000131899	0.0699858	ENSG00000177731
ENSG00000142875	0.0699856	ENSG00000162642
ENSG00000138642	0.0699854	ENSG00000163644
ENSG00000105618	0.0699853	ENSG00000130724
ENSG00000100804	0.0699848	ENSG00000165819
ENSG00000100029	0.0699846	ENSG00000100372
ENSG00000167904	0.0699841	ENSG00000185728
ENSG00000070669	0.0699832	ENSG00000139514
ENSG00000083457	0.0699831	ENSG00000170310
ENSG00000144635	0.0699808	ENSG00000156983
ENSG00000071462	0.0699807	ENSG00000163382
ENSG00000104129	0.0699801	ENSG00000166477
ENSG00000131503	0.0699781	ENSG00000145868
ENSG00000107021	0.069977	ENSG00000148187
ENSG00000000460	0.0699762	ENSG00000070950
ENSG00000104219	0.0699755	ENSG00000104299
ENSG00000107164	0.0699741	ENSG00000188566
ENSG00000129003	0.0699724	ENSG00000166938
ENSG00000137074	0.0699709	ENSG00000147874
ENSG00000104613	0.0699709	ENSG00000214050
ENSG00000092439	0.0699703	ENSG00000137814
ENSG00000154719	0.0699692	ENSG00000160194
ENSG00000170242	0.0699692	ENSG00000184281
ENSG00000119335	0.0699688	ENSG00000119414
ENSG00000119285	0.0699681	ENSG00000143774
ENSG00000092098	0.0699676	ENSG00000151327
ENSG00000011485	0.0699667	ENSG00000039650
ENSG00000134255	0.0699666	ENSG00000162775
ENSG00000111605	0.0699658	ENSG00000133858
ENSG00000131748	0.0699639	ENSG00000161395
ENSG00000229638	0.0699632	ENSG00000230629
ENSG00000139746	0.0699622	ENSG00000204899
ENSG00000105619	0.0699614	ENSG00000142230
ENSG00000145191	0.0699611	ENSG00000163872
ENSG00000100416	0.0699611	ENSG00000183569
ENSG00000132522	0.0699607	ENSG00000170043
ENSG00000147601	0.0699602	ENSG00000164751
ENSG00000211962	0.069959	ENSG00000243238
ENSG00000094975	0.0699576	ENSG00000116539
ENSG00000096654	0.0699575	ENSG00000204599
ENSG00000104765	0.0699574	ENSG00000147533
ENSG00000065457	0.0699569	ENSG00000166451
ENSG00000104714	0.0699569	ENSG00000172748
ENSG00000143379	0.0699562	ENSG00000230124
ENSG00000104763	0.0699552	ENSG00000147454
ENSG00000141279	0.069955	ENSG00000159210
ENSG00000071553	0.0699531	ENSG00000130827
ENSG00000149636	0.069953	ENSG00000184402
ENSG00000135040	0.0699529	ENSG00000196363
ENSG00000101361	0.0699525	ENSG00000232388
ENSG00000101843	0.0699521	ENSG00000133142
ENSG00000169446	0.0699517	ENSG00000232160
ENSG00000100109	0.0699514	ENSG00000186575
ENSG00000010610	0.0699514	ENSG00000250510
ENSG00000104969	0.0699513	ENSG00000127616
ENSG00000125356	0.0699513	ENSG00000169446
ENSG00000121892	0.06995	ENSG00000134852
ENSG00000166454	0.0699498	ENSG00000184860
ENSG00000204310	0.0699498	ENSG00000204392
ENSG00000069248	0.0699496	ENSG00000117153
ENSG00000087274	0.0699492	ENSG00000157869
ENSG00000151461	0.069949	ENSG00000151657
ENSG00000134108	0.0699489	ENSG00000163512
ENSG00000119013	0.0699482	ENSG00000138382
ENSG00000167526	0.0699481	ENSG00000261373
ENSG00000029725	0.0699477	ENSG00000072778
ENSG00000099991	0.0699477	ENSG00000128294
ENSG00000066651	0.0699472	ENSG00000118518
ENSG00000125821	0.0699461	ENSG00000232838
ENSG00000073169	0.069946	ENSG00000100280
ENSG00000102910	0.0699457	ENSG00000159593
ENSG00000148290	0.0699452	ENSG00000148399
ENSG00000126653	0.0699452	ENSG00000275700
ENSG00000092470	0.069945	ENSG00000119969
ENSG00000076242	0.0699449	ENSG00000114735
ENSG00000120696	0.0699447	ENSG00000186130
ENSG00000109805	0.0699446	ENSG00000142731
ENSG00000081014	0.0699446	ENSG00000188092
ENSG00000127463	0.0699445	ENSG00000167775
ENSG00000111615	0.0699445	ENSG00000247077
ENSG00000104853	0.0699433	ENSG00000105220
ENSG00000107021	0.069943	ENSG00000148331
ENSG00000103569	0.0699423	ENSG00000171049
ENSG00000167740	0.0699418	ENSG00000198920
ENSG00000116133	0.0699407	ENSG00000149485
ENSG00000132823	0.0699406	ENSG00000166913
ENSG00000069345	0.0699395	ENSG00000103035
ENSG00000124155	0.0699395	ENSG00000168000
ENSG00000148985	0.0699392	ENSG00000166337
ENSG00000122741	0.069939	ENSG00000147905
ENSG00000213442	0.0699388	ENSG00000226525
ENSG00000151413	0.0699385	ENSG00000196943
ENSG00000052723	0.0699377	ENSG00000116337
ENSG00000011426	0.0699377	ENSG00000127564
ENSG00000107672	0.0699354	ENSG00000155287
ENSG00000006744	0.0699342	ENSG00000141456
ENSG00000099942	0.0699341	ENSG00000133422
ENSG00000105193	0.0699324	ENSG00000126261
ENSG00000143398	0.0699324	ENSG00000163159
ENSG00000100410	0.069932	ENSG00000184208
ENSG00000039123	0.0699312	ENSG00000135972
ENSG00000143569	0.0699309	ENSG00000160688
ENSG00000014824	0.0699305	ENSG00000178988
ENSG00000160298	0.0699303	ENSG00000182670
ENSG00000100372	0.0699294	ENSG00000100393
ENSG00000112742	0.0699288	ENSG00000161888
ENSG00000008018	0.0699284	ENSG00000169976
ENSG00000167114	0.0699241	ENSG00000181090
ENSG00000143575	0.0699239	ENSG00000198860
ENSG00000050393	0.0699237	ENSG00000137275
ENSG00000116521	0.0699237	ENSG00000143314
ENSG00000149357	0.0699236	ENSG00000204370
ENSG00000139977	0.0699235	ENSG00000178974
ENSG00000101752	0.0699232	ENSG00000141424
ENSG00000136925	0.0699232	ENSG00000187742
ENSG00000050130	0.0699229	ENSG00000072121
ENSG00000089050	0.0699223	ENSG00000101365
ENSG00000100304	0.0699214	ENSG00000100347
ENSG00000119917	0.0699214	ENSG00000177409
ENSG00000141959	0.0699208	ENSG00000215424
ENSG00000051180	0.0699197	ENSG00000073111
ENSG00000015475	0.0699186	ENSG00000100023
ENSG00000100897	0.0699185	ENSG00000213928
ENSG00000141646	0.0699182	ENSG00000197563
ENSG00000134049	0.0699181	ENSG00000141380
ENSG00000224106	0.0699166	ENSG00000260691
ENSG00000059691	0.0699164	ENSG00000137601
ENSG00000176209	0.0699164	ENSG00000198791
ENSG00000089289	0.0699161	ENSG00000116251
ENSG00000007392	0.0699157	ENSG00000140992
ENSG00000154721	0.0699157	ENSG00000234883
ENSG00000106682	0.0699147	ENSG00000233830
ENSG00000001630	0.0699145	ENSG00000112972
ENSG00000122958	0.0699141	ENSG00000156671
ENSG00000140525	0.0699139	ENSG00000154920
ENSG00000120798	0.0699135	ENSG00000120832
ENSG00000156886	0.0699128	ENSG00000173372
ENSG00000226360	0.0699114	ENSG00000240509
ENSG00000147604	0.0699105	ENSG00000244363
ENSG00000156802	0.0699101	ENSG00000164944
ENSG00000143420	0.0699099	ENSG00000163344
ENSG00000140945	0.0699096	ENSG00000230989
ENSG00000137040	0.0699095	ENSG00000162775
ENSG00000072042	0.0699094	ENSG00000126773
ENSG00000105341	0.0699092	ENSG00000171443
ENSG00000122042	0.0699081	ENSG00000139514
ENSG00000107937	0.069908	ENSG00000152464
ENSG00000099899	0.0699072	ENSG00000099995
ENSG00000075415	0.069907	ENSG00000136051
ENSG00000009844	0.0699069	ENSG00000152818
ENSG00000084092	0.069906	ENSG00000144895
ENSG00000161980	0.0699056	ENSG00000172366
ENSG00000125817	0.0699054	ENSG00000132623
ENSG00000091483	0.0699047	ENSG00000143149
ENSG00000087274	0.0699043	ENSG00000163257
ENSG00000078808	0.0699042	ENSG00000083444
ENSG00000100575	0.0699041	ENSG00000257621
ENSG00000157538	0.0699039	ENSG00000159110
ENSG00000230844	0.0699038	ENSG00000234912
ENSG00000100897	0.0699018	ENSG00000165819
ENSG00000145220	0.0699018	ENSG00000197498
ENSG00000023191	0.0699013	ENSG00000129083
ENSG00000100023	0.0699011	ENSG00000186575
ENSG00000199568	0.0699011	ENSG00000207005
ENSG00000136937	0.0699002	ENSG00000167112
ENSG00000104613	0.0699001	ENSG00000168078
ENSG00000136908	0.0699001	ENSG00000234771
ENSG00000147316	0.0698998	ENSG00000171044
ENSG00000033800	0.0698995	ENSG00000166233
ENSG00000142731	0.0698989	ENSG00000170312
ENSG00000112659	0.0698985	ENSG00000124562
ENSG00000119402	0.0698976	ENSG00000148187
ENSG00000025796	0.0698967	ENSG00000112234
ENSG00000049541	0.0698965	ENSG00000164815
ENSG00000108671	0.0698955	ENSG00000182446
ENSG00000114956	0.0698948	ENSG00000135624
ENSG00000063169	0.0698937	ENSG00000176182
ENSG00000093144	0.0698933	ENSG00000120438
ENSG00000149658	0.0698931	ENSG00000203880
ENSG00000068079	0.0698925	ENSG00000126709
ENSG00000112578	0.0698923	ENSG00000124802
ENSG00000166887	0.0698917	ENSG00000179335
ENSG00000177463	0.0698913	ENSG00000225733
ENSG00000140525	0.0698905	ENSG00000143476
ENSG00000125875	0.0698904	ENSG00000185019
ENSG00000080815	0.0698895	ENSG00000126804
ENSG00000070047	0.069889	ENSG00000170242
ENSG00000161203	0.0698876	ENSG00000175193
ENSG00000154845	0.0698863	ENSG00000168461
ENSG00000107882	0.069886	ENSG00000148842
ENSG00000112304	0.0698859	ENSG00000124523
ENSG00000034713	0.0698858	ENSG00000103248
ENSG00000100416	0.0698858	ENSG00000205702
ENSG00000205918	0.0698853	ENSG00000260565
ENSG00000054148	0.0698848	ENSG00000176248
ENSG00000099940	0.0698841	ENSG00000100216
ENSG00000022976	0.069884	ENSG00000235706
ENSG00000107815	0.0698835	ENSG00000108064
ENSG00000100568	0.0698833	ENSG00000100596
ENSG00000103248	0.0698833	ENSG00000104731
ENSG00000003987	0.0698833	ENSG00000171428
ENSG00000108961	0.0698833	ENSG00000175826
ENSG00000115947	0.069883	ENSG00000196504
ENSG00000175756	0.0698826	ENSG00000228474
ENSG00000125871	0.0698801	ENSG00000125885
ENSG00000101247	0.0698796	ENSG00000101310
ENSG00000119711	0.0698789	ENSG00000165861
ENSG00000104343	0.069878	ENSG00000167904
ENSG00000104976	0.0698773	ENSG00000130165
ENSG00000148459	0.0698773	ENSG00000152455
ENSG00000131507	0.0698758	ENSG00000213585
ENSG00000023318	0.0698753	ENSG00000049860
ENSG00000080815	0.0698753	ENSG00000119655
ENSG00000176340	0.0698753	ENSG00000205544
ENSG00000116266	0.0698749	ENSG00000122406
ENSG00000113194	0.0698735	ENSG00000161021
ENSG00000152433	0.0698726	ENSG00000178229
ENSG00000215193	0.0698722	ENSG00000269220
ENSG00000156273	0.069872	ENSG00000159086
ENSG00000069345	0.0698718	ENSG00000103051
ENSG00000100380	0.0698717	ENSG00000164346
ENSG00000047249	0.0698717	ENSG00000164961
ENSG00000106305	0.0698715	ENSG00000114767
ENSG00000034533	0.0698699	ENSG00000176542
ENSG00000008438	0.0698697	ENSG00000096006
ENSG00000078674	0.0698697	ENSG00000168081
ENSG00000130023	0.0698692	ENSG00000146426
ENSG00000134108	0.0698691	ENSG00000171135
ENSG00000021776	0.0698686	ENSG00000166133
ENSG00000196378	0.0698685	ENSG00000197363
ENSG00000204252	0.0698679	ENSG00000242574
ENSG00000080503	0.0698678	ENSG00000137074
ENSG00000151176	0.0698678	ENSG00000166340
ENSG00000132153	0.0698676	ENSG00000186448
ENSG00000011304	0.0698673	ENSG00000079313
ENSG00000074755	0.0698673	ENSG00000129255
ENSG00000109065	0.0698672	ENSG00000187531
ENSG00000039650	0.0698667	ENSG00000171443
ENSG00000122390	0.0698661	ENSG00000172366
ENSG00000154723	0.0698658	ENSG00000160193
ENSG00000143093	0.0698657	ENSG00000162688
ENSG00000100393	0.0698644	ENSG00000182944
ENSG00000166579	0.069864	ENSG00000170222
ENSG00000106682	0.0698639	ENSG00000146701
ENSG00000088038	0.0698628	ENSG00000167685
ENSG00000122257	0.0698625	ENSG00000140694
ENSG00000105656	0.0698618	ENSG00000136709
ENSG00000102580	0.0698617	ENSG00000139793
ENSG00000067829	0.0698617	ENSG00000224281
ENSG00000076924	0.0698616	ENSG00000127616
ENSG00000182307	0.0698615	ENSG00000185730
ENSG00000116539	0.069861	ENSG00000198860
ENSG00000140464	0.0698608	ENSG00000166716
ENSG00000102858	0.0698605	ENSG00000172366
ENSG00000207357	0.0698603	ENSG00000264229
ENSG00000160294	0.0698584	ENSG00000243927
ENSG00000024048	0.0698582	ENSG00000112146
ENSG00000125686	0.0698582	ENSG00000141027
ENSG00000010404	0.0698573	ENSG00000102241
ENSG00000181638	0.0698572	ENSG00000196922
ENSG00000119414	0.0698568	ENSG00000135040
ENSG00000119787	0.0698566	ENSG00000132300
ENSG00000010292	0.0698566	ENSG00000215039
ENSG00000175489	0.0698558	ENSG00000204482
ENSG00000097046	0.0698557	ENSG00000122406
ENSG00000137996	0.0698555	ENSG00000188641
ENSG00000089505	0.0698549	ENSG00000254788
ENSG00000141503	0.0698547	ENSG00000177731
ENSG00000166477	0.0698542	ENSG00000184056
ENSG00000137770	0.0698541	ENSG00000140365
ENSG00000136813	0.0698532	ENSG00000181090
ENSG00000111707	0.0698531	ENSG00000151148
ENSG00000054611	0.0698529	ENSG00000100029
ENSG00000117906	0.0698529	ENSG00000178761
ENSG00000084733	0.0698527	ENSG00000115234
ENSG00000005889	0.0698515	ENSG00000167393
ENSG00000100138	0.0698496	ENSG00000138942
ENSG00000112031	0.0698492	ENSG00000185127
ENSG00000125755	0.0698488	ENSG00000142546
ENSG00000182179	0.0698484	ENSG00000256262
ENSG00000157349	0.0698471	ENSG00000198931
ENSG00000240864	0.0698466	ENSG00000251546
ENSG00000131080	0.0698465	ENSG00000172667
ENSG00000100395	0.0698461	ENSG00000184208
ENSG00000090061	0.0698442	ENSG00000166170
ENSG00000182224	0.0698435	ENSG00000215041
ENSG00000135372	0.0698423	ENSG00000167986
ENSG00000090382	0.069842	ENSG00000198848
ENSG00000177565	0.0698419	ENSG00000231310
ENSG00000039319	0.0698417	ENSG00000164300
ENSG00000135002	0.0698415	ENSG00000156017
ENSG00000156467	0.0698399	ENSG00000189043
ENSG00000129245	0.0698391	ENSG00000132382
ENSG00000134717	0.0698389	ENSG00000159592
ENSG00000083312	0.0698386	ENSG00000113658
ENSG00000126461	0.0698383	ENSG00000196961
ENSG00000101901	0.0698379	ENSG00000180964
ENSG00000132604	0.0698377	ENSG00000168411
ENSG00000114383	0.0698374	ENSG00000134108
ENSG00000103043	0.0698372	ENSG00000168872
ENSG00000143228	0.0698358	ENSG00000164087
ENSG00000172971	0.0698357	ENSG00000243422
ENSG00000106771	0.0698354	ENSG00000148110
ENSG00000137055	0.0698353	ENSG00000165219
ENSG00000090615	0.0698352	ENSG00000196387
ENSG00000029639	0.0698344	ENSG00000146416
ENSG00000143553	0.0698344	ENSG00000160741
ENSG00000153975	0.0698341	ENSG00000196911
ENSG00000103326	0.0698341	ENSG00000206053
ENSG00000127184	0.069833	ENSG00000167863
ENSG00000083520	0.0698327	ENSG00000130177
ENSG00000051825	0.0698327	ENSG00000179295
ENSG00000182372	0.0698322	ENSG00000198791
ENSG00000099797	0.0698313	ENSG00000130175
ENSG00000025156	0.0698308	ENSG00000146414
ENSG00000005339	0.06983	ENSG00000138834
ENSG00000196126	0.0698295	ENSG00000204257
ENSG00000116698	0.0698294	ENSG00000143155
ENSG00000123131	0.0698284	ENSG00000135404
ENSG00000071127	0.0698266	ENSG00000168818
ENSG00000103160	0.0698261	ENSG00000153786
ENSG00000058804	0.0698252	ENSG00000162607
ENSG00000185834	0.069825	ENSG00000214389
ENSG00000086189	0.0698249	ENSG00000176055
ENSG00000074319	0.0698237	ENSG00000175224
ENSG00000198692	0.0698233	ENSG00000229236
ENSG00000155438	0.069823	ENSG00000163002
ENSG00000006744	0.0698228	ENSG00000170037
ENSG00000090863	0.0698225	ENSG00000132604
ENSG00000041357	0.0698222	ENSG00000103671
ENSG00000107077	0.0698215	ENSG00000147874
ENSG00000081087	0.0698201	ENSG00000164414
ENSG00000065559	0.0698199	ENSG00000141030
ENSG00000138592	0.0698196	ENSG00000138594
ENSG00000113328	0.0698195	ENSG00000164346
ENSG00000141385	0.0698185	ENSG00000175354
ENSG00000099942	0.0698177	ENSG00000100030
ENSG00000065000	0.0698166	ENSG00000105364
ENSG00000121022	0.0698158	ENSG00000147601
ENSG00000136238	0.0698154	ENSG00000205903
ENSG00000014824	0.0698144	ENSG00000145247
ENSG00000064726	0.0698141	ENSG00000137776
ENSG00000067900	0.0698141	ENSG00000263753
ENSG00000079313	0.069814	ENSG00000175221
ENSG00000145041	0.0698139	ENSG00000151093
ENSG00000112514	0.0698137	ENSG00000169020
ENSG00000147416	0.0698136	ENSG00000158669
ENSG00000104218	0.0698135	ENSG00000156469
ENSG00000146476	0.0698125	ENSG00000185127
ENSG00000142168	0.0698122	ENSG00000184787
ENSG00000093000	0.0698121	ENSG00000100330
ENSG00000204231	0.0698119	ENSG00000204560
ENSG00000156709	0.0698117	ENSG00000160131
ENSG00000100138	0.0698109	ENSG00000100426
ENSG00000092203	0.0698104	ENSG00000100441
ENSG00000137807	0.0698104	ENSG00000158402
ENSG00000100353	0.0698099	ENSG00000130638
ENSG00000155304	0.0698097	ENSG00000159086
ENSG00000136381	0.0698088	ENSG00000140497
ENSG00000103591	0.0698083	ENSG00000140350
ENSG00000064703	0.0698067	ENSG00000162664
ENSG00000154727	0.0698061	ENSG00000160298
ENSG00000126261	0.0698056	ENSG00000128626
ENSG00000134444	0.0698053	ENSG00000206418
ENSG00000127663	0.0698049	ENSG00000167674
ENSG00000120029	0.0698043	ENSG00000155256
ENSG00000125676	0.0698042	ENSG00000155959
ENSG00000124074	0.0698035	ENSG00000198373
ENSG00000107949	0.0698032	ENSG00000182180
ENSG00000125375	0.0698032	ENSG00000257621
ENSG00000109332	0.069803	ENSG00000151247
ENSG00000122203	0.0698024	ENSG00000131446
ENSG00000166164	0.0698022	ENSG00000224470
ENSG00000092094	0.0698016	ENSG00000100926
ENSG00000088970	0.069801	ENSG00000125821
ENSG00000147439	0.0698006	ENSG00000172748
ENSG00000130856	0.0697994	ENSG00000141428
ENSG00000160948	0.0697983	ENSG00000182307
ENSG00000108953	0.0697967	ENSG00000132383
ENSG00000133606	0.0697967	ENSG00000157259
ENSG00000162695	0.0697958	ENSG00000197780
ENSG00000104946	0.0697952	ENSG00000105443
ENSG00000071539	0.0697944	ENSG00000154839
ENSG00000135390	0.069794	ENSG00000169567
ENSG00000025770	0.069792	ENSG00000100364
ENSG00000131873	0.069792	ENSG00000140406
ENSG00000100028	0.0697919	ENSG00000100387
ENSG00000213096	0.0697914	ENSG00000213967
ENSG00000132376	0.0697911	ENSG00000170291
ENSG00000112640	0.0697908	ENSG00000204392
ENSG00000177674	0.0697902	ENSG00000215910
ENSG00000186625	0.0697898	ENSG00000198818
ENSG00000101152	0.0697896	ENSG00000197114
ENSG00000120800	0.0697881	ENSG00000198431
ENSG00000197912	0.0697869	ENSG00000261609
ENSG00000069248	0.0697865	ENSG00000143374
ENSG00000168092	0.0697859	ENSG00000172409
ENSG00000134644	0.0697857	ENSG00000163877
ENSG00000108854	0.0697836	ENSG00000258890
ENSG00000083099	0.0697834	ENSG00000164494
ENSG00000129518	0.0697823	ENSG00000165525
ENSG00000173275	0.069782	ENSG00000269556
ENSG00000123575	0.0697802	ENSG00000232119
ENSG00000038358	0.0697793	ENSG00000103047
ENSG00000062822	0.0697787	ENSG00000073050
ENSG00000159189	0.0697781	ENSG00000275385
ENSG00000107937	0.0697774	ENSG00000241058
ENSG00000116171	0.0697772	ENSG00000185104
ENSG00000067208	0.0697771	ENSG00000134248
ENSG00000144021	0.0697766	ENSG00000144028
ENSG00000034693	0.0697761	ENSG00000185127
ENSG00000172366	0.0697756	ENSG00000197774
ENSG00000064703	0.0697752	ENSG00000137996
ENSG00000112739	0.069775	ENSG00000223501
ENSG00000117395	0.0697749	ENSG00000164182
ENSG00000096060	0.0697748	ENSG00000137413
ENSG00000100241	0.0697738	ENSG00000185721
ENSG00000119446	0.0697736	ENSG00000155621
ENSG00000124733	0.0697731	ENSG00000180992
ENSG00000213326	0.0697731	ENSG00000217716
ENSG00000143774	0.0697728	ENSG00000143793
ENSG00000133243	0.0697724	ENSG00000172009
ENSG00000116350	0.0697722	ENSG00000116560
ENSG00000137040	0.0697719	ENSG00000247626
ENSG00000117154	0.0697712	ENSG00000155659
ENSG00000165688	0.0697712	ENSG00000187742
ENSG00000154767	0.0697711	ENSG00000154781
ENSG00000174130	0.0697706	ENSG00000186130
ENSG00000104983	0.0697685	ENSG00000126461
ENSG00000111775	0.069767	ENSG00000134291
ENSG00000137692	0.0697663	ENSG00000152558
ENSG00000111361	0.0697661	ENSG00000257218
ENSG00000109674	0.0697659	ENSG00000152253
ENSG00000066135	0.069765	ENSG00000236200
ENSG00000084092	0.0697649	ENSG00000135390
ENSG00000149679	0.0697649	ENSG00000179218
ENSG00000068745	0.0697648	ENSG00000272886
ENSG00000105197	0.0697641	ENSG00000124444
ENSG00000116984	0.069764	ENSG00000163050
ENSG00000100601	0.0697638	ENSG00000165861
ENSG00000132406	0.0697633	ENSG00000250317
ENSG00000135722	0.0697631	ENSG00000166595
ENSG00000102978	0.0697631	ENSG00000166971
ENSG00000164751	0.0697627	ENSG00000179526
ENSG00000064703	0.0697622	ENSG00000116455
ENSG00000164117	0.0697619	ENSG00000164162
ENSG00000163431	0.0697618	ENSG00000198892
ENSG00000136807	0.0697617	ENSG00000136925
ENSG00000138663	0.0697612	ENSG00000171566
ENSG00000211934	0.06976	ENSG00000241294
ENSG00000091640	0.0697594	ENSG00000219200
ENSG00000180479	0.0697591	ENSG00000188283
ENSG00000095319	0.0697587	ENSG00000136824
ENSG00000171100	0.0697585	ENSG00000184216
ENSG00000131747	0.069758	ENSG00000188610
ENSG00000010017	0.0697574	ENSG00000204392
ENSG00000103111	0.0697573	ENSG00000166848
ENSG00000112651	0.0697569	ENSG00000137275
ENSG00000084090	0.0697562	ENSG00000144021
ENSG00000099992	0.0697561	ENSG00000099999
ENSG00000131495	0.0697556	ENSG00000154723
ENSG00000090316	0.0697552	ENSG00000137574
ENSG00000116830	0.069753	ENSG00000143119
ENSG00000091164	0.0697528	ENSG00000152240
ENSG00000072310	0.0697523	ENSG00000099194
ENSG00000089022	0.0697522	ENSG00000139428
ENSG00000179909	0.0697521	ENSG00000204514
ENSG00000118363	0.0697519	ENSG00000175582
ENSG00000105879	0.0697517	ENSG00000127993
ENSG00000161016	0.0697517	ENSG00000185122
ENSG00000164024	0.069751	ENSG00000164164
ENSG00000101191	0.0697497	ENSG00000101216
ENSG00000116459	0.0697493	ENSG00000122406
ENSG00000010072	0.0697492	ENSG00000135801
ENSG00000093000	0.0697481	ENSG00000170638
ENSG00000171475	0.069748	ENSG00000275700
ENSG00000103356	0.0697468	ENSG00000168434
ENSG00000104866	0.0697467	ENSG00000160570
ENSG00000067829	0.0697464	ENSG00000123728
ENSG00000142089	0.0697448	ENSG00000185885
ENSG00000103148	0.0697441	ENSG00000140990
ENSG00000088682	0.0697441	ENSG00000184939
ENSG00000003987	0.0697432	ENSG00000104228
ENSG00000109332	0.0697428	ENSG00000138802
ENSG00000197647	0.0697414	ENSG00000219665
ENSG00000158796	0.0697384	ENSG00000160803
ENSG00000168564	0.0697384	ENSG00000172007
ENSG00000100567	0.0697382	ENSG00000197045
ENSG00000143257	0.0697381	ENSG00000158882
ENSG00000117385	0.069736	ENSG00000198198
ENSG00000182979	0.0697359	ENSG00000184887
ENSG00000067066	0.0697357	ENSG00000138642
ENSG00000145216	0.0697356	ENSG00000164162
ENSG00000104219	0.0697354	ENSG00000253930
ENSG00000140632	0.0697353	ENSG00000161980
ENSG00000015475	0.0697344	ENSG00000161179
ENSG00000107937	0.0697343	ENSG00000148843
ENSG00000081692	0.0697342	ENSG00000143748
ENSG00000073614	0.0697341	ENSG00000215021
ENSG00000143774	0.069734	ENSG00000173726
ENSG00000004809	0.0697324	ENSG00000136929
ENSG00000061936	0.0697317	ENSG00000247077
ENSG00000119917	0.0697316	ENSG00000184979
ENSG00000101407	0.0697313	ENSG00000131043
ENSG00000168078	0.0697313	ENSG00000174371
ENSG00000214535	0.0697308	ENSG00000224631
ENSG00000143155	0.0697292	ENSG00000152382
ENSG00000065135	0.0697291	ENSG00000197852
ENSG00000075415	0.069728	ENSG00000187109
ENSG00000067248	0.0697265	ENSG00000145833
ENSG00000179950	0.0697264	ENSG00000185000
ENSG00000143578	0.069726	ENSG00000169231
ENSG00000104299	0.0697256	ENSG00000184661
ENSG00000198818	0.0697247	ENSG00000272047
ENSG00000104969	0.0697238	ENSG00000130159
ENSG00000160741	0.0697237	ENSG00000198952
ENSG00000100109	0.0697233	ENSG00000100263
ENSG00000104218	0.0697225	ENSG00000104412
ENSG00000116815	0.069722	ENSG00000177173
ENSG00000155100	0.0697198	ENSG00000186106
ENSG00000112031	0.0697197	ENSG00000155906
ENSG00000253441	0.0697192	ENSG00000254228
ENSG00000167699	0.0697189	ENSG00000174238
ENSG00000116793	0.0697179	ENSG00000117620
ENSG00000125779	0.0697155	ENSG00000149346
ENSG00000111481	0.0697151	ENSG00000120805
ENSG00000147669	0.0697142	ENSG00000164961
ENSG00000124541	0.0697136	ENSG00000124574
ENSG00000108963	0.0697134	ENSG00000186532
ENSG00000142507	0.0697126	ENSG00000174238
ENSG00000102384	0.0697106	ENSG00000237649
ENSG00000106771	0.0697104	ENSG00000196642
ENSG00000116095	0.0697102	ENSG00000178074
ENSG00000134758	0.0697098	ENSG00000141627
ENSG00000055044	0.0697095	ENSG00000144381
ENSG00000105325	0.0697091	ENSG00000105656
ENSG00000117410	0.069709	ENSG00000126088
ENSG00000160216	0.069709	ENSG00000185808
ENSG00000099995	0.0697078	ENSG00000128191
ENSG00000130560	0.0697078	ENSG00000148248
ENSG00000004700	0.0697077	ENSG00000111196
ENSG00000186416	0.0697077	ENSG00000235174
ENSG00000177409	0.0697072	ENSG00000185507
ENSG00000010671	0.0697058	ENSG00000166432
ENSG00000107862	0.0697049	ENSG00000148842
ENSG00000074603	0.0697049	ENSG00000184056
ENSG00000104756	0.0697043	ENSG00000169499
ENSG00000115207	0.0697025	ENSG00000196290
ENSG00000137822	0.0697016	ENSG00000140326
ENSG00000116754	0.069701	ENSG00000180488
ENSG00000149357	0.0697002	ENSG00000162129
ENSG00000089006	0.0697	ENSG00000101220
ENSG00000083817	0.069698	ENSG00000204519
ENSG00000159792	0.0696977	ENSG00000166188
ENSG00000105341	0.0696971	ENSG00000125743
ENSG00000147437	0.0696955	ENSG00000241852
ENSG00000100359	0.0696953	ENSG00000196236
ENSG00000114416	0.0696951	ENSG00000205981
ENSG00000051825	0.069695	ENSG00000089053
ENSG00000028839	0.0696945	ENSG00000131013
ENSG00000101224	0.0696943	ENSG00000125875
ENSG00000196172	0.0696934	ENSG00000213967
ENSG00000112031	0.069693	ENSG00000146416
ENSG00000099341	0.0696927	ENSG00000105258
ENSG00000043093	0.0696923	ENSG00000114416
ENSG00000095261	0.0696921	ENSG00000136819
ENSG00000122435	0.0696915	ENSG00000162664
ENSG00000125821	0.0696909	ENSG00000125834
ENSG00000196466	0.0696905	ENSG00000197857
ENSG00000160741	0.0696899	ENSG00000160785
ENSG00000182150	0.0696846	ENSG00000196597
ENSG00000100567	0.0696845	ENSG00000178974
ENSG00000024526	0.0696836	ENSG00000122952
ENSG00000122966	0.0696825	ENSG00000161800
ENSG00000166377	0.0696817	ENSG00000166479
ENSG00000116761	0.0696797	ENSG00000130766
ENSG00000211633	0.0696788	ENSG00000239975
ENSG00000138363	0.0696787	ENSG00000138375
ENSG00000142453	0.0696776	ENSG00000167491
ENSG00000010404	0.0696774	ENSG00000184216
ENSG00000085185	0.0696764	ENSG00000123728
ENSG00000183597	0.0696752	ENSG00000185608
ENSG00000170469	0.0696748	ENSG00000228672
ENSG00000111684	0.0696734	ENSG00000215021
ENSG00000101972	0.0696733	ENSG00000171100
ENSG00000137200	0.0696727	ENSG00000204264
ENSG00000103111	0.0696712	ENSG00000141002
ENSG00000159069	0.0696712	ENSG00000165684
ENSG00000128609	0.0696709	ENSG00000243317
ENSG00000117154	0.0696694	ENSG00000130208
ENSG00000066651	0.0696684	ENSG00000112306
ENSG00000101773	0.0696683	ENSG00000141627
ENSG00000099904	0.0696682	ENSG00000100150
ENSG00000143476	0.069667	ENSG00000163808
ENSG00000168813	0.0696666	ENSG00000257103
ENSG00000123064	0.0696662	ENSG00000179295
ENSG00000034713	0.0696634	ENSG00000198373
ENSG00000137996	0.0696632	ENSG00000197147
ENSG00000166164	0.0696627	ENSG00000213380
ENSG00000100023	0.0696625	ENSG00000100263
ENSG00000116539	0.0696625	ENSG00000143543
ENSG00000140319	0.0696606	ENSG00000166140
ENSG00000104695	0.0696599	ENSG00000129422
ENSG00000215424	0.0696592	ENSG00000241837
ENSG00000183255	0.0696578	ENSG00000243646
ENSG00000088451	0.0696576	ENSG00000126216
ENSG00000186017	0.0696571	ENSG00000188283
ENSG00000101856	0.0696569	ENSG00000101974
ENSG00000100220	0.0696564	ENSG00000100294
ENSG00000100099	0.0696563	ENSG00000186716
ENSG00000077348	0.0696561	ENSG00000099341
ENSG00000012048	0.0696542	ENSG00000093009
ENSG00000125503	0.0696542	ENSG00000272333
ENSG00000126698	0.0696541	ENSG00000162517
ENSG00000253709	0.0696537	ENSG00000254174
ENSG00000125482	0.0696529	ENSG00000148399
ENSG00000022277	0.0696523	ENSG00000170471
ENSG00000148297	0.0696521	ENSG00000148384
ENSG00000116903	0.0696519	ENSG00000172840
ENSG00000007080	0.0696515	ENSG00000104907
ENSG00000123737	0.0696515	ENSG00000145375
ENSG00000213609	0.0696506	ENSG00000242071
ENSG00000158941	0.0696503	ENSG00000173295
ENSG00000132842	0.0696488	ENSG00000164609
ENSG00000140830	0.0696484	ENSG00000141101
ENSG00000036257	0.0696478	ENSG00000173744
ENSG00000104763	0.0696471	ENSG00000173281
ENSG00000087263	0.0696465	ENSG00000103194
ENSG00000066926	0.0696462	ENSG00000197563
ENSG00000119318	0.0696454	ENSG00000159069
ENSG00000089289	0.0696448	ENSG00000100575
ENSG00000083535	0.0696447	ENSG00000083544
ENSG00000160305	0.0696423	ENSG00000184900
ENSG00000167862	0.069642	ENSG00000277791
ENSG00000126883	0.0696414	ENSG00000137074
ENSG00000103423	0.0696414	ENSG00000153443
ENSG00000169955	0.0696409	ENSG00000175938
ENSG00000065135	0.0696406	ENSG00000116793
ENSG00000100221	0.0696406	ENSG00000183741
ENSG00000100902	0.0696403	ENSG00000129515
ENSG00000025770	0.0696401	ENSG00000100401
ENSG00000138660	0.069639	ENSG00000164074
ENSG00000142207	0.0696389	ENSG00000182670
ENSG00000148690	0.0696386	ENSG00000151923
ENSG00000005100	0.0696385	ENSG00000132376
ENSG00000104231	0.0696376	ENSG00000156831
ENSG00000071564	0.0696376	ENSG00000167491
ENSG00000100258	0.0696364	ENSG00000221963
ENSG00000126883	0.0696353	ENSG00000148187
ENSG00000072849	0.0696345	ENSG00000174282
ENSG00000157014	0.0696331	ENSG00000259956
ENSG00000090060	0.069633	ENSG00000140153
ENSG00000156873	0.0696322	ENSG00000229809
ENSG00000225470	0.0696318	ENSG00000229807
ENSG00000169727	0.0696317	ENSG00000185504
ENSG00000092108	0.0696313	ENSG00000185246
ENSG00000175324	0.069631	ENSG00000275074
ENSG00000065000	0.0696308	ENSG00000179115
ENSG00000105875	0.0696306	ENSG00000122783
ENSG00000117410	0.0696305	ENSG00000127125
ENSG00000162664	0.0696296	ENSG00000171488
ENSG00000184575	0.0696296	ENSG00000214185
ENSG00000103275	0.0696286	ENSG00000262246
ENSG00000065457	0.0696275	ENSG00000103047
ENSG00000126777	0.0696274	ENSG00000180008
ENSG00000136819	0.0696273	ENSG00000165689
ENSG00000111801	0.069627	ENSG00000112763
ENSG00000241294	0.069627	ENSG00000278196
ENSG00000111361	0.0696269	ENSG00000139405
ENSG00000174842	0.0696249	ENSG00000180488
ENSG00000163939	0.0696247	ENSG00000177479
ENSG00000091490	0.069624	ENSG00000250050
ENSG00000100412	0.0696239	ENSG00000198911
ENSG00000164346	0.0696237	ENSG00000187109
ENSG00000140157	0.0696229	ENSG00000174446
ENSG00000101608	0.0696228	ENSG00000141425
ENSG00000011454	0.0696224	ENSG00000136925
ENSG00000008130	0.0696223	ENSG00000116688
ENSG00000107175	0.0696219	ENSG00000165282
ENSG00000135439	0.0696219	ENSG00000174243
ENSG00000172840	0.0696211	ENSG00000224470
ENSG00000132600	0.0696207	ENSG00000159593
ENSG00000102901	0.0696199	ENSG00000141002
ENSG00000099910	0.0696195	ENSG00000138942
ENSG00000147316	0.0696189	ENSG00000164733
ENSG00000117399	0.0696182	ENSG00000135476
ENSG00000160445	0.0696182	ENSG00000177169
ENSG00000159479	0.0696174	ENSG00000198815
ENSG00000134905	0.0696173	ENSG00000175198
ENSG00000099904	0.0696171	ENSG00000100030
ENSG00000149182	0.0696163	ENSG00000205531
ENSG00000100380	0.0696156	ENSG00000186951
ENSG00000164896	0.0696156	ENSG00000214022
ENSG00000125107	0.0696148	ENSG00000141098
ENSG00000114650	0.0696148	ENSG00000157014
ENSG00000171806	0.0696145	ENSG00000186130
ENSG00000075415	0.0696138	ENSG00000110955
ENSG00000167969	0.0696136	ENSG00000217930
ENSG00000185834	0.0696134	ENSG00000217716
ENSG00000196419	0.0696123	ENSG00000253352
ENSG00000115241	0.069612	ENSG00000138018
ENSG00000099942	0.0696116	ENSG00000131100
ENSG00000154305	0.0696111	ENSG00000162923
ENSG00000100412	0.0696111	ENSG00000185721
ENSG00000132963	0.06961	ENSG00000136143
ENSG00000100580	0.0696096	ENSG00000119723
ENSG00000124074	0.069609	ENSG00000166164
ENSG00000133488	0.0696082	ENSG00000188672
ENSG00000102858	0.069608	ENSG00000167981
ENSG00000111665	0.0696077	ENSG00000118193
ENSG00000165724	0.0696077	ENSG00000181090
ENSG00000136936	0.069607	ENSG00000165688
ENSG00000075336	0.0696069	ENSG00000101751
ENSG00000137776	0.0696067	ENSG00000140474
ENSG00000093144	0.0696058	ENSG00000155115
ENSG00000100207	0.0696044	ENSG00000196236
ENSG00000114127	0.0696041	ENSG00000174953
ENSG00000103150	0.0696031	ENSG00000168872
ENSG00000102572	0.0696021	ENSG00000153487
ENSG00000161999	0.0696019	ENSG00000183751
ENSG00000105136	0.0696014	ENSG00000251369
ENSG00000138663	0.0696012	ENSG00000164162
ENSG00000056277	0.0696002	ENSG00000101882
ENSG00000012983	0.0695973	ENSG00000092140
ENSG00000137996	0.0695971	ENSG00000185946
ENSG00000137331	0.0695968	ENSG00000146232
ENSG00000131732	0.0695967	ENSG00000164180
ENSG00000156860	0.0695963	ENSG00000167395
ENSG00000125482	0.0695954	ENSG00000167110
ENSG00000108528	0.0695952	ENSG00000141252
ENSG00000182919	0.0695946	ENSG00000263465
ENSG00000155975	0.0695935	ENSG00000168081
ENSG00000155115	0.0695919	ENSG00000178425
ENSG00000118680	0.0695917	ENSG00000141424
ENSG00000175193	0.0695904	ENSG00000214160
ENSG00000065457	0.0695896	ENSG00000088682
ENSG00000122435	0.0695894	ENSG00000137992
ENSG00000172113	0.0695886	ENSG00000181555
ENSG00000009830	0.0695883	ENSG00000080815
ENSG00000160216	0.0695876	ENSG00000215424
ENSG00000134452	0.0695875	ENSG00000134470
ENSG00000094975	0.069587	ENSG00000162819
ENSG00000102393	0.0695859	ENSG00000147224
ENSG00000100299	0.0695855	ENSG00000128159
ENSG00000164163	0.0695841	ENSG00000165732
ENSG00000134375	0.0695829	ENSG00000162851
ENSG00000014216	0.0695823	ENSG00000126391
ENSG00000136819	0.0695823	ENSG00000167118
ENSG00000129292	0.0695821	ENSG00000164944
ENSG00000103174	0.0695805	ENSG00000127554
ENSG00000104524	0.06958	ENSG00000182307
ENSG00000103194	0.0695798	ENSG00000166451
ENSG00000114857	0.0695797	ENSG00000172939
ENSG00000101843	0.0695785	ENSG00000125356
ENSG00000169609	0.0695782	ENSG00000182774
ENSG00000108963	0.0695775	ENSG00000171861
ENSG00000055211	0.0695773	ENSG00000111897
ENSG00000154723	0.0695773	ENSG00000238197
ENSG00000130856	0.0695773	ENSG00000257267
ENSG00000089050	0.0695763	ENSG00000125817
ENSG00000100478	0.0695763	ENSG00000198718
ENSG00000112304	0.069576	ENSG00000124596
ENSG00000059145	0.0695756	ENSG00000167969
ENSG00000185803	0.0695756	ENSG00000196922
ENSG00000134049	0.069574	ENSG00000141458
ENSG00000132549	0.0695736	ENSG00000253729
ENSG00000100138	0.0695734	ENSG00000184436
ENSG00000136319	0.0695723	ENSG00000165782
ENSG00000220793	0.0695719	ENSG00000238103
ENSG00000101290	0.0695716	ENSG00000125846
ENSG00000088970	0.0695716	ENSG00000132661
ENSG00000134375	0.0695716	ENSG00000143436
ENSG00000101639	0.0695716	ENSG00000175354
ENSG00000183530	0.0695712	ENSG00000187792
ENSG00000105229	0.0695708	ENSG00000185236
ENSG00000130764	0.0695706	ENSG00000224870
ENSG00000159579	0.06957	ENSG00000172831
ENSG00000180879	0.0695698	ENSG00000269556
ENSG00000111676	0.0695691	ENSG00000111679
ENSG00000156232	0.0695691	ENSG00000179361
ENSG00000119685	0.069569	ENSG00000133997
ENSG00000105323	0.0695686	ENSG00000160410
ENSG00000158941	0.069567	ENSG00000253930
ENSG00000125656	0.0695669	ENSG00000130479
ENSG00000115484	0.0695668	ENSG00000158019
ENSG00000143319	0.0695668	ENSG00000158796
ENSG00000130731	0.0695667	ENSG00000183751
ENSG00000122687	0.0695663	ENSG00000242802
ENSG00000178127	0.0695661	ENSG00000186812
ENSG00000100567	0.0695658	ENSG00000129460
ENSG00000005486	0.069565	ENSG00000091073
ENSG00000174109	0.0695645	ENSG00000197562
ENSG00000042753	0.0695644	ENSG00000104853
ENSG00000136856	0.0695643	ENSG00000167118
ENSG00000008516	0.0695631	ENSG00000182885
ENSG00000132676	0.0695623	ENSG00000163344
ENSG00000173276	0.069561	ENSG00000237232
ENSG00000100425	0.0695608	ENSG00000196419
ENSG00000102974	0.0695606	ENSG00000141084
ENSG00000100034	0.0695602	ENSG00000128185
ENSG00000167986	0.0695594	ENSG00000174744
ENSG00000093009	0.0695567	ENSG00000136492
ENSG00000029725	0.0695566	ENSG00000197879
ENSG00000105186	0.0695562	ENSG00000257103
ENSG00000109919	0.0695559	ENSG00000175216
ENSG00000100104	0.0695549	ENSG00000186575
ENSG00000141564	0.0695537	ENSG00000182446
ENSG00000121680	0.0695534	ENSG00000166181
ENSG00000186716	0.0695534	ENSG00000215193
ENSG00000084623	0.0695532	ENSG00000116221
ENSG00000093144	0.0695513	ENSG00000135521
ENSG00000056586	0.0695506	ENSG00000136877
ENSG00000163938	0.0695499	ENSG00000168374
ENSG00000158691	0.0695495	ENSG00000187626
ENSG00000107371	0.0695494	ENSG00000122741
ENSG00000101158	0.0695492	ENSG00000124209
ENSG00000099968	0.0695492	ENSG00000196419
ENSG00000122406	0.0695476	ENSG00000122483
ENSG00000092010	0.0695472	ENSG00000254505
ENSG00000155097	0.0695467	ENSG00000164934
ENSG00000072121	0.0695456	ENSG00000126773
ENSG00000181090	0.0695445	ENSG00000198887
ENSG00000099956	0.0695433	ENSG00000128191
ENSG00000111237	0.0695428	ENSG00000111786
ENSG00000167258	0.0695428	ENSG00000186566
ENSG00000072958	0.0695419	ENSG00000105325
ENSG00000119650	0.0695418	ENSG00000133961
ENSG00000072310	0.0695415	ENSG00000130164
ENSG00000104517	0.0695408	ENSG00000164941
ENSG00000100938	0.0695405	ENSG00000165516
ENSG00000147535	0.06954	ENSG00000168522
ENSG00000086758	0.06954	ENSG00000253729
ENSG00000070010	0.0695396	ENSG00000100280
ENSG00000099840	0.0695395	ENSG00000099875
ENSG00000164494	0.0695384	ENSG00000178425
ENSG00000172534	0.0695368	ENSG00000204469
ENSG00000120910	0.0695349	ENSG00000134013
ENSG00000166233	0.0695343	ENSG00000169375
ENSG00000072778	0.0695341	ENSG00000220205
ENSG00000105298	0.0695338	ENSG00000105364
ENSG00000122126	0.0695338	ENSG00000134590
ENSG00000100241	0.0695337	ENSG00000100393
ENSG00000115970	0.0695337	ENSG00000151779
ENSG00000076321	0.0695329	ENSG00000143756
ENSG00000247077	0.0695328	ENSG00000257218
ENSG00000079387	0.0695324	ENSG00000139579
ENSG00000169019	0.069532	ENSG00000250317
ENSG00000100258	0.0695316	ENSG00000138867
ENSG00000006194	0.0695313	ENSG00000074071
ENSG00000111361	0.069531	ENSG00000184047
ENSG00000103042	0.0695308	ENSG00000124074
ENSG00000173530	0.0695281	ENSG00000198791
ENSG00000124356	0.069528	ENSG00000132305
ENSG00000103326	0.0695278	ENSG00000197774
ENSG00000103540	0.0695277	ENSG00000103549
ENSG00000111231	0.0695273	ENSG00000136051
ENSG00000116406	0.0695272	ENSG00000134375
ENSG00000107581	0.0695243	ENSG00000141101
ENSG00000170860	0.0695242	ENSG00000241553
ENSG00000066279	0.069524	ENSG00000166803
ENSG00000128590	0.0695238	ENSG00000198855
ENSG00000088930	0.0695235	ENSG00000089123
ENSG00000168092	0.0695235	ENSG00000172269
ENSG00000089057	0.0695233	ENSG00000171867
ENSG00000139405	0.0695229	ENSG00000179295
ENSG00000165688	0.0695227	ENSG00000175886
ENSG00000105298	0.0695226	ENSG00000130734
ENSG00000103005	0.0695214	ENSG00000132604
ENSG00000114416	0.0695207	ENSG00000161204
ENSG00000119421	0.0695205	ENSG00000160446
ENSG00000111667	0.0695204	ENSG00000171792
ENSG00000154719	0.0695203	ENSG00000234883
ENSG00000102900	0.0695201	ENSG00000159720
ENSG00000103091	0.069519	ENSG00000167005
ENSG00000102898	0.0695178	ENSG00000102974
ENSG00000116824	0.0695177	ENSG00000211772
ENSG00000104365	0.0695176	ENSG00000131931
ENSG00000136238	0.0695172	ENSG00000249936
ENSG00000129187	0.0695159	ENSG00000132463
ENSG00000089820	0.0695157	ENSG00000160219
ENSG00000061987	0.0695153	ENSG00000118600
ENSG00000120832	0.0695146	ENSG00000198015
ENSG00000202314	0.069514	ENSG00000222345
ENSG00000076924	0.0695133	ENSG00000130803
ENSG00000160209	0.0695131	ENSG00000160285
ENSG00000175886	0.069512	ENSG00000237991
ENSG00000115267	0.0695099	ENSG00000135114
ENSG00000072121	0.0695076	ENSG00000089916
ENSG00000145740	0.0695072	ENSG00000164253
ENSG00000178685	0.0695063	ENSG00000179832
ENSG00000063176	0.0695055	ENSG00000079435
ENSG00000155100	0.0695051	ENSG00000156469
ENSG00000156384	0.0695044	ENSG00000197748
ENSG00000103769	0.0695042	ENSG00000140307
ENSG00000048707	0.0695039	ENSG00000116786
ENSG00000056277	0.0695032	ENSG00000125676
ENSG00000108848	0.069503	ENSG00000137504
ENSG00000117133	0.069503	ENSG00000143093
ENSG00000206562	0.0695029	ENSG00000223797
ENSG00000099783	0.0695018	ENSG00000105127
ENSG00000174547	0.0695011	ENSG00000178982
ENSG00000103051	0.0694992	ENSG00000131148
ENSG00000073169	0.0694983	ENSG00000196419
ENSG00000129968	0.069498	ENSG00000213638
ENSG00000211668	0.0694978	ENSG00000253120
ENSG00000215424	0.0694968	ENSG00000238197
ENSG00000131148	0.0694957	ENSG00000182149
ENSG00000130939	0.0694954	ENSG00000142657
ENSG00000039123	0.0694946	ENSG00000140259
ENSG00000100941	0.0694943	ENSG00000129484
ENSG00000164087	0.0694938	ENSG00000174442
ENSG00000229994	0.0694933	ENSG00000241061
ENSG00000060971	0.069493	ENSG00000114383
ENSG00000137713	0.0694908	ENSG00000171202
ENSG00000060069	0.0694907	ENSG00000101608
ENSG00000235175	0.0694906	ENSG00000237169
ENSG00000008853	0.0694893	ENSG00000186918
ENSG00000117262	0.069489	ENSG00000135720
ENSG00000108523	0.0694885	ENSG00000133028
ENSG00000136877	0.0694881	ENSG00000188566
ENSG00000086827	0.0694879	ENSG00000204370
ENSG00000129810	0.0694869	ENSG00000140525
ENSG00000124783	0.0694868	ENSG00000204713
ENSG00000126215	0.0694865	ENSG00000166166
ENSG00000143157	0.069486	ENSG00000143319
ENSG00000137502	0.0694856	ENSG00000165490
ENSG00000013523	0.069485	ENSG00000080815
ENSG00000148297	0.0694848	ENSG00000288701
ENSG00000071889	0.0694847	ENSG00000134597
ENSG00000107815	0.0694832	ENSG00000132768
ENSG00000132256	0.0694832	ENSG00000224295
ENSG00000105197	0.0694822	ENSG00000257103
ENSG00000133488	0.0694819	ENSG00000204010
ENSG00000066279	0.0694807	ENSG00000072571
ENSG00000054611	0.0694798	ENSG00000242259
ENSG00000154723	0.0694797	ENSG00000185437
ENSG00000137970	0.0694789	ENSG00000224858
ENSG00000100201	0.0694786	ENSG00000100216
ENSG00000008838	0.0694785	ENSG00000108774
ENSG00000128050	0.0694784	ENSG00000164323
ENSG00000211943	0.0694769	ENSG00000224650
ENSG00000100478	0.0694767	ENSG00000150527
ENSG00000136051	0.0694759	ENSG00000257218
ENSG00000077348	0.0694754	ENSG00000133265
ENSG00000137944	0.0694752	ENSG00000137996
ENSG00000066279	0.069475	ENSG00000165480
ENSG00000096401	0.0694746	ENSG00000111802
ENSG00000010256	0.0694736	ENSG00000146701
ENSG00000064419	0.0694732	ENSG00000128607
ENSG00000100034	0.0694731	ENSG00000180957
ENSG00000100263	0.0694727	ENSG00000159873
ENSG00000103978	0.0694721	ENSG00000182117
ENSG00000118894	0.069472	ENSG00000167969
ENSG00000178971	0.0694717	ENSG00000183011
ENSG00000132003	0.0694706	ENSG00000244405
ENSG00000115234	0.0694704	ENSG00000119203
ENSG00000124789	0.0694697	ENSG00000145982
ENSG00000104324	0.0694689	ENSG00000117691
ENSG00000073614	0.0694679	ENSG00000111667
ENSG00000078140	0.0694669	ENSG00000125386
ENSG00000134453	0.0694664	ENSG00000151465
ENSG00000172428	0.0694658	ENSG00000173660
ENSG00000123349	0.069465	ENSG00000161970
ENSG00000129250	0.0694646	ENSG00000167716
ENSG00000111906	0.0694643	ENSG00000146476
ENSG00000081692	0.069464	ENSG00000143761
ENSG00000090565	0.0694634	ENSG00000103202
ENSG00000187531	0.0694629	ENSG00000214087
ENSG00000065883	0.0694628	ENSG00000187257
ENSG00000161526	0.0694626	ENSG00000187531
ENSG00000090520	0.0694622	ENSG00000174437
ENSG00000128789	0.0694615	ENSG00000141642
ENSG00000102967	0.0694603	ENSG00000132604
ENSG00000055147	0.069459	ENSG00000113194
ENSG00000099977	0.0694588	ENSG00000242114
ENSG00000124333	0.0694581	ENSG00000235802
ENSG00000086848	0.0694577	ENSG00000255561
ENSG00000109534	0.0694549	ENSG00000164167
ENSG00000120438	0.0694547	ENSG00000146416
ENSG00000070269	0.0694546	ENSG00000131966
ENSG00000100106	0.0694541	ENSG00000100243
ENSG00000056586	0.0694541	ENSG00000148343
ENSG00000165660	0.0694534	ENSG00000197771
ENSG00000089006	0.0694518	ENSG00000125821
ENSG00000100813	0.0694514	ENSG00000215256
ENSG00000116761	0.069451	ENSG00000128965
ENSG00000112739	0.0694509	ENSG00000204427
ENSG00000133884	0.0694494	ENSG00000160695
ENSG00000122692	0.0694489	ENSG00000137106
ENSG00000103264	0.0694487	ENSG00000167526
ENSG00000164398	0.0694485	ENSG00000170180
ENSG00000134884	0.0694474	ENSG00000150403
ENSG00000116791	0.0694474	ENSG00000162623
ENSG00000125503	0.0694472	ENSG00000257103
ENSG00000130024	0.0694468	ENSG00000146433
ENSG00000102981	0.0694451	ENSG00000168872
ENSG00000099901	0.0694431	ENSG00000100296
ENSG00000156697	0.0694419	ENSG00000165775
ENSG00000133119	0.0694403	ENSG00000183763
ENSG00000075089	0.0694394	ENSG00000136045
ENSG00000028528	0.069439	ENSG00000104133
ENSG00000180822	0.0694384	ENSG00000272325
ENSG00000157578	0.0694382	ENSG00000182670
ENSG00000141644	0.0694379	ENSG00000255112
ENSG00000100227	0.0694373	ENSG00000186951
ENSG00000127184	0.0694372	ENSG00000183648
ENSG00000154781	0.0694366	ENSG00000186448
ENSG00000196922	0.0694361	ENSG00000198169
ENSG00000144559	0.069436	ENSG00000168137
ENSG00000100241	0.0694359	ENSG00000100417
ENSG00000095319	0.0694351	ENSG00000160446
ENSG00000131013	0.0694347	ENSG00000180329
ENSG00000100441	0.0694344	ENSG00000100926
ENSG00000136861	0.0694336	ENSG00000167112
ENSG00000150401	0.0694326	ENSG00000169062
ENSG00000071889	0.0694326	ENSG00000180879
ENSG00000006194	0.0694318	ENSG00000161980
ENSG00000076650	0.0694314	ENSG00000105221
ENSG00000136807	0.0694311	ENSG00000136942
ENSG00000138617	0.0694309	ENSG00000189227
ENSG00000100865	0.0694298	ENSG00000126215
ENSG00000223803	0.069429	ENSG00000235174
ENSG00000109762	0.0694288	ENSG00000164323
ENSG00000130764	0.0694285	ENSG00000157916
ENSG00000129173	0.0694281	ENSG00000138160
ENSG00000136813	0.0694279	ENSG00000136874
ENSG00000154582	0.0694279	ENSG00000176853
ENSG00000104343	0.0694278	ENSG00000133731
ENSG00000100416	0.0694272	ENSG00000128191
ENSG00000095319	0.0694271	ENSG00000148356
ENSG00000125356	0.069427	ENSG00000134602
ENSG00000168081	0.0694258	ENSG00000168495
ENSG00000135317	0.0694257	ENSG00000135336
ENSG00000039650	0.0694256	ENSG00000105483
ENSG00000172123	0.0694253	ENSG00000172716
ENSG00000007168	0.0694246	ENSG00000239884
ENSG00000138614	0.069424	ENSG00000157450
ENSG00000105429	0.0694223	ENSG00000160007
ENSG00000119414	0.069422	ENSG00000136932
ENSG00000078589	0.0694218	ENSG00000147138
ENSG00000054267	0.069419	ENSG00000117222
ENSG00000120333	0.069419	ENSG00000143256
ENSG00000132676	0.0694176	ENSG00000143314
ENSG00000090520	0.0694175	ENSG00000155660
ENSG00000088888	0.069417	ENSG00000149346
ENSG00000141458	0.0694167	ENSG00000141759
ENSG00000066739	0.069416	ENSG00000100865
ENSG00000066136	0.069416	ENSG00000187147
ENSG00000089693	0.0694159	ENSG00000111665
ENSG00000127804	0.0694151	ENSG00000161956
ENSG00000104221	0.0694138	ENSG00000168495
ENSG00000111843	0.0694133	ENSG00000112739
ENSG00000119318	0.0694131	ENSG00000130717
ENSG00000104529	0.0694129	ENSG00000147604
ENSG00000119013	0.0694126	ENSG00000127184
ENSG00000100911	0.0694125	ENSG00000136319
ENSG00000174579	0.0694122	ENSG00000198783
ENSG00000089127	0.0694118	ENSG00000172183
ENSG00000119318	0.0694117	ENSG00000148090
ENSG00000114302	0.0694117	ENSG00000163684
ENSG00000158796	0.0694115	ENSG00000169905
ENSG00000099991	0.0694101	ENSG00000138942
ENSG00000117118	0.0694088	ENSG00000242485
ENSG00000211642	0.0694084	ENSG00000243264
ENSG00000065559	0.0694081	ENSG00000183011
ENSG00000090060	0.0694073	ENSG00000197102
ENSG00000099991	0.0694061	ENSG00000187792
ENSG00000132478	0.0694057	ENSG00000141552
ENSG00000124160	0.0694048	ENSG00000198026
ENSG00000076984	0.0694045	ENSG00000085872
ENSG00000102898	0.0694037	ENSG00000166451
ENSG00000234797	0.0694024	ENSG00000237991
ENSG00000099795	0.0694022	ENSG00000168653
ENSG00000100106	0.0694019	ENSG00000100403
ENSG00000136874	0.0694017	ENSG00000136932
ENSG00000008517	0.0693985	ENSG00000145649
ENSG00000116586	0.069398	ENSG00000160741
ENSG00000102572	0.0693976	ENSG00000139826
ENSG00000107020	0.0693972	ENSG00000137038
ENSG00000055070	0.0693963	ENSG00000142655
ENSG00000119402	0.069396	ENSG00000130560
ENSG00000103121	0.0693954	ENSG00000205250
ENSG00000088876	0.0693952	ENSG00000125877
ENSG00000154640	0.0693951	ENSG00000159131
ENSG00000132424	0.0693949	ENSG00000155115
ENSG00000158169	0.0693946	ENSG00000181090
ENSG00000058729	0.0693944	ENSG00000173545
ENSG00000135457	0.0693941	ENSG00000183283
ENSG00000101558	0.0693939	ENSG00000177576
ENSG00000221914	0.0693939	ENSG00000246339
ENSG00000151883	0.0693939	ENSG00000277147
ENSG00000136925	0.0693922	ENSG00000160563
ENSG00000137055	0.0693906	ENSG00000137133
ENSG00000156886	0.0693897	ENSG00000162692
ENSG00000120896	0.0693889	ENSG00000173273
ENSG00000107021	0.0693885	ENSG00000158169
ENSG00000137817	0.0693884	ENSG00000140497
ENSG00000136319	0.0693882	ENSG00000151332
ENSG00000089486	0.0693882	ENSG00000206053
ENSG00000086712	0.0693879	ENSG00000147050
ENSG00000106771	0.0693878	ENSG00000188938
ENSG00000100225	0.0693865	ENSG00000100347
ENSG00000118496	0.0693865	ENSG00000131013
ENSG00000159140	0.0693862	ENSG00000160310
ENSG00000068305	0.0693861	ENSG00000140521
ENSG00000116353	0.0693859	ENSG00000117419
ENSG00000155275	0.0693859	ENSG00000178950
ENSG00000111300	0.0693857	ENSG00000198431
ENSG00000092853	0.0693847	ENSG00000156802
ENSG00000102978	0.0693841	ENSG00000168411
ENSG00000061936	0.0693832	ENSG00000150990
ENSG00000140326	0.0693814	ENSG00000179335
ENSG00000103495	0.0693814	ENSG00000185905
ENSG00000122741	0.069381	ENSG00000198876
ENSG00000173064	0.0693805	ENSG00000177084
ENSG00000090581	0.0693804	ENSG00000095906
ENSG00000077147	0.0693801	ENSG00000204130
ENSG00000103657	0.0693796	ENSG00000166233
ENSG00000100614	0.0693792	ENSG00000126777
ENSG00000112029	0.0693786	ENSG00000131023
ENSG00000114648	0.0693785	ENSG00000163812
ENSG00000108559	0.0693777	ENSG00000167699
ENSG00000126457	0.0693776	ENSG00000128050
ENSG00000120910	0.0693759	ENSG00000168522
ENSG00000100014	0.0693755	ENSG00000180957
ENSG00000148248	0.0693754	ENSG00000148308
ENSG00000123106	0.0693746	ENSG00000256537
ENSG00000076108	0.0693745	ENSG00000139645
ENSG00000197249	0.0693742	ENSG00000235568
ENSG00000066279	0.069374	ENSG00000161888
ENSG00000137491	0.0693736	ENSG00000166927
ENSG00000132507	0.0693732	ENSG00000234743
ENSG00000004455	0.0693728	ENSG00000055070
ENSG00000196150	0.0693722	ENSG00000197363
ENSG00000100124	0.0693715	ENSG00000100359
ENSG00000103174	0.0693704	ENSG00000118900
ENSG00000108963	0.0693692	ENSG00000174238
ENSG00000141424	0.0693691	ENSG00000141646
ENSG00000112304	0.0693686	ENSG00000204427
ENSG00000157538	0.0693677	ENSG00000184900
ENSG00000034713	0.0693677	ENSG00000189091
ENSG00000085415	0.0693675	ENSG00000172466
ENSG00000101901	0.0693673	ENSG00000269743
ENSG00000012048	0.0693669	ENSG00000073111
ENSG00000103150	0.0693668	ENSG00000131148
ENSG00000129691	0.0693665	ENSG00000214050
ENSG00000145388	0.0693646	ENSG00000157426
ENSG00000015475	0.0693644	ENSG00000187051
ENSG00000108389	0.0693643	ENSG00000213246
ENSG00000166851	0.0693638	ENSG00000237649
ENSG00000092098	0.0693625	ENSG00000100478
ENSG00000100083	0.0693603	ENSG00000253352
ENSG00000077721	0.0693595	ENSG00000102401
ENSG00000100442	0.0693586	ENSG00000151332
ENSG00000102181	0.0693583	ENSG00000198689
ENSG00000103707	0.0693582	ENSG00000174446
ENSG00000005194	0.069358	ENSG00000140718
ENSG00000167005	0.0693576	ENSG00000168286
ENSG00000129292	0.0693574	ENSG00000155099
ENSG00000143742	0.069357	ENSG00000177888
ENSG00000155189	0.0693567	ENSG00000197265
ENSG00000131467	0.0693553	ENSG00000132591
ENSG00000172531	0.0693552	ENSG00000174744
ENSG00000100412	0.0693552	ENSG00000189306
ENSG00000136936	0.0693541	ENSG00000148399
ENSG00000154743	0.0693537	ENSG00000225526
ENSG00000122966	0.0693521	ENSG00000198901
ENSG00000115204	0.0693483	ENSG00000115211
ENSG00000162378	0.0693479	ENSG00000162385
ENSG00000162961	0.0693479	ENSG00000169599
ENSG00000010072	0.0693468	ENSG00000188739
ENSG00000160445	0.0693463	ENSG00000165684
ENSG00000141385	0.0693458	ENSG00000141452
ENSG00000134321	0.0693458	ENSG00000187608
ENSG00000165527	0.0693449	ENSG00000166170
ENSG00000065911	0.0693448	ENSG00000139269
ENSG00000071889	0.0693445	ENSG00000169446
ENSG00000089123	0.0693435	ENSG00000125835
ENSG00000029639	0.0693403	ENSG00000146433
ENSG00000083520	0.0693401	ENSG00000102753
ENSG00000103249	0.0693397	ENSG00000167965
ENSG00000115541	0.0693394	ENSG00000138442
ENSG00000067829	0.0693394	ENSG00000183479
ENSG00000167302	0.0693384	ENSG00000185359
ENSG00000101343	0.0693375	ENSG00000125901
ENSG00000025796	0.0693374	ENSG00000153989
ENSG00000116698	0.0693372	ENSG00000160688
ENSG00000166166	0.069337	ENSG00000184990
ENSG00000149532	0.0693363	ENSG00000156599
ENSG00000078140	0.0693355	ENSG00000163950
ENSG00000114784	0.0693355	ENSG00000182973
ENSG00000094804	0.0693344	ENSG00000125459
ENSG00000092020	0.069334	ENSG00000129493
ENSG00000100028	0.0693337	ENSG00000100372
ENSG00000151413	0.0693325	ENSG00000196792
ENSG00000104218	0.0693314	ENSG00000120963
ENSG00000100079	0.0693313	ENSG00000161944
ENSG00000081019	0.0693312	ENSG00000203865
ENSG00000141428	0.0693306	ENSG00000152242
ENSG00000002016	0.0693293	ENSG00000006831
ENSG00000140830	0.0693293	ENSG00000167515
ENSG00000105202	0.069328	ENSG00000196683
ENSG00000139505	0.0693271	ENSG00000180776
ENSG00000171466	0.069325	ENSG00000174652
ENSG00000130363	0.0693234	ENSG00000146425
ENSG00000099992	0.0693223	ENSG00000138867
ENSG00000143379	0.0693216	ENSG00000198700
ENSG00000137959	0.0693213	ENSG00000138642
ENSG00000105401	0.0693201	ENSG00000118046
ENSG00000116752	0.0693197	ENSG00000116793
ENSG00000167088	0.0693195	ENSG00000177576
ENSG00000137955	0.0693193	ENSG00000162664
ENSG00000068079	0.0693184	ENSG00000111331
ENSG00000161920	0.0693182	ENSG00000167740
ENSG00000164022	0.0693176	ENSG00000174720
ENSG00000126003	0.0693164	ENSG00000235217
ENSG00000138750	0.069316	ENSG00000145388
ENSG00000110852	0.069316	ENSG00000150045
ENSG00000136935	0.0693138	ENSG00000167118
ENSG00000132603	0.0693136	ENSG00000166164
ENSG00000059378	0.0693132	ENSG00000163840
ENSG00000173660	0.0693132	ENSG00000196683
ENSG00000164346	0.0693125	ENSG00000172809
ENSG00000072121	0.0693123	ENSG00000119705
ENSG00000175387	0.0693114	ENSG00000255112
ENSG00000087191	0.0693114	ENSG00000277791
ENSG00000169084	0.0693113	ENSG00000169100
ENSG00000119446	0.0693109	ENSG00000148187
ENSG00000122679	0.0693085	ENSG00000164742
ENSG00000103126	0.0693084	ENSG00000185883
ENSG00000148399	0.0693076	ENSG00000165219
ENSG00000089050	0.0693071	ENSG00000132664
ENSG00000083896	0.0693069	ENSG00000132466
ENSG00000108784	0.0693068	ENSG00000181396
ENSG00000127580	0.0693067	ENSG00000140632
ENSG00000055211	0.0693067	ENSG00000146414
ENSG00000109917	0.0693063	ENSG00000181924
ENSG00000111540	0.0693056	ENSG00000123374
ENSG00000145293	0.0693056	ENSG00000169288
ENSG00000094975	0.0693055	ENSG00000118197
ENSG00000101558	0.0693049	ENSG00000134779
ENSG00000092203	0.0693032	ENSG00000165516
ENSG00000103091	0.0693028	ENSG00000185324
ENSG00000077147	0.069302	ENSG00000138138
ENSG00000177854	0.0693016	ENSG00000184216
ENSG00000011258	0.0693012	ENSG00000239672
ENSG00000086619	0.069301	ENSG00000138709
ENSG00000139112	0.0693007	ENSG00000165685
ENSG00000159147	0.0693	ENSG00000159256
ENSG00000226221	0.0692996	ENSG00000230207
ENSG00000178127	0.069299	ENSG00000198081
ENSG00000138750	0.0692982	ENSG00000164022
ENSG00000164074	0.0692982	ENSG00000182552
ENSG00000091157	0.0692976	ENSG00000141642
ENSG00000100124	0.0692961	ENSG00000100216
ENSG00000023734	0.0692959	ENSG00000213782
ENSG00000106009	0.069295	ENSG00000157954
ENSG00000078304	0.0692944	ENSG00000184990
ENSG00000147604	0.0692936	ENSG00000245910
ENSG00000140525	0.0692935	ENSG00000198826
ENSG00000083223	0.069293	ENSG00000165699
ENSG00000186020	0.0692929	ENSG00000261656
ENSG00000102977	0.0692928	ENSG00000159461
ENSG00000130717	0.0692919	ENSG00000244187
ENSG00000074755	0.0692915	ENSG00000171953
ENSG00000136807	0.0692911	ENSG00000148334
ENSG00000109805	0.0692911	ENSG00000198901
ENSG00000075292	0.0692903	ENSG00000085760
ENSG00000248449	0.0692901	ENSG00000253846
ENSG00000103005	0.0692886	ENSG00000261609
ENSG00000129347	0.069288	ENSG00000130810
ENSG00000142186	0.0692868	ENSG00000156599
ENSG00000132507	0.0692868	ENSG00000179409
ENSG00000128626	0.0692864	ENSG00000178982
ENSG00000100380	0.0692857	ENSG00000100395
ENSG00000115946	0.0692854	ENSG00000143977
ENSG00000100014	0.0692844	ENSG00000241973
ENSG00000076650	0.0692841	ENSG00000126254
ENSG00000102580	0.0692841	ENSG00000167797
ENSG00000104518	0.0692839	ENSG00000132541
ENSG00000103043	0.0692825	ENSG00000189091
ENSG00000115464	0.0692823	ENSG00000115484
ENSG00000144744	0.0692823	ENSG00000144746
ENSG00000066044	0.069282	ENSG00000142002
ENSG00000182149	0.0692812	ENSG00000213380
ENSG00000062822	0.069281	ENSG00000160957
ENSG00000170906	0.0692806	ENSG00000183207
ENSG00000091157	0.0692803	ENSG00000101574
ENSG00000103494	0.06928	ENSG00000125107
ENSG00000112110	0.0692797	ENSG00000120253
ENSG00000211633	0.0692797	ENSG00000242076
ENSG00000108509	0.0692789	ENSG00000141027
ENSG00000176155	0.0692789	ENSG00000182473
ENSG00000063587	0.0692788	ENSG00000126903
ENSG00000112335	0.069278	ENSG00000231889
ENSG00000107371	0.0692777	ENSG00000147905
ENSG00000053372	0.069277	ENSG00000127463
ENSG00000125484	0.0692768	ENSG00000136877
ENSG00000111845	0.0692754	ENSG00000124383
ENSG00000126777	0.0692752	ENSG00000168175
ENSG00000048828	0.0692748	ENSG00000156017
ENSG00000166164	0.069274	ENSG00000184100
ENSG00000129460	0.0692729	ENSG00000196497
ENSG00000111679	0.0692728	ENSG00000126746
ENSG00000073754	0.0692728	ENSG00000167601
ENSG00000135069	0.0692727	ENSG00000259405
ENSG00000154328	0.0692724	ENSG00000175324
ENSG00000068903	0.0692717	ENSG00000076650
ENSG00000011454	0.0692705	ENSG00000167130
ENSG00000070756	0.0692704	ENSG00000147677
ENSG00000213782	0.0692698	ENSG00000215021
ENSG00000104691	0.0692691	ENSG00000168081
ENSG00000047315	0.069269	ENSG00000128050
ENSG00000085872	0.0692687	ENSG00000130311
ENSG00000066777	0.0692685	ENSG00000066855
ENSG00000147471	0.0692685	ENSG00000275074
ENSG00000125484	0.0692683	ENSG00000136891
ENSG00000165949	0.0692683	ENSG00000184979
ENSG00000136238	0.069268	ENSG00000164828
ENSG00000104671	0.0692676	ENSG00000168575
ENSG00000116747	0.0692672	ENSG00000143862
ENSG00000100104	0.0692665	ENSG00000183530
ENSG00000165392	0.0692655	ENSG00000168078
ENSG00000010256	0.0692648	ENSG00000068745
ENSG00000148334	0.0692645	ENSG00000159069
ENSG00000151461	0.0692641	ENSG00000241058
ENSG00000022976	0.069263	ENSG00000119720
ENSG00000090581	0.0692621	ENSG00000168096
ENSG00000183161	0.069262	ENSG00000186130
ENSG00000070669	0.0692619	ENSG00000153879
ENSG00000176396	0.0692619	ENSG00000213965
ENSG00000105364	0.0692613	ENSG00000127616
ENSG00000075914	0.0692611	ENSG00000163812
ENSG00000069329	0.0692608	ENSG00000198931
ENSG00000140553	0.0692596	ENSG00000140575
ENSG00000155034	0.0692591	ENSG00000239857
ENSG00000111364	0.0692584	ENSG00000150990
ENSG00000135317	0.0692584	ENSG00000188994
ENSG00000105197	0.0692583	ENSG00000183207
ENSG00000127125	0.0692582	ENSG00000159479
ENSG00000067955	0.0692576	ENSG00000168802
ENSG00000089127	0.0692572	ENSG00000188313
ENSG00000159131	0.0692567	ENSG00000185808
ENSG00000174231	0.0692561	ENSG00000197417
ENSG00000088812	0.0692555	ENSG00000177830
ENSG00000080986	0.0692547	ENSG00000176890
ENSG00000125409	0.069254	ENSG00000234324
ENSG00000159199	0.0692538	ENSG00000163170
ENSG00000112357	0.069253	ENSG00000146416
ENSG00000151292	0.0692528	ENSG00000152942
ENSG00000182362	0.0692522	ENSG00000184900
ENSG00000134371	0.0692516	ENSG00000163125
ENSG00000124486	0.069251	ENSG00000126012
ENSG00000027001	0.06925	ENSG00000127870
ENSG00000061936	0.0692493	ENSG00000111786
ENSG00000137764	0.0692493	ENSG00000166233
ENSG00000133884	0.0692491	ENSG00000175220
ENSG00000083099	0.0692475	ENSG00000135297
ENSG00000058272	0.0692472	ENSG00000111237
ENSG00000154719	0.0692465	ENSG00000159086
ENSG00000050130	0.0692464	ENSG00000126804
ENSG00000103018	0.0692445	ENSG00000124074
ENSG00000114331	0.0692443	ENSG00000133657
ENSG00000009307	0.0692436	ENSG00000224699
ENSG00000109919	0.0692435	ENSG00000177156
ENSG00000186020	0.0692428	ENSG00000197808
ENSG00000109133	0.0692424	ENSG00000118579
ENSG00000232177	0.0692421	ENSG00000237973
ENSG00000088766	0.0692416	ENSG00000232838
ENSG00000125351	0.0692412	ENSG00000169446
ENSG00000111845	0.0692399	ENSG00000204713
ENSG00000076770	0.0692397	ENSG00000188706
ENSG00000177728	0.069237	ENSG00000204316
ENSG00000123570	0.0692369	ENSG00000158427
ENSG00000127564	0.0692366	ENSG00000127586
ENSG00000126461	0.0692354	ENSG00000142544
ENSG00000100401	0.0692347	ENSG00000170638
ENSG00000093010	0.0692338	ENSG00000184470
ENSG00000090372	0.0692332	ENSG00000105619
ENSG00000148218	0.0692331	ENSG00000167118
ENSG00000104129	0.0692328	ENSG00000157450
ENSG00000074695	0.0692328	ENSG00000186812
ENSG00000135597	0.0692326	ENSG00000153975
ENSG00000102978	0.0692317	ENSG00000103051
ENSG00000101935	0.0692315	ENSG00000102078
ENSG00000100029	0.0692308	ENSG00000100426
ENSG00000090520	0.0692301	ENSG00000125459
ENSG00000112640	0.0692299	ENSG00000112659
ENSG00000081087	0.0692292	ENSG00000111906
ENSG00000120725	0.0692292	ENSG00000124155
ENSG00000104731	0.0692287	ENSG00000168872
ENSG00000090316	0.0692283	ENSG00000280927
ENSG00000009780	0.0692282	ENSG00000117758
ENSG00000033800	0.069228	ENSG00000140365
ENSG00000071127	0.0692279	ENSG00000132405
ENSG00000124786	0.0692277	ENSG00000204599
ENSG00000133731	0.0692275	ENSG00000186106
ENSG00000136861	0.0692271	ENSG00000148337
ENSG00000143811	0.0692271	ENSG00000162923
ENSG00000082068	0.0692269	ENSG00000113569
ENSG00000112335	0.0692267	ENSG00000130023
ENSG00000069248	0.0692258	ENSG00000163050
ENSG00000175221	0.0692257	ENSG00000198858
ENSG00000076382	0.0692232	ENSG00000117632
ENSG00000009830	0.0692218	ENSG00000081177
ENSG00000060140	0.0692206	ENSG00000117560
ENSG00000169926	0.0692203	ENSG00000259448
ENSG00000120686	0.0692201	ENSG00000223685
ENSG00000201183	0.0692199	ENSG00000264229
ENSG00000204469	0.0692194	ENSG00000204574
ENSG00000134597	0.0692193	ENSG00000269335
ENSG00000136240	0.0692177	ENSG00000136868
ENSG00000111845	0.0692172	ENSG00000155438
ENSG00000147669	0.0692172	ENSG00000186106
ENSG00000120832	0.0692171	ENSG00000179295
ENSG00000114686	0.0692168	ENSG00000175193
ENSG00000091640	0.0692167	ENSG00000170222
ENSG00000103245	0.0692166	ENSG00000167962
ENSG00000103051	0.0692164	ENSG00000197912
ENSG00000067365	0.0692163	ENSG00000140632
ENSG00000106628	0.0692146	ENSG00000168090
ENSG00000183530	0.0692141	ENSG00000186951
ENSG00000093000	0.0692139	ENSG00000100429
ENSG00000135018	0.0692138	ENSG00000165688
ENSG00000119541	0.0692131	ENSG00000186814
ENSG00000093000	0.0692126	ENSG00000187051
ENSG00000069345	0.0692123	ENSG00000166747
ENSG00000104960	0.0692122	ENSG00000105221
ENSG00000130939	0.0692118	ENSG00000158109
ENSG00000090266	0.0692113	ENSG00000165264
ENSG00000148358	0.0692109	ENSG00000167112
ENSG00000214460	0.0692109	ENSG00000234782
ENSG00000088832	0.0692106	ENSG00000198171
ENSG00000141252	0.0692104	ENSG00000167842
ENSG00000085415	0.0692103	ENSG00000119537
ENSG00000116288	0.0692102	ENSG00000162441
ENSG00000116539	0.0692096	ENSG00000163444
ENSG00000118181	0.0692088	ENSG00000150316
ENSG00000160799	0.0692086	ENSG00000198218
ENSG00000180185	0.0692082	ENSG00000206053
ENSG00000136824	0.0692045	ENSG00000155827
ENSG00000136925	0.0692028	ENSG00000165219
ENSG00000079134	0.0692027	ENSG00000172466
ENSG00000071859	0.069202	ENSG00000235802
ENSG00000008294	0.0692018	ENSG00000108468
ENSG00000104853	0.0692015	ENSG00000196961
ENSG00000132623	0.069201	ENSG00000132646
ENSG00000120805	0.0692007	ENSG00000136051
ENSG00000068366	0.0692003	ENSG00000102401
ENSG00000065000	0.0691995	ENSG00000172009
ENSG00000125485	0.0691988	ENSG00000165271
ENSG00000092108	0.0691987	ENSG00000100462
ENSG00000116266	0.0691986	ENSG00000156876
ENSG00000099904	0.0691984	ENSG00000138942
ENSG00000211964	0.0691983	ENSG00000225698
ENSG00000213676	0.0691966	ENSG00000236104
ENSG00000127081	0.0691963	ENSG00000136897
ENSG00000121644	0.0691955	ENSG00000135775
ENSG00000070413	0.0691948	ENSG00000185721
ENSG00000010292	0.0691944	ENSG00000111653
ENSG00000172831	0.0691943	ENSG00000205220
ENSG00000133460	0.0691934	ENSG00000185651
ENSG00000105516	0.0691925	ENSG00000167074
ENSG00000092330	0.0691923	ENSG00000139908
ENSG00000092203	0.0691923	ENSG00000172590
ENSG00000113194	0.0691921	ENSG00000113575
ENSG00000156802	0.0691921	ENSG00000176853
ENSG00000159267	0.0691911	ENSG00000184787
ENSG00000120963	0.0691909	ENSG00000253738
ENSG00000089123	0.0691907	ENSG00000125877
ENSG00000116580	0.0691906	ENSG00000143368
ENSG00000083799	0.0691905	ENSG00000102910
ENSG00000178464	0.0691902	ENSG00000224631
ENSG00000129197	0.0691899	ENSG00000141456
ENSG00000059769	0.0691895	ENSG00000119318
ENSG00000111726	0.0691875	ENSG00000139154
ENSG00000120963	0.0691872	ENSG00000140396
ENSG00000103264	0.0691871	ENSG00000170100
ENSG00000055950	0.0691851	ENSG00000166169
ENSG00000108604	0.0691843	ENSG00000146872
ENSG00000127586	0.0691834	ENSG00000140983
ENSG00000134852	0.0691825	ENSG00000138802
ENSG00000112697	0.0691806	ENSG00000135317
ENSG00000118246	0.0691804	ENSG00000138442
ENSG00000049860	0.0691801	ENSG00000137563
ENSG00000109519	0.0691794	ENSG00000168214
ENSG00000033800	0.0691793	ENSG00000137770
ENSG00000100911	0.0691793	ENSG00000165525
ENSG00000109920	0.0691792	ENSG00000166181
ENSG00000100865	0.0691788	ENSG00000183648
ENSG00000080189	0.0691783	ENSG00000149636
ENSG00000104853	0.0691776	ENSG00000142230
ENSG00000134602	0.0691753	ENSG00000158290
ENSG00000167113	0.0691752	ENSG00000197070
ENSG00000137871	0.0691748	ENSG00000157450
ENSG00000127586	0.0691744	ENSG00000183751
ENSG00000165629	0.0691739	ENSG00000187522
ENSG00000234975	0.0691739	ENSG00000242960
ENSG00000111786	0.0691734	ENSG00000139726
ENSG00000072518	0.0691719	ENSG00000168439
ENSG00000101224	0.0691716	ENSG00000275491
ENSG00000124608	0.0691698	ENSG00000137413
ENSG00000100461	0.0691693	ENSG00000100804
ENSG00000171298	0.0691693	ENSG00000213614
ENSG00000171827	0.0691687	ENSG00000266916
ENSG00000100109	0.0691686	ENSG00000198089
ENSG00000141030	0.069168	ENSG00000182628
ENSG00000160948	0.0691671	ENSG00000235173
ENSG00000099810	0.0691668	ENSG00000203950
ENSG00000010404	0.0691664	ENSG00000185515
ENSG00000066279	0.0691654	ENSG00000198901
ENSG00000138750	0.0691633	ENSG00000151247
ENSG00000123091	0.0691623	ENSG00000162368
ENSG00000108528	0.0691606	ENSG00000196544
ENSG00000068394	0.0691604	ENSG00000113312
ENSG00000097007	0.0691604	ENSG00000165219
ENSG00000104412	0.0691592	ENSG00000186106
ENSG00000156787	0.0691561	ENSG00000164754
ENSG00000131467	0.0691557	ENSG00000167721
ENSG00000055332	0.0691556	ENSG00000137200
ENSG00000108961	0.0691556	ENSG00000161920
ENSG00000029639	0.0691556	ENSG00000171217
ENSG00000024862	0.0691551	ENSG00000034693
ENSG00000093000	0.0691524	ENSG00000128159
ENSG00000183506	0.0691512	ENSG00000185651
ENSG00000076924	0.0691511	ENSG00000130159
ENSG00000162144	0.06915	ENSG00000174165
ENSG00000134108	0.0691496	ENSG00000168137
ENSG00000023041	0.0691491	ENSG00000107949
ENSG00000117859	0.0691482	ENSG00000187147
ENSG00000136045	0.0691481	ENSG00000166226
ENSG00000148399	0.0691476	ENSG00000187742
ENSG00000052723	0.0691475	ENSG00000122435
ENSG00000198744	0.0691474	ENSG00000259045
ENSG00000049167	0.0691472	ENSG00000067248
ENSG00000149823	0.0691472	ENSG00000164615
ENSG00000077549	0.0691465	ENSG00000121774
ENSG00000130638	0.0691462	ENSG00000180957
ENSG00000143373	0.0691457	ENSG00000143458
ENSG00000104518	0.0691456	ENSG00000164944
ENSG00000100804	0.0691452	ENSG00000100888
ENSG00000070413	0.0691435	ENSG00000100401
ENSG00000006007	0.0691434	ENSG00000103502
ENSG00000145494	0.0691434	ENSG00000241468
ENSG00000125352	0.0691428	ENSG00000198918
ENSG00000007168	0.0691422	ENSG00000132361
ENSG00000163918	0.0691398	ENSG00000175166
ENSG00000090054	0.0691394	ENSG00000197070
ENSG00000189376	0.0691388	ENSG00000197858
ENSG00000100348	0.0691365	ENSG00000185721
ENSG00000136811	0.0691361	ENSG00000136827
ENSG00000123562	0.069136	ENSG00000231154
ENSG00000037474	0.0691354	ENSG00000197451
ENSG00000086506	0.0691352	ENSG00000204613
ENSG00000114062	0.0691351	ENSG00000275835
ENSG00000104687	0.0691346	ENSG00000184661
ENSG00000230207	0.0691338	ENSG00000242071
ENSG00000140153	0.0691336	ENSG00000176473
ENSG00000155256	0.0691334	ENSG00000166135
ENSG00000179832	0.0691322	ENSG00000198169
ENSG00000167797	0.0691315	ENSG00000172531
ENSG00000010818	0.0691313	ENSG00000049618
ENSG00000099968	0.0691307	ENSG00000100403
ENSG00000142186	0.0691307	ENSG00000167770
ENSG00000091039	0.0691305	ENSG00000102189
ENSG00000186487	0.0691302	ENSG00000234722
ENSG00000015475	0.0691301	ENSG00000100263
ENSG00000177599	0.069129	ENSG00000214189
ENSG00000169230	0.0691289	ENSG00000183258
ENSG00000103199	0.0691286	ENSG00000140990
ENSG00000135624	0.0691286	ENSG00000150753
ENSG00000067955	0.069127	ENSG00000102871
ENSG00000008853	0.0691269	ENSG00000134013
ENSG00000148399	0.0691267	ENSG00000176101
ENSG00000100601	0.0691266	ENSG00000119707
ENSG00000112110	0.0691259	ENSG00000146425
ENSG00000089289	0.0691258	ENSG00000141101
ENSG00000167632	0.0691256	ENSG00000178685
ENSG00000130560	0.0691254	ENSG00000165688
ENSG00000111361	0.0691243	ENSG00000184209
ENSG00000198755	0.0691241	ENSG00000233927
ENSG00000101266	0.0691239	ENSG00000232388
ENSG00000081386	0.0691226	ENSG00000119446
ENSG00000102710	0.069122	ENSG00000136169
ENSG00000006831	0.0691214	ENSG00000133704
ENSG00000116793	0.0691208	ENSG00000226419
ENSG00000102898	0.0691203	ENSG00000166454
ENSG00000125843	0.0691201	ENSG00000247315
ENSG00000100445	0.0691199	ENSG00000165792
ENSG00000112110	0.0691188	ENSG00000196591
ENSG00000132773	0.0691181	ENSG00000132781
ENSG00000100650	0.0691179	ENSG00000119596
ENSG00000102805	0.0691166	ENSG00000139826
ENSG00000172831	0.0691163	ENSG00000224470
ENSG00000196756	0.069116	ENSG00000201512
ENSG00000112659	0.0691155	ENSG00000137409
ENSG00000178971	0.0691151	ENSG00000220205
ENSG00000064313	0.0691149	ENSG00000183309
ENSG00000084623	0.0691146	ENSG00000127054
ENSG00000103495	0.0691146	ENSG00000169955
ENSG00000113263	0.0691139	ENSG00000168685
ENSG00000139233	0.0691136	ENSG00000183283
ENSG00000134013	0.0691133	ENSG00000221914
ENSG00000149930	0.0691131	ENSG00000174943
ENSG00000104660	0.0691126	ENSG00000228451
ENSG00000164163	0.0691113	ENSG00000198498
ENSG00000072778	0.0691107	ENSG00000074356
ENSG00000145041	0.0691088	ENSG00000164091
ENSG00000163464	0.0691088	ENSG00000171051
ENSG00000125826	0.0691087	ENSG00000177732
ENSG00000138942	0.0691077	ENSG00000185608
ENSG00000099783	0.0691029	ENSG00000105298
ENSG00000125351	0.0691029	ENSG00000129680
ENSG00000143373	0.0691026	ENSG00000143578
ENSG00000160959	0.0691025	ENSG00000160972
ENSG00000169100	0.0691025	ENSG00000236017
ENSG00000178229	0.0691023	ENSG00000196214
ENSG00000102898	0.0691019	ENSG00000157349
ENSG00000007392	0.0691014	ENSG00000140990
ENSG00000165915	0.0691013	ENSG00000177542
ENSG00000146414	0.0690991	ENSG00000218226
ENSG00000127511	0.069099	ENSG00000129933
ENSG00000143155	0.069097	ENSG00000163444
ENSG00000038358	0.0690961	ENSG00000166747
ENSG00000163541	0.0690961	ENSG00000173163
ENSG00000100982	0.0690954	ENSG00000124160
ENSG00000055332	0.0690945	ENSG00000137628
ENSG00000109332	0.0690943	ENSG00000164163
ENSG00000092330	0.0690938	ENSG00000197324
ENSG00000178896	0.0690928	ENSG00000180900
ENSG00000114861	0.0690925	ENSG00000244203
ENSG00000137337	0.0690923	ENSG00000204435
ENSG00000103111	0.0690921	ENSG00000146834
ENSG00000144840	0.0690902	ENSG00000174953
ENSG00000136381	0.0690901	ENSG00000166716
ENSG00000132405	0.0690892	ENSG00000197386
ENSG00000141424	0.0690889	ENSG00000141458
ENSG00000059758	0.0690879	ENSG00000139350
ENSG00000177150	0.0690872	ENSG00000257267
ENSG00000007168	0.0690871	ENSG00000197879
ENSG00000141456	0.0690868	ENSG00000154957
ENSG00000141428	0.0690859	ENSG00000152234
ENSG00000123094	0.0690858	ENSG00000133703
ENSG00000104518	0.0690848	ENSG00000185803
ENSG00000011600	0.0690842	ENSG00000131042
ENSG00000116521	0.0690839	ENSG00000143183
ENSG00000275066	0.0690836	ENSG00000276234
ENSG00000140299	0.0690827	ENSG00000140365
ENSG00000099999	0.069082	ENSG00000100150
ENSG00000116198	0.0690813	ENSG00000204859
ENSG00000127328	0.0690811	ENSG00000179195
ENSG00000131148	0.0690811	ENSG00000198373
ENSG00000012223	0.0690805	ENSG00000257017
ENSG00000127586	0.0690803	ENSG00000174442
ENSG00000108389	0.06908	ENSG00000121058
ENSG00000129292	0.0690796	ENSG00000170619
ENSG00000091073	0.0690794	ENSG00000127948
ENSG00000085415	0.0690785	ENSG00000101773
ENSG00000131375	0.0690784	ENSG00000154813
ENSG00000078142	0.0690772	ENSG00000101773
ENSG00000105723	0.0690772	ENSG00000130726
ENSG00000102145	0.0690767	ENSG00000133742
ENSG00000121350	0.0690759	ENSG00000133703
ENSG00000117620	0.0690756	ENSG00000156876
ENSG00000073614	0.0690751	ENSG00000126746
ENSG00000176208	0.0690744	ENSG00000198554
ENSG00000183020	0.0690732	ENSG00000205531
ENSG00000088682	0.0690723	ENSG00000103037
ENSG00000159579	0.0690722	ENSG00000184939
ENSG00000276070	0.0690721	ENSG00000277632
ENSG00000114735	0.0690717	ENSG00000198218
ENSG00000204463	0.0690711	ENSG00000225921
ENSG00000078674	0.0690706	ENSG00000154359
ENSG00000136875	0.06907	ENSG00000148187
ENSG00000028528	0.06907	ENSG00000245849
ENSG00000148300	0.0690699	ENSG00000176248
ENSG00000120029	0.0690694	ENSG00000148842
ENSG00000179562	0.0690694	ENSG00000180423
ENSG00000116747	0.0690688	ENSG00000182827
ENSG00000099901	0.0690681	ENSG00000100330
ENSG00000162300	0.0690675	ENSG00000197136
ENSG00000013523	0.0690666	ENSG00000089916
ENSG00000113068	0.0690664	ENSG00000113558
ENSG00000136699	0.0690664	ENSG00000198522
ENSG00000123064	0.0690658	ENSG00000127337
ENSG00000078668	0.0690655	ENSG00000121022
ENSG00000136982	0.069065	ENSG00000165304
ENSG00000087191	0.0690648	ENSG00000169727
ENSG00000100697	0.0690636	ENSG00000183576
ENSG00000147439	0.0690634	ENSG00000168575
ENSG00000143164	0.0690634	ENSG00000230124
ENSG00000075413	0.0690628	ENSG00000183648
ENSG00000129559	0.0690627	ENSG00000196497
ENSG00000123064	0.0690623	ENSG00000139233
ENSG00000135452	0.0690623	ENSG00000155957
ENSG00000099991	0.0690616	ENSG00000128203
ENSG00000112742	0.0690612	ENSG00000117724
ENSG00000140983	0.069061	ENSG00000179083
ENSG00000089289	0.0690602	ENSG00000126934
ENSG00000088682	0.0690597	ENSG00000157349
ENSG00000105700	0.0690593	ENSG00000123154
ENSG00000100354	0.0690582	ENSG00000239900
ENSG00000013392	0.0690573	ENSG00000112695
ENSG00000116539	0.0690571	ENSG00000160710
ENSG00000136932	0.069057	ENSG00000167113
ENSG00000177479	0.0690564	ENSG00000198218
ENSG00000099942	0.0690558	ENSG00000174579
ENSG00000163344	0.0690553	ENSG00000163468
ENSG00000092203	0.0690552	ENSG00000258441
ENSG00000101040	0.0690551	ENSG00000198900
ENSG00000143393	0.0690537	ENSG00000162735
ENSG00000141002	0.0690535	ENSG00000159720
ENSG00000083168	0.0690534	ENSG00000130227
ENSG00000143373	0.069053	ENSG00000163159
ENSG00000063587	0.069053	ENSG00000213397
ENSG00000115946	0.0690529	ENSG00000124571
ENSG00000124155	0.0690529	ENSG00000171298
ENSG00000141252	0.0690524	ENSG00000161956
ENSG00000092330	0.0690514	ENSG00000198252
ENSG00000120053	0.0690492	ENSG00000130766
ENSG00000023697	0.0690491	ENSG00000256537
ENSG00000103047	0.069049	ENSG00000159593
ENSG00000103051	0.0690488	ENSG00000140830
ENSG00000186660	0.0690474	ENSG00000214753
ENSG00000166197	0.069047	ENSG00000198728
ENSG00000182473	0.0690469	ENSG00000185813
ENSG00000215630	0.0690468	ENSG00000230847
ENSG00000163684	0.0690462	ENSG00000164062
ENSG00000178464	0.0690461	ENSG00000263266
ENSG00000204220	0.0690458	ENSG00000240065
ENSG00000110429	0.0690457	ENSG00000213619
ENSG00000168273	0.0690456	ENSG00000170860
ENSG00000183569	0.0690429	ENSG00000196419
ENSG00000100129	0.0690422	ENSG00000161970
ENSG00000175826	0.0690416	ENSG00000181222
ENSG00000065978	0.0690414	ENSG00000078369
ENSG00000089022	0.0690414	ENSG00000136045
ENSG00000120699	0.0690412	ENSG00000132963
ENSG00000131165	0.0690403	ENSG00000159792
ENSG00000134590	0.0690401	ENSG00000188706
ENSG00000129824	0.0690394	ENSG00000183878
ENSG00000007168	0.0690391	ENSG00000011295
ENSG00000135966	0.0690375	ENSG00000152102
ENSG00000012983	0.0690374	ENSG00000092330
ENSG00000173540	0.0690373	ENSG00000259956
ENSG00000183495	0.069037	ENSG00000185684
ENSG00000156709	0.0690369	ENSG00000185515
ENSG00000168081	0.0690365	ENSG00000241852
ENSG00000107862	0.0690352	ENSG00000107874
ENSG00000147601	0.0690344	ENSG00000147654
ENSG00000099910	0.0690334	ENSG00000198089
ENSG00000129810	0.0690332	ENSG00000138160
ENSG00000143742	0.0690322	ENSG00000174606
ENSG00000167513	0.0690318	ENSG00000237649
ENSG00000007047	0.0690312	ENSG00000105221
ENSG00000089022	0.069031	ENSG00000111725
ENSG00000145425	0.069031	ENSG00000168538
ENSG00000100129	0.0690307	ENSG00000196419
ENSG00000142892	0.0690307	ENSG00000257727
ENSG00000111445	0.0690304	ENSG00000163781
ENSG00000059573	0.0690296	ENSG00000197712
ENSG00000132341	0.0690286	ENSG00000183495
ENSG00000167272	0.0690279	ENSG00000184752
ENSG00000112033	0.0690269	ENSG00000204469
ENSG00000159131	0.0690262	ENSG00000160310
ENSG00000068654	0.0690258	ENSG00000138363
ENSG00000136856	0.0690255	ENSG00000136908
ENSG00000104388	0.0690255	ENSG00000176853
ENSG00000114302	0.0690253	ENSG00000164077
ENSG00000091640	0.0690245	ENSG00000167842
ENSG00000047932	0.0690244	ENSG00000112584
ENSG00000135392	0.0690244	ENSG00000183283
ENSG00000215093	0.0690243	ENSG00000249264
ENSG00000099977	0.0690241	ENSG00000100075
ENSG00000170604	0.0690214	ENSG00000185453
ENSG00000102384	0.0690212	ENSG00000165304
ENSG00000120253	0.0690205	ENSG00000130023
ENSG00000116906	0.0690199	ENSG00000182004
ENSG00000100403	0.0690188	ENSG00000242259
ENSG00000104325	0.0690187	ENSG00000147654
ENSG00000137871	0.0690182	ENSG00000179151
ENSG00000047315	0.0690181	ENSG00000153147
ENSG00000110917	0.0690164	ENSG00000120805
ENSG00000101220	0.0690162	ENSG00000125863
ENSG00000147471	0.0690159	ENSG00000214050
ENSG00000175886	0.0690159	ENSG00000225573
ENSG00000115415	0.0690157	ENSG00000157601
ENSG00000204209	0.0690154	ENSG00000204590
ENSG00000196419	0.0690152	ENSG00000198951
ENSG00000100030	0.0690146	ENSG00000100330
ENSG00000141027	0.069014	ENSG00000178971
ENSG00000234009	0.0690128	ENSG00000241061
ENSG00000124614	0.0690118	ENSG00000233927
ENSG00000112159	0.0690111	ENSG00000135316
ENSG00000153130	0.0690111	ENSG00000168564
ENSG00000099999	0.069011	ENSG00000100104
ENSG00000130764	0.0690109	ENSG00000160075
ENSG00000133193	0.0690109	ENSG00000187531
ENSG00000097046	0.0690107	ENSG00000122484
ENSG00000213246	0.0690102	ENSG00000277791
ENSG00000164329	0.06901	ENSG00000168944
ENSG00000178913	0.06901	ENSG00000204956
ENSG00000121671	0.0690096	ENSG00000149182
ENSG00000078140	0.0690096	ENSG00000250317
ENSG00000104365	0.0690083	ENSG00000198791
ENSG00000143228	0.0690081	ENSG00000184661
ENSG00000104960	0.069008	ENSG00000171443
ENSG00000100462	0.0690079	ENSG00000165782
ENSG00000160392	0.0690073	ENSG00000185800
ENSG00000184470	0.0690061	ENSG00000215193
ENSG00000181315	0.069006	ENSG00000204713
ENSG00000159200	0.0690053	ENSG00000183255
ENSG00000088832	0.069005	ENSG00000171984
ENSG00000164134	0.0690049	ENSG00000174780
ENSG00000135446	0.0690048	ENSG00000166881
ENSG00000082805	0.0690041	ENSG00000089818
ENSG00000086619	0.0690041	ENSG00000203761
ENSG00000152242	0.0690028	ENSG00000176624
ENSG00000082397	0.0690017	ENSG00000203747
ENSG00000137055	0.0690012	ENSG00000137106
ENSG00000160613	0.0690005	ENSG00000197798
ENSG00000174744	0.0690001	ENSG00000182208
ENSG00000197798	0.0689996	ENSG00000204370
ENSG00000140406	0.0689995	ENSG00000169018
ENSG00000025796	0.0689994	ENSG00000196911
ENSG00000110011	0.0689989	ENSG00000172500
ENSG00000111237	0.0689984	ENSG00000139437
ENSG00000099999	0.0689982	ENSG00000100209
ENSG00000056586	0.0689979	ENSG00000148334
ENSG00000125991	0.0689978	ENSG00000181396
ENSG00000129245	0.0689975	ENSG00000167716
ENSG00000099901	0.0689974	ENSG00000100410
ENSG00000099804	0.0689973	ENSG00000133275
ENSG00000141034	0.0689971	ENSG00000164603
ENSG00000079950	0.0689967	ENSG00000112339
ENSG00000092470	0.0689965	ENSG00000100297
ENSG00000136051	0.0689965	ENSG00000151148
ENSG00000115286	0.0689964	ENSG00000179271
ENSG00000121289	0.0689963	ENSG00000126261
ENSG00000170881	0.0689957	ENSG00000179632
ENSG00000127720	0.0689949	ENSG00000198015
ENSG00000167632	0.0689946	ENSG00000170619
ENSG00000162244	0.0689941	ENSG00000198755
ENSG00000088682	0.0689938	ENSG00000198373
ENSG00000104221	0.0689935	ENSG00000254093
ENSG00000141552	0.0689926	ENSG00000169718
ENSG00000101843	0.0689923	ENSG00000271147
ENSG00000101220	0.0689921	ENSG00000198171
ENSG00000064995	0.068992	ENSG00000096063
ENSG00000166685	0.0689915	ENSG00000198231
ENSG00000079277	0.0689912	ENSG00000162384
ENSG00000143751	0.0689911	ENSG00000162923
ENSG00000104679	0.0689908	ENSG00000173530
ENSG00000136159	0.0689905	ENSG00000136161
ENSG00000214485	0.0689898	ENSG00000215492
ENSG00000083896	0.0689891	ENSG00000138802
ENSG00000133943	0.0689887	ENSG00000140153
ENSG00000125868	0.0689884	ENSG00000215305
ENSG00000137100	0.0689883	ENSG00000148218
ENSG00000068489	0.068988	ENSG00000161888
ENSG00000168872	0.0689877	ENSG00000198931
ENSG00000104343	0.0689869	ENSG00000147601
ENSG00000185627	0.0689866	ENSG00000205531
ENSG00000100028	0.068986	ENSG00000100395
ENSG00000110958	0.0689834	ENSG00000234518
ENSG00000092439	0.0689833	ENSG00000140365
ENSG00000103091	0.0689824	ENSG00000153786
ENSG00000099942	0.0689824	ENSG00000183597
ENSG00000117543	0.0689823	ENSG00000174151
ENSG00000100239	0.0689821	ENSG00000184208
ENSG00000060971	0.068982	ENSG00000163930
ENSG00000074755	0.0689817	ENSG00000141030
ENSG00000105063	0.0689815	ENSG00000105568
ENSG00000103091	0.0689815	ENSG00000167515
ENSG00000177082	0.0689813	ENSG00000259494
ENSG00000006194	0.0689811	ENSG00000127580
ENSG00000037637	0.0689805	ENSG00000055070
ENSG00000169359	0.0689801	ENSG00000173540
ENSG00000088812	0.0689797	ENSG00000101220
ENSG00000100580	0.0689791	ENSG00000198894
ENSG00000129173	0.068979	ENSG00000156970
ENSG00000100359	0.068979	ENSG00000182841
ENSG00000074319	0.0689784	ENSG00000110768
ENSG00000047932	0.0689783	ENSG00000074935
ENSG00000143368	0.0689781	ENSG00000143393
ENSG00000143742	0.068978	ENSG00000158711
ENSG00000152443	0.0689778	ENSG00000198466
ENSG00000155959	0.0689769	ENSG00000178464
ENSG00000119682	0.0689758	ENSG00000257621
ENSG00000151461	0.0689756	ENSG00000151465
ENSG00000115540	0.0689754	ENSG00000198898
ENSG00000014123	0.0689745	ENSG00000168438
ENSG00000089916	0.0689742	ENSG00000119684
ENSG00000085365	0.0689724	ENSG00000131507
ENSG00000103423	0.068972	ENSG00000188827
ENSG00000100324	0.0689716	ENSG00000100393
ENSG00000083520	0.0689715	ENSG00000102805
ENSG00000068654	0.0689709	ENSG00000116120
ENSG00000136930	0.0689705	ENSG00000148337
ENSG00000090054	0.0689701	ENSG00000095319
ENSG00000148334	0.0689699	ENSG00000160404
ENSG00000103168	0.0689691	ENSG00000103194
ENSG00000116698	0.0689686	ENSG00000135775
ENSG00000214535	0.0689684	ENSG00000235174
ENSG00000161911	0.0689683	ENSG00000163737
ENSG00000152443	0.0689682	ENSG00000196214
ENSG00000136908	0.0689678	ENSG00000167113
ENSG00000141499	0.0689663	ENSG00000141504
ENSG00000123575	0.068966	ENSG00000207291
ENSG00000065559	0.0689646	ENSG00000171861
ENSG00000070770	0.0689641	ENSG00000197912
ENSG00000196476	0.0689641	ENSG00000225377
ENSG00000172428	0.0689641	ENSG00000233954
ENSG00000110025	0.0689634	ENSG00000172977
ENSG00000169221	0.0689616	ENSG00000229809
ENSG00000010292	0.0689613	ENSG00000111679
ENSG00000082805	0.0689598	ENSG00000120647
ENSG00000076321	0.0689596	ENSG00000163374
ENSG00000156802	0.0689587	ENSG00000164754
ENSG00000115970	0.0689586	ENSG00000138095
ENSG00000168538	0.0689586	ENSG00000198301
ENSG00000187653	0.0689585	ENSG00000223551
ENSG00000196419	0.0689582	ENSG00000241878
ENSG00000100023	0.0689573	ENSG00000250479
ENSG00000159147	0.0689572	ENSG00000160310
ENSG00000111727	0.0689571	ENSG00000136045
ENSG00000110931	0.0689564	ENSG00000123064
ENSG00000182362	0.068955	ENSG00000198862
ENSG00000179195	0.0689548	ENSG00000234608
ENSG00000154328	0.0689542	ENSG00000182372
ENSG00000104695	0.0689537	ENSG00000171320
ENSG00000107937	0.0689536	ENSG00000113460
ENSG00000103047	0.0689534	ENSG00000103061
ENSG00000129696	0.0689533	ENSG00000147416
ENSG00000127054	0.0689531	ENSG00000162408
ENSG00000147669	0.068953	ENSG00000147687
ENSG00000014919	0.0689529	ENSG00000107651
ENSG00000065559	0.0689527	ENSG00000070366
ENSG00000089916	0.0689521	ENSG00000100647
ENSG00000105568	0.0689521	ENSG00000126461
ENSG00000148334	0.0689521	ENSG00000148384
ENSG00000134014	0.0689515	ENSG00000171320
ENSG00000116473	0.0689508	ENSG00000226419
ENSG00000102900	0.0689496	ENSG00000166595
ENSG00000197054	0.0689495	ENSG00000197857
ENSG00000124802	0.0689492	ENSG00000126249
ENSG00000079616	0.0689491	ENSG00000103495
ENSG00000143436	0.0689474	ENSG00000143862
ENSG00000130856	0.0689464	ENSG00000206418
ENSG00000103253	0.0689452	ENSG00000172366
ENSG00000108064	0.0689444	ENSG00000156671
ENSG00000117505	0.0689439	ENSG00000197147
ENSG00000084764	0.0689421	ENSG00000164970
ENSG00000072958	0.06894	ENSG00000104885
ENSG00000007541	0.0689395	ENSG00000090565
ENSG00000130227	0.0689394	ENSG00000158669
ENSG00000108306	0.0689388	ENSG00000177169
ENSG00000211674	0.0689388	ENSG00000264824
ENSG00000104660	0.0689386	ENSG00000177669
ENSG00000100304	0.0689386	ENSG00000239900
ENSG00000166794	0.0689382	ENSG00000167004
ENSG00000137807	0.0689379	ENSG00000188610
ENSG00000012232	0.0689373	ENSG00000156735
ENSG00000077458	0.0689366	ENSG00000150316
ENSG00000257365	0.0689361	ENSG00000257621
ENSG00000071894	0.0689355	ENSG00000179832
ENSG00000144566	0.0689353	ENSG00000163605
ENSG00000119013	0.0689353	ENSG00000184831
ENSG00000129250	0.0689353	ENSG00000186532
ENSG00000239672	0.068934	ENSG00000277791
ENSG00000112578	0.0689335	ENSG00000163811
ENSG00000005194	0.0689325	ENSG00000205220
ENSG00000007168	0.0689318	ENSG00000170043
ENSG00000140632	0.0689312	ENSG00000167969
ENSG00000105778	0.0689304	ENSG00000196715
ENSG00000089682	0.0689293	ENSG00000133142
ENSG00000100325	0.0689263	ENSG00000100348
ENSG00000100294	0.0689259	ENSG00000185721
ENSG00000196205	0.0689258	ENSG00000249855
ENSG00000008838	0.0689246	ENSG00000108349
ENSG00000138668	0.0689241	ENSG00000164024
ENSG00000100027	0.0689238	ENSG00000100075
ENSG00000119396	0.0689238	ENSG00000136937
ENSG00000051620	0.0689234	ENSG00000112339
ENSG00000114650	0.0689234	ENSG00000131381
ENSG00000159140	0.0689225	ENSG00000177692
ENSG00000101425	0.0689219	ENSG00000149516
ENSG00000254174	0.0689206	ENSG00000260048
ENSG00000117597	0.0689205	ENSG00000135775
ENSG00000100099	0.0689199	ENSG00000128185
ENSG00000108061	0.0689199	ENSG00000156671
ENSG00000070367	0.0689193	ENSG00000112697
ENSG00000134371	0.0689172	ENSG00000143155
ENSG00000068323	0.0689149	ENSG00000102096
ENSG00000175229	0.0689149	ENSG00000175294
ENSG00000116489	0.0689142	ENSG00000117505
ENSG00000102974	0.0689137	ENSG00000140829
ENSG00000137710	0.0689132	ENSG00000166037
ENSG00000211637	0.068913	ENSG00000243238
ENSG00000114503	0.0689129	ENSG00000161202
ENSG00000067248	0.068912	ENSG00000164151
ENSG00000100532	0.0689116	ENSG00000126777
ENSG00000167965	0.0689116	ENSG00000197774
ENSG00000106771	0.0689113	ENSG00000148384
ENSG00000135314	0.0689108	ENSG00000234882
ENSG00000103671	0.0689105	ENSG00000156958
ENSG00000068654	0.0689103	ENSG00000128050
ENSG00000056277	0.0689103	ENSG00000147400
ENSG00000010256	0.0689103	ENSG00000177479
ENSG00000176853	0.0689095	ENSG00000182307
ENSG00000111707	0.0689094	ENSG00000139726
ENSG00000166337	0.0689094	ENSG00000177600
ENSG00000128159	0.0689092	ENSG00000184708
ENSG00000108344	0.0689086	ENSG00000131473
ENSG00000121274	0.068908	ENSG00000180917
ENSG00000104365	0.0689076	ENSG00000120910
ENSG00000100263	0.0689066	ENSG00000235954
ENSG00000143294	0.0689065	ENSG00000143393
ENSG00000021776	0.0689061	ENSG00000128915
ENSG00000101557	0.068906	ENSG00000141380
ENSG00000101310	0.0689054	ENSG00000101365
ENSG00000091640	0.0689041	ENSG00000132522
ENSG00000109805	0.068904	ENSG00000154839
ENSG00000104221	0.068903	ENSG00000157110
ENSG00000073536	0.0689024	ENSG00000101444
ENSG00000138867	0.068902	ENSG00000196419
ENSG00000150961	0.0689011	ENSG00000181789
ENSG00000075218	0.0689002	ENSG00000087586
ENSG00000073584	0.0689	ENSG00000108349
ENSG00000136143	0.0688997	ENSG00000188342
ENSG00000078140	0.068899	ENSG00000157869
ENSG00000126391	0.0688989	ENSG00000185085
ENSG00000076108	0.068898	ENSG00000175215
ENSG00000100297	0.0688975	ENSG00000185721
ENSG00000078043	0.0688972	ENSG00000153391
ENSG00000130177	0.0688971	ENSG00000150403
ENSG00000120800	0.068897	ENSG00000177192
ENSG00000177951	0.068897	ENSG00000185627
ENSG00000099899	0.0688963	ENSG00000100034
ENSG00000143033	0.0688955	ENSG00000162695
ENSG00000040633	0.0688955	ENSG00000167193
ENSG00000113272	0.0688952	ENSG00000162191
ENSG00000054267	0.0688952	ENSG00000168275
ENSG00000101811	0.0688947	ENSG00000223546
ENSG00000067066	0.0688938	ENSG00000177409
ENSG00000074356	0.0688936	ENSG00000170043
ENSG00000143322	0.0688935	ENSG00000158711
ENSG00000167526	0.0688933	ENSG00000223959
ENSG00000166266	0.0688928	ENSG00000168876
ENSG00000126775	0.0688926	ENSG00000131966
ENSG00000090447	0.0688923	ENSG00000103199
ENSG00000093183	0.0688912	ENSG00000163512
ENSG00000102858	0.0688909	ENSG00000167977
ENSG00000073111	0.0688904	ENSG00000159259
ENSG00000183495	0.0688904	ENSG00000196510
ENSG00000065057	0.0688896	ENSG00000161980
ENSG00000006194	0.0688892	ENSG00000168101
ENSG00000158941	0.0688876	ENSG00000172728
ENSG00000170860	0.0688865	ENSG00000184752
ENSG00000088833	0.0688863	ENSG00000149474
ENSG00000104142	0.068886	ENSG00000166887
ENSG00000224858	0.0688859	ENSG00000236552
ENSG00000129680	0.0688857	ENSG00000232160
ENSG00000101290	0.0688837	ENSG00000125775
ENSG00000014641	0.0688835	ENSG00000169764
ENSG00000130741	0.0688827	ENSG00000196459
ENSG00000101052	0.0688826	ENSG00000132792
ENSG00000142207	0.0688819	ENSG00000156253
ENSG00000226360	0.0688819	ENSG00000243964
ENSG00000165392	0.0688818	ENSG00000249898
ENSG00000103707	0.0688809	ENSG00000180304
ENSG00000157500	0.0688797	ENSG00000174839
ENSG00000171291	0.0688785	ENSG00000197054
ENSG00000116161	0.0688781	ENSG00000117593
ENSG00000111206	0.0688779	ENSG00000167513
ENSG00000166847	0.0688778	ENSG00000205629
ENSG00000154719	0.0688775	ENSG00000159055
ENSG00000101166	0.0688764	ENSG00000124214
ENSG00000110048	0.0688761	ENSG00000167797
ENSG00000119487	0.0688756	ENSG00000125482
ENSG00000107798	0.0688744	ENSG00000117425
ENSG00000100823	0.0688738	ENSG00000196792
ENSG00000096063	0.068873	ENSG00000124571
ENSG00000075415	0.0688725	ENSG00000120798
ENSG00000076321	0.0688707	ENSG00000158796
ENSG00000139718	0.0688707	ENSG00000184209
ENSG00000204227	0.0688664	ENSG00000204435
ENSG00000123131	0.0688663	ENSG00000169919
ENSG00000130717	0.068866	ENSG00000148334
ENSG00000143314	0.0688655	ENSG00000160818
ENSG00000174579	0.068865	ENSG00000186130
ENSG00000067829	0.0688647	ENSG00000134602
ENSG00000179632	0.0688642	ENSG00000179698
ENSG00000101557	0.0688641	ENSG00000198081
ENSG00000160948	0.0688637	ENSG00000183309
ENSG00000100934	0.0688634	ENSG00000129480
ENSG00000128915	0.0688627	ENSG00000166716
ENSG00000041357	0.0688622	ENSG00000104133
ENSG00000160688	0.0688617	ENSG00000160803
ENSG00000132153	0.0688617	ENSG00000187118
ENSG00000064601	0.068861	ENSG00000101473
ENSG00000136827	0.0688607	ENSG00000175854
ENSG00000117528	0.0688605	ENSG00000134248
ENSG00000061794	0.0688583	ENSG00000152944
ENSG00000121022	0.0688578	ENSG00000164754
ENSG00000007520	0.0688567	ENSG00000118894
ENSG00000130638	0.0688566	ENSG00000138942
ENSG00000137547	0.0688565	ENSG00000165629
ENSG00000007341	0.0688562	ENSG00000134262
ENSG00000108963	0.068855	ENSG00000175826
ENSG00000105856	0.0688549	ENSG00000138433
ENSG00000099940	0.0688536	ENSG00000184708
ENSG00000072042	0.0688533	ENSG00000213463
ENSG00000108588	0.0688531	ENSG00000108604
ENSG00000101901	0.0688529	ENSG00000101928
ENSG00000141012	0.0688523	ENSG00000153786
ENSG00000151502	0.0688511	ENSG00000172273
ENSG00000112695	0.0688507	ENSG00000170860
ENSG00000142945	0.0688487	ENSG00000152253
ENSG00000099956	0.0688482	ENSG00000184117
ENSG00000138660	0.0688481	ENSG00000164168
ENSG00000156709	0.0688467	ENSG00000232160
ENSG00000183354	0.0688463	ENSG00000281649
ENSG00000128191	0.068846	ENSG00000215193
ENSG00000099917	0.0688459	ENSG00000100014
ENSG00000104365	0.0688456	ENSG00000147416
ENSG00000111906	0.0688448	ENSG00000123545
ENSG00000078668	0.0688447	ENSG00000147439
ENSG00000086712	0.0688446	ENSG00000229807
ENSG00000143155	0.0688444	ENSG00000143158
ENSG00000099904	0.0688438	ENSG00000100296
ENSG00000137955	0.068843	ENSG00000142892
ENSG00000111653	0.0688422	ENSG00000151065
ENSG00000102384	0.0688422	ENSG00000156970
ENSG00000154642	0.0688417	ENSG00000159140
ENSG00000077327	0.0688417	ENSG00000168283
ENSG00000154727	0.0688412	ENSG00000160310
ENSG00000111652	0.0688408	ENSG00000139178
ENSG00000101290	0.0688404	ENSG00000132664
ENSG00000106803	0.0688401	ENSG00000187742
ENSG00000124733	0.0688396	ENSG00000204356
ENSG00000097007	0.0688381	ENSG00000160563
ENSG00000164167	0.0688372	ENSG00000164168
ENSG00000010256	0.0688364	ENSG00000010322
ENSG00000159110	0.0688364	ENSG00000160208
ENSG00000088876	0.0688345	ENSG00000171984
ENSG00000136875	0.0688338	ENSG00000165219
ENSG00000151327	0.0688338	ENSG00000172590
ENSG00000156261	0.0688334	ENSG00000205581
ENSG00000099910	0.0688323	ENSG00000100209
ENSG00000056586	0.0688322	ENSG00000136888
ENSG00000114686	0.0688317	ENSG00000177646
ENSG00000070047	0.0688315	ENSG00000110497
ENSG00000123472	0.0688313	ENSG00000163875
ENSG00000131368	0.0688309	ENSG00000225733
ENSG00000164031	0.0688298	ENSG00000164096
ENSG00000137770	0.0688298	ENSG00000183475
ENSG00000090581	0.0688293	ENSG00000103197
ENSG00000066926	0.0688292	ENSG00000186812
ENSG00000101888	0.068829	ENSG00000123562
ENSG00000134987	0.068829	ENSG00000176055
ENSG00000072121	0.0688289	ENSG00000119725
ENSG00000129255	0.0688267	ENSG00000141503
ENSG00000094804	0.0688261	ENSG00000104738
ENSG00000013810	0.068826	ENSG00000137804
ENSG00000088812	0.0688255	ENSG00000088930
ENSG00000134444	0.0688255	ENSG00000186814
ENSG00000100284	0.0688254	ENSG00000100395
ENSG00000101935	0.0688254	ENSG00000102241
ENSG00000105568	0.0688232	ENSG00000130669
ENSG00000101574	0.0688231	ENSG00000177150
ENSG00000127419	0.0688229	ENSG00000135617
ENSG00000085433	0.0688227	ENSG00000137996
ENSG00000008853	0.0688224	ENSG00000133872
ENSG00000075336	0.068821	ENSG00000186814
ENSG00000082213	0.0688196	ENSG00000172239
ENSG00000111775	0.0688183	ENSG00000183011
ENSG00000156239	0.0688148	ENSG00000159200
ENSG00000100056	0.0688145	ENSG00000100227
ENSG00000167272	0.0688141	ENSG00000257218
ENSG00000093000	0.0688135	ENSG00000196236
ENSG00000136925	0.0688131	ENSG00000148187
ENSG00000155304	0.0688129	ENSG00000185917
ENSG00000081386	0.0688128	ENSG00000127081
ENSG00000100403	0.0688127	ENSG00000237037
ENSG00000105176	0.0688124	ENSG00000105483
ENSG00000167996	0.0688104	ENSG00000232187
ENSG00000138592	0.0688103	ENSG00000159459
ENSG00000156304	0.0688091	ENSG00000160193
ENSG00000146414	0.068808	ENSG00000189007
ENSG00000114120	0.0688077	ENSG00000163714
ENSG00000206989	0.0688077	ENSG00000222937
ENSG00000102981	0.0688076	ENSG00000166454
ENSG00000125351	0.0688072	ENSG00000269556
ENSG00000074755	0.0688068	ENSG00000179409
ENSG00000172500	0.0688063	ENSG00000175467
ENSG00000119596	0.0688053	ENSG00000154001
ENSG00000134108	0.0688053	ENSG00000177479
ENSG00000113845	0.0688051	ENSG00000184432
ENSG00000005100	0.068805	ENSG00000167699
ENSG00000139826	0.0688046	ENSG00000180776
ENSG00000140854	0.0688045	ENSG00000159720
ENSG00000163344	0.0688039	ENSG00000163479
ENSG00000088682	0.0688037	ENSG00000261609
ENSG00000114784	0.0688033	ENSG00000232112
ENSG00000189343	0.0688029	ENSG00000232573
ENSG00000170653	0.0688024	ENSG00000175203
ENSG00000062650	0.0688024	ENSG00000176986
ENSG00000114767	0.068802	ENSG00000154743
ENSG00000136878	0.0688013	ENSG00000148248
ENSG00000164751	0.0688006	ENSG00000164961
ENSG00000122484	0.0688005	ENSG00000229994
ENSG00000132361	0.0688002	ENSG00000167699
ENSG00000088038	0.0687996	ENSG00000196235
ENSG00000067365	0.0687989	ENSG00000103343
ENSG00000169857	0.0687986	ENSG00000182117
ENSG00000236008	0.0687984	ENSG00000236790
ENSG00000133028	0.0687979	ENSG00000141456
ENSG00000017260	0.0687978	ENSG00000082701
ENSG00000166595	0.0687964	ENSG00000213380
ENSG00000170425	0.0687963	ENSG00000214941
ENSG00000136908	0.0687962	ENSG00000148308
ENSG00000117153	0.068796	ENSG00000163444
ENSG00000161914	0.068795	ENSG00000167491
ENSG00000102974	0.0687939	ENSG00000163125
ENSG00000105821	0.0687928	ENSG00000127914
ENSG00000122483	0.0687919	ENSG00000162695
ENSG00000092036	0.0687917	ENSG00000129562
ENSG00000067560	0.0687917	ENSG00000241553
ENSG00000085377	0.0687908	ENSG00000132424
ENSG00000131018	0.06879	ENSG00000146457
ENSG00000024526	0.0687893	ENSG00000111206
ENSG00000065559	0.0687893	ENSG00000220205
ENSG00000130856	0.068789	ENSG00000134049
ENSG00000087095	0.0687881	ENSG00000108840
ENSG00000171443	0.0687877	ENSG00000176182
ENSG00000165782	0.0687862	ENSG00000179933
ENSG00000050393	0.0687856	ENSG00000124535
ENSG00000164168	0.0687854	ENSG00000164323
ENSG00000099910	0.0687844	ENSG00000185838
ENSG00000175193	0.0687842	ENSG00000205981
ENSG00000050426	0.0687839	ENSG00000089289
ENSG00000213442	0.0687836	ENSG00000213609
ENSG00000005175	0.0687825	ENSG00000139645
ENSG00000100731	0.068782	ENSG00000139990
ENSG00000106771	0.068782	ENSG00000288701
ENSG00000132286	0.0687817	ENSG00000166337
ENSG00000011376	0.0687812	ENSG00000154781
ENSG00000140943	0.0687812	ENSG00000166164
ENSG00000140307	0.068781	ENSG00000185787
ENSG00000117505	0.0687805	ENSG00000180488
ENSG00000201098	0.0687805	ENSG00000212402
ENSG00000160131	0.0687791	ENSG00000177485
ENSG00000102858	0.0687789	ENSG00000262246
ENSG00000103091	0.0687786	ENSG00000140948
ENSG00000090581	0.0687785	ENSG00000167969
ENSG00000065559	0.0687782	ENSG00000072849
ENSG00000176994	0.0687775	ENSG00000177302
ENSG00000119977	0.0687774	ENSG00000168000
ENSG00000125656	0.0687757	ENSG00000161847
ENSG00000117505	0.0687748	ENSG00000117543
ENSG00000103199	0.0687748	ENSG00000127580
ENSG00000168256	0.0687744	ENSG00000168591
ENSG00000093000	0.0687743	ENSG00000198951
ENSG00000119912	0.0687734	ENSG00000176986
ENSG00000105429	0.0687711	ENSG00000185800
ENSG00000123575	0.068771	ENSG00000156709
ENSG00000076201	0.0687707	ENSG00000157020
ENSG00000134014	0.0687704	ENSG00000165046
ENSG00000141577	0.06877	ENSG00000182473
ENSG00000101557	0.0687699	ENSG00000255112
ENSG00000105127	0.0687698	ENSG00000105576
ENSG00000109133	0.0687698	ENSG00000168924
ENSG00000067248	0.0687696	ENSG00000172239
ENSG00000100401	0.0687695	ENSG00000180957
ENSG00000164961	0.0687688	ENSG00000179526
ENSG00000107175	0.0687684	ENSG00000122729
ENSG00000125124	0.0687679	ENSG00000205250
ENSG00000162368	0.068767	ENSG00000162378
ENSG00000069248	0.0687663	ENSG00000117222
ENSG00000059145	0.0687663	ENSG00000118900
ENSG00000134248	0.0687662	ENSG00000197852
ENSG00000154582	0.0687651	ENSG00000155097
ENSG00000051620	0.068765	ENSG00000079950
ENSG00000103245	0.0687643	ENSG00000197774
ENSG00000140299	0.0687639	ENSG00000166855
ENSG00000124541	0.0687634	ENSG00000225921
ENSG00000119414	0.0687623	ENSG00000157693
ENSG00000170906	0.0687619	ENSG00000241468
ENSG00000185359	0.0687615	ENSG00000185813
ENSG00000008018	0.0687612	ENSG00000060762
ENSG00000182400	0.068761	ENSG00000196943
ENSG00000101972	0.0687608	ENSG00000232160
ENSG00000136522	0.0687605	ENSG00000138495
ENSG00000100395	0.0687596	ENSG00000184436
ENSG00000070785	0.0687589	ENSG00000176261
ENSG00000078304	0.0687583	ENSG00000090061
ENSG00000111266	0.0687581	ENSG00000111652
ENSG00000051825	0.0687581	ENSG00000111786
ENSG00000010295	0.0687568	ENSG00000065970
ENSG00000123405	0.0687567	ENSG00000206177
ENSG00000083817	0.0687565	ENSG00000130803
ENSG00000054611	0.0687564	ENSG00000075240
ENSG00000165046	0.0687563	ENSG00000169499
ENSG00000076382	0.0687561	ENSG00000112984
ENSG00000134905	0.0687544	ENSG00000139746
ENSG00000102078	0.0687538	ENSG00000185825
ENSG00000085185	0.0687531	ENSG00000125351
ENSG00000010292	0.0687527	ENSG00000111641
ENSG00000103121	0.0687526	ENSG00000174177
ENSG00000166337	0.0687526	ENSG00000236287
ENSG00000198301	0.0687521	ENSG00000198498
ENSG00000089053	0.0687516	ENSG00000186298
ENSG00000112695	0.0687514	ENSG00000118418
ENSG00000108799	0.0687511	ENSG00000108840
ENSG00000130731	0.0687509	ENSG00000205544
ENSG00000100354	0.0687506	ENSG00000242247
ENSG00000109180	0.0687505	ENSG00000170502
ENSG00000130856	0.0687505	ENSG00000172466
ENSG00000140854	0.0687501	ENSG00000224470
ENSG00000106692	0.0687479	ENSG00000165688
ENSG00000111801	0.0687476	ENSG00000204261
ENSG00000111602	0.0687458	ENSG00000139613
ENSG00000092010	0.0687445	ENSG00000185246
ENSG00000062485	0.0687443	ENSG00000196531
ENSG00000161179	0.068744	ENSG00000241973
ENSG00000149136	0.0687428	ENSG00000156599
ENSG00000223609	0.0687427	ENSG00000229988
ENSG00000104643	0.0687421	ENSG00000168522
ENSG00000166848	0.0687417	ENSG00000172831
ENSG00000099904	0.0687413	ENSG00000099956
ENSG00000070718	0.0687413	ENSG00000158669
ENSG00000127922	0.0687412	ENSG00000128534
ENSG00000099998	0.0687406	ENSG00000134121
ENSG00000143546	0.0687398	ENSG00000163563
ENSG00000084463	0.0687395	ENSG00000139182
ENSG00000134245	0.0687393	ENSG00000197323
ENSG00000100632	0.0687392	ENSG00000126804
ENSG00000100294	0.0687387	ENSG00000100387
ENSG00000100580	0.0687369	ENSG00000119705
ENSG00000213782	0.0687357	ENSG00000256537
ENSG00000067900	0.0687352	ENSG00000085415
ENSG00000009307	0.0687352	ENSG00000116337
ENSG00000136827	0.0687352	ENSG00000136856
ENSG00000140990	0.068735	ENSG00000197562
ENSG00000104691	0.0687342	ENSG00000168476
ENSG00000100221	0.068734	ENSG00000196419
ENSG00000118900	0.0687333	ENSG00000262246
ENSG00000179933	0.0687329	ENSG00000196792
ENSG00000117616	0.0687329	ENSG00000225880
ENSG00000100288	0.0687325	ENSG00000100401
ENSG00000100099	0.0687323	ENSG00000100429
ENSG00000149547	0.0687317	ENSG00000151498
ENSG00000091164	0.0687313	ENSG00000101751
ENSG00000042753	0.0687312	ENSG00000128626
ENSG00000198563	0.0687312	ENSG00000204227
ENSG00000100150	0.0687277	ENSG00000100353
ENSG00000005075	0.0687273	ENSG00000160993
ENSG00000143256	0.068727	ENSG00000143319
ENSG00000129250	0.0687265	ENSG00000141252
ENSG00000065615	0.0687261	ENSG00000135316
ENSG00000111641	0.0687245	ENSG00000256537
ENSG00000083457	0.0687244	ENSG00000142507
ENSG00000132801	0.0687243	ENSG00000168612
ENSG00000093009	0.0687229	ENSG00000167513
ENSG00000137221	0.0687226	ENSG00000172432
ENSG00000007168	0.0687214	ENSG00000108961
ENSG00000100813	0.0687214	ENSG00000129472
ENSG00000054118	0.0687212	ENSG00000146463
ENSG00000113597	0.068721	ENSG00000145868
ENSG00000147536	0.0687207	ENSG00000153044
ENSG00000101473	0.06872	ENSG00000170471
ENSG00000095574	0.0687199	ENSG00000156650
ENSG00000169955	0.0687198	ENSG00000229809
ENSG00000005100	0.0687196	ENSG00000166579
ENSG00000122126	0.0687191	ENSG00000165704
ENSG00000137767	0.0687184	ENSG00000181991
ENSG00000133313	0.0687183	ENSG00000141646
ENSG00000111325	0.0687176	ENSG00000170633
ENSG00000108788	0.0687175	ENSG00000168259
ENSG00000102978	0.0687171	ENSG00000124074
ENSG00000158402	0.0687171	ENSG00000170312
ENSG00000082074	0.068717	ENSG00000203747
ENSG00000104412	0.0687167	ENSG00000164919
ENSG00000160688	0.0687166	ENSG00000162735
ENSG00000242534	0.0687137	ENSG00000251039
ENSG00000126226	0.0687135	ENSG00000151287
ENSG00000114098	0.0687124	ENSG00000175054
ENSG00000213638	0.0687119	ENSG00000227500
ENSG00000198089	0.0687118	ENSG00000241973
ENSG00000006831	0.0687117	ENSG00000010295
ENSG00000113838	0.0687101	ENSG00000175166
ENSG00000213928	0.0687101	ENSG00000279296
ENSG00000103363	0.0687097	ENSG00000168101
ENSG00000111911	0.0687097	ENSG00000185127
ENSG00000103423	0.068709	ENSG00000140992
ENSG00000129473	0.068709	ENSG00000151413
ENSG00000069248	0.0687082	ENSG00000143643
ENSG00000105609	0.0687079	ENSG00000275385
ENSG00000170310	0.0687077	ENSG00000186532
ENSG00000090060	0.0687075	ENSG00000100722
ENSG00000126883	0.068707	ENSG00000136935
ENSG00000129250	0.0687068	ENSG00000170291
ENSG00000063322	0.0687062	ENSG00000179943
ENSG00000011304	0.0687058	ENSG00000070423
ENSG00000184465	0.0687057	ENSG00000198818
ENSG00000124120	0.0687054	ENSG00000174306
ENSG00000131165	0.0687053	ENSG00000166164
ENSG00000115946	0.0687051	ENSG00000171103
ENSG00000081853	0.068705	ENSG00000253953
ENSG00000176473	0.0687044	ENSG00000185024
ENSG00000120451	0.0687039	ENSG00000154144
ENSG00000048162	0.0687034	ENSG00000115946
ENSG00000185825	0.0687024	ENSG00000188706
ENSG00000100726	0.0687023	ENSG00000103415
ENSG00000138592	0.0687017	ENSG00000174446
ENSG00000206127	0.0687016	ENSG00000261064
ENSG00000115234	0.0687013	ENSG00000115484
ENSG00000122882	0.0687	ENSG00000176986
ENSG00000128881	0.0686995	ENSG00000157450
ENSG00000140943	0.0686993	ENSG00000158805
ENSG00000131871	0.0686991	ENSG00000185787
ENSG00000010322	0.0686988	ENSG00000164091
ENSG00000104164	0.0686985	ENSG00000247556
ENSG00000135597	0.0686981	ENSG00000178425
ENSG00000141101	0.068698	ENSG00000166164
ENSG00000174606	0.0686975	ENSG00000198700
ENSG00000108559	0.0686968	ENSG00000166579
ENSG00000103194	0.068696	ENSG00000132612
ENSG00000128463	0.0686955	ENSG00000159459
ENSG00000143862	0.0686951	ENSG00000182827
ENSG00000133943	0.0686949	ENSG00000183648
ENSG00000112739	0.0686948	ENSG00000204304
ENSG00000086061	0.0686946	ENSG00000120159
ENSG00000134077	0.0686944	ENSG00000178567
ENSG00000234444	0.068694	ENSG00000269837
ENSG00000159459	0.0686934	ENSG00000166887
ENSG00000103994	0.068693	ENSG00000159459
ENSG00000224858	0.068693	ENSG00000235174
ENSG00000090316	0.0686925	ENSG00000168936
ENSG00000157540	0.0686925	ENSG00000205930
ENSG00000124802	0.0686922	ENSG00000227057
ENSG00000167173	0.0686913	ENSG00000169018
ENSG00000028839	0.0686901	ENSG00000164494
ENSG00000172500	0.0686899	ENSG00000172977
ENSG00000106263	0.0686898	ENSG00000157954
ENSG00000144867	0.0686898	ENSG00000175054
ENSG00000114573	0.068689	ENSG00000168827
ENSG00000104312	0.0686888	ENSG00000164944
ENSG00000100058	0.0686884	ENSG00000100068
ENSG00000107874	0.0686881	ENSG00000107882
ENSG00000057663	0.0686881	ENSG00000111832
ENSG00000099821	0.0686874	ENSG00000105364
ENSG00000103657	0.0686871	ENSG00000128731
ENSG00000163634	0.0686865	ENSG00000163938
ENSG00000126262	0.0686861	ENSG00000197249
ENSG00000143486	0.0686858	ENSG00000159346
ENSG00000105778	0.0686857	ENSG00000122550
ENSG00000211656	0.068685	ENSG00000211664
ENSG00000012048	0.0686848	ENSG00000167670
ENSG00000157456	0.0686844	ENSG00000168078
ENSG00000064999	0.068684	ENSG00000204469
ENSG00000101843	0.0686832	ENSG00000241343
ENSG00000080503	0.0686824	ENSG00000137100
ENSG00000160445	0.0686822	ENSG00000196363
ENSG00000143376	0.0686816	ENSG00000143436
ENSG00000164323	0.0686805	ENSG00000198498
ENSG00000007392	0.0686801	ENSG00000168096
ENSG00000147400	0.0686794	ENSG00000177854
ENSG00000155189	0.0686791	ENSG00000253930
ENSG00000112146	0.0686788	ENSG00000172432
ENSG00000127125	0.068678	ENSG00000159592
ENSG00000086504	0.0686777	ENSG00000131652
ENSG00000093144	0.0686773	ENSG00000111832
ENSG00000167768	0.0686771	ENSG00000250361
ENSG00000104695	0.068677	ENSG00000171428
ENSG00000134086	0.0686764	ENSG00000157500
ENSG00000109775	0.0686753	ENSG00000198498
ENSG00000199377	0.0686749	ENSG00000201183
ENSG00000013810	0.0686746	ENSG00000169607
ENSG00000161920	0.068674	ENSG00000171861
ENSG00000078070	0.0686718	ENSG00000175166
ENSG00000167863	0.0686714	ENSG00000181038
ENSG00000078142	0.0686712	ENSG00000101782
ENSG00000157578	0.0686711	ENSG00000198862
ENSG00000132507	0.0686696	ENSG00000174238
ENSG00000140521	0.0686694	ENSG00000184056
ENSG00000089818	0.0686691	ENSG00000139178
ENSG00000167272	0.0686685	ENSG00000170855
ENSG00000104866	0.0686684	ENSG00000105063
ENSG00000092201	0.0686675	ENSG00000100804
ENSG00000068903	0.0686674	ENSG00000267796
ENSG00000124541	0.0686673	ENSG00000204220
ENSG00000108509	0.0686673	ENSG00000219200
ENSG00000169084	0.0686665	ENSG00000223773
ENSG00000167766	0.0686661	ENSG00000197937
ENSG00000167508	0.0686655	ENSG00000174177
ENSG00000161847	0.0686655	ENSG00000176619
ENSG00000160404	0.0686649	ENSG00000167114
ENSG00000065548	0.0686645	ENSG00000115520
ENSG00000150776	0.0686645	ENSG00000166266
ENSG00000105325	0.0686628	ENSG00000130734
ENSG00000135069	0.0686625	ENSG00000136010
ENSG00000088038	0.0686623	ENSG00000160410
ENSG00000182372	0.0686621	ENSG00000197217
ENSG00000157869	0.0686615	ENSG00000170871
ENSG00000116786	0.0686614	ENSG00000187147
ENSG00000112130	0.068661	ENSG00000112640
ENSG00000116698	0.0686608	ENSG00000198700
ENSG00000064313	0.0686606	ENSG00000197858
ENSG00000007168	0.0686602	ENSG00000174282
ENSG00000105053	0.0686591	ENSG00000204673
ENSG00000167632	0.0686585	ENSG00000173137
ENSG00000169689	0.0686585	ENSG00000183684
ENSG00000165724	0.0686567	ENSG00000186866
ENSG00000134001	0.0686563	ENSG00000165861
ENSG00000110713	0.0686562	ENSG00000184281
ENSG00000103275	0.0686552	ENSG00000138834
ENSG00000116205	0.0686543	ENSG00000116221
ENSG00000107949	0.0686538	ENSG00000185009
ENSG00000125779	0.0686513	ENSG00000199024
ENSG00000166797	0.0686509	ENSG00000174446
ENSG00000167395	0.0686492	ENSG00000197162
ENSG00000143742	0.0686478	ENSG00000255529
ENSG00000103257	0.0686466	ENSG00000167522
ENSG00000101844	0.0686454	ENSG00000157600
ENSG00000148153	0.0686449	ENSG00000160563
ENSG00000108064	0.0686448	ENSG00000181915
ENSG00000099942	0.0686436	ENSG00000100207
ENSG00000001167	0.0686426	ENSG00000096654
ENSG00000173113	0.068642	ENSG00000229117
ENSG00000137040	0.0686397	ENSG00000177613
ENSG00000168411	0.0686396	ENSG00000168802
ENSG00000100522	0.0686391	ENSG00000197930
ENSG00000102471	0.0686386	ENSG00000204899
ENSG00000131174	0.0686384	ENSG00000131269
ENSG00000101158	0.0686379	ENSG00000101166
ENSG00000082068	0.0686377	ENSG00000164182
ENSG00000156599	0.0686377	ENSG00000174744
ENSG00000134121	0.0686375	ENSG00000140937
ENSG00000167962	0.0686375	ENSG00000167969
ENSG00000009844	0.0686367	ENSG00000120253
ENSG00000129911	0.0686347	ENSG00000178951
ENSG00000136937	0.0686344	ENSG00000155827
ENSG00000199568	0.068633	ENSG00000265185
ENSG00000130707	0.0686323	ENSG00000151012
ENSG00000125485	0.0686312	ENSG00000130713
ENSG00000162650	0.0686311	ENSG00000162664
ENSG00000148334	0.0686306	ENSG00000165684
ENSG00000060237	0.0686303	ENSG00000171792
ENSG00000131174	0.06863	ENSG00000165629
ENSG00000090565	0.0686293	ENSG00000103245
ENSG00000152443	0.0686287	ENSG00000196646
ENSG00000087263	0.0686285	ENSG00000135686
ENSG00000122484	0.0686284	ENSG00000156875
ENSG00000004487	0.0686283	ENSG00000011009
ENSG00000128191	0.0686283	ENSG00000228315
ENSG00000130764	0.0686276	ENSG00000158156
ENSG00000146425	0.0686274	ENSG00000213079
ENSG00000118418	0.0686268	ENSG00000146247
ENSG00000140006	0.0686268	ENSG00000154001
ENSG00000013275	0.0686266	ENSG00000133265
ENSG00000110442	0.0686265	ENSG00000174744
ENSG00000116521	0.0686262	ENSG00000160741
ENSG00000141027	0.0686254	ENSG00000154957
ENSG00000112062	0.068625	ENSG00000198663
ENSG00000156709	0.0686249	ENSG00000184216
ENSG00000179889	0.0686243	ENSG00000197712
ENSG00000078140	0.0686238	ENSG00000109534
ENSG00000129460	0.0686231	ENSG00000139908
ENSG00000115163	0.068623	ENSG00000126787
ENSG00000100934	0.0686224	ENSG00000165782
ENSG00000065243	0.0686222	ENSG00000067334
ENSG00000081870	0.0686221	ENSG00000157077
ENSG00000100083	0.0686217	ENSG00000273899
ENSG00000099326	0.0686216	ENSG00000204673
ENSG00000138794	0.0686208	ENSG00000197894
ENSG00000138160	0.0686207	ENSG00000166851
ENSG00000014824	0.0686201	ENSG00000170088
ENSG00000011426	0.0686201	ENSG00000198901
ENSG00000104765	0.0686182	ENSG00000129422
ENSG00000119661	0.0686177	ENSG00000133983
ENSG00000162777	0.0686174	ENSG00000163349
ENSG00000151498	0.0686171	ENSG00000151503
ENSG00000100462	0.0686167	ENSG00000100902
ENSG00000143294	0.0686154	ENSG00000160688
ENSG00000090520	0.0686145	ENSG00000176142
ENSG00000113088	0.0686134	ENSG00000183918
ENSG00000120438	0.0686128	ENSG00000146425
ENSG00000083799	0.0686118	ENSG00000172831
ENSG00000064999	0.0686111	ENSG00000204371
ENSG00000233476	0.0686109	ENSG00000235174
ENSG00000104691	0.0686108	ENSG00000168522
ENSG00000148337	0.0686099	ENSG00000188938
ENSG00000130023	0.0686097	ENSG00000215712
ENSG00000058729	0.0686093	ENSG00000170606
ENSG00000145293	0.0686084	ENSG00000145332
ENSG00000101596	0.0686066	ENSG00000101639
ENSG00000105617	0.0686066	ENSG00000142039
ENSG00000129562	0.0686064	ENSG00000165792
ENSG00000116586	0.0686061	ENSG00000225855
ENSG00000163798	0.0686054	ENSG00000243147
ENSG00000101400	0.068605	ENSG00000125967
ENSG00000070669	0.068605	ENSG00000128165
ENSG00000101557	0.0686045	ENSG00000172466
ENSG00000157837	0.0686045	ENSG00000175727
ENSG00000121289	0.0686045	ENSG00000257103
ENSG00000068489	0.0686037	ENSG00000112742
ENSG00000149196	0.0686036	ENSG00000149262
ENSG00000159079	0.0686034	ENSG00000173276
ENSG00000102384	0.0686033	ENSG00000118193
ENSG00000160194	0.068603	ENSG00000238197
ENSG00000091157	0.0686026	ENSG00000101782
ENSG00000112031	0.0686024	ENSG00000130338
ENSG00000152253	0.0686024	ENSG00000276043
ENSG00000183527	0.0686021	ENSG00000185917
ENSG00000175054	0.0686005	ENSG00000198836
ENSG00000070770	0.0686003	ENSG00000102931
ENSG00000097033	0.0685983	ENSG00000117569
ENSG00000111266	0.0685981	ENSG00000111641
ENSG00000084444	0.0685981	ENSG00000247498
ENSG00000160877	0.0685977	ENSG00000227500
ENSG00000078369	0.0685973	ENSG00000127054
ENSG00000100023	0.0685973	ENSG00000133422
ENSG00000066777	0.0685958	ENSG00000253729
ENSG00000110801	0.0685955	ENSG00000110931
ENSG00000108590	0.0685955	ENSG00000171861
ENSG00000122692	0.068594	ENSG00000198642
ENSG00000166783	0.0685935	ENSG00000175595
ENSG00000105671	0.0685933	ENSG00000129932
ENSG00000067900	0.0685933	ENSG00000172466
ENSG00000156983	0.0685932	ENSG00000163528
ENSG00000104388	0.0685931	ENSG00000136986
ENSG00000213178	0.0685931	ENSG00000214389
ENSG00000116221	0.068593	ENSG00000117859
ENSG00000084092	0.0685927	ENSG00000123144
ENSG00000163349	0.068592	ENSG00000197780
ENSG00000099899	0.0685919	ENSG00000138942
ENSG00000167632	0.0685918	ENSG00000181135
ENSG00000007168	0.0685917	ENSG00000170296
ENSG00000165792	0.0685908	ENSG00000179933
ENSG00000070610	0.0685905	ENSG00000120159
ENSG00000156886	0.0685901	ENSG00000177575
ENSG00000105723	0.0685901	ENSG00000196961
ENSG00000112658	0.0685893	ENSG00000179388
ENSG00000152404	0.068589	ENSG00000160695
ENSG00000102931	0.0685886	ENSG00000125107
ENSG00000102898	0.0685884	ENSG00000103047
ENSG00000144744	0.0685878	ENSG00000163634
ENSG00000102580	0.0685875	ENSG00000134899
ENSG00000090372	0.0685867	ENSG00000125503
ENSG00000103111	0.0685867	ENSG00000141012
ENSG00000124217	0.0685861	ENSG00000168612
ENSG00000111266	0.0685837	ENSG00000111667
ENSG00000112695	0.0685834	ENSG00000131174
ENSG00000129422	0.0685827	ENSG00000134014
ENSG00000100603	0.0685821	ENSG00000100647
ENSG00000072849	0.0685816	ENSG00000141499
ENSG00000065029	0.0685812	ENSG00000204427
ENSG00000099992	0.0685809	ENSG00000100280
ENSG00000138668	0.0685809	ENSG00000138750
ENSG00000167232	0.0685809	ENSG00000196705
ENSG00000077458	0.0685808	ENSG00000196323
ENSG00000123562	0.0685805	ENSG00000177485
ENSG00000013503	0.0685798	ENSG00000135108
ENSG00000081870	0.0685787	ENSG00000134744
ENSG00000129562	0.0685779	ENSG00000136319
ENSG00000072958	0.0685778	ENSG00000105700
ENSG00000048462	0.0685771	ENSG00000234719
ENSG00000112787	0.0685769	ENSG00000177084
ENSG00000055950	0.0685766	ENSG00000166136
ENSG00000004975	0.0685765	ENSG00000108528
ENSG00000204231	0.0685765	ENSG00000204619
ENSG00000124217	0.068576	ENSG00000175073
ENSG00000004455	0.0685742	ENSG00000011009
ENSG00000147383	0.0685739	ENSG00000183479
ENSG00000132463	0.0685738	ENSG00000168564
ENSG00000136936	0.0685737	ENSG00000148308
ENSG00000101220	0.0685733	ENSG00000177732
ENSG00000088766	0.0685726	ENSG00000101343
ENSG00000125863	0.0685724	ENSG00000234684
ENSG00000188706	0.0685714	ENSG00000203879
ENSG00000163807	0.0685696	ENSG00000168028
ENSG00000145016	0.0685687	ENSG00000180370
ENSG00000163399	0.0685686	ENSG00000203865
ENSG00000089063	0.0685671	ENSG00000132635
ENSG00000119414	0.0685671	ENSG00000235106
ENSG00000111206	0.068567	ENSG00000137812
ENSG00000118181	0.068567	ENSG00000167283
ENSG00000100129	0.0685668	ENSG00000188243
ENSG00000146834	0.068566	ENSG00000179562
ENSG00000002016	0.0685651	ENSG00000089693
ENSG00000147439	0.0685651	ENSG00000169499
ENSG00000140992	0.0685649	ENSG00000180185
ENSG00000091640	0.0685648	ENSG00000198920
ENSG00000010017	0.0685646	ENSG00000112739
ENSG00000089022	0.0685643	ENSG00000170855
ENSG00000145451	0.0685631	ENSG00000168594
ENSG00000100056	0.068563	ENSG00000184708
ENSG00000143420	0.0685624	ENSG00000143436
ENSG00000163960	0.0685623	ENSG00000274070
ENSG00000078618	0.0685614	ENSG00000086015
ENSG00000116273	0.068561	ENSG00000167565
ENSG00000070423	0.0685607	ENSG00000185236
ENSG00000196072	0.0685607	ENSG00000266412
ENSG00000129515	0.0685605	ENSG00000198604
ENSG00000118482	0.06856	ENSG00000188994
ENSG00000075336	0.0685597	ENSG00000153391
ENSG00000004975	0.0685596	ENSG00000132382
ENSG00000102119	0.0685583	ENSG00000130827
ENSG00000058804	0.0685582	ENSG00000078618
ENSG00000178028	0.0685578	ENSG00000198815
ENSG00000125912	0.0685577	ENSG00000142002
ENSG00000148308	0.0685577	ENSG00000148399
ENSG00000062485	0.0685575	ENSG00000094914
ENSG00000131174	0.0685575	ENSG00000164919
ENSG00000125166	0.0685559	ENSG00000224470
ENSG00000100106	0.0685554	ENSG00000128309
ENSG00000242371	0.0685537	ENSG00000243290
ENSG00000100014	0.0685536	ENSG00000100109
ENSG00000114098	0.0685531	ENSG00000240682
ENSG00000099968	0.0685527	ENSG00000100083
ENSG00000063322	0.0685522	ENSG00000196235
ENSG00000104660	0.0685517	ENSG00000168522
ENSG00000169733	0.0685515	ENSG00000185813
ENSG00000116459	0.0685513	ENSG00000168765
ENSG00000245205	0.0685502	ENSG00000249855
ENSG00000094975	0.0685492	ENSG00000143319
ENSG00000270318	0.0685488	ENSG00000270467
ENSG00000152382	0.068548	ENSG00000163159
ENSG00000170604	0.0685479	ENSG00000185800
ENSG00000108510	0.0685475	ENSG00000198740
ENSG00000039523	0.0685473	ENSG00000102974
ENSG00000063245	0.0685466	ENSG00000090372
ENSG00000136932	0.0685461	ENSG00000148290
ENSG00000100410	0.068546	ENSG00000164134
ENSG00000104884	0.0685455	ENSG00000126456
ENSG00000099381	0.0685452	ENSG00000103510
ENSG00000104731	0.0685447	ENSG00000166451
ENSG00000185651	0.0685442	ENSG00000240972
ENSG00000099956	0.0685441	ENSG00000241973
ENSG00000205155	0.0685431	ENSG00000228474
ENSG00000140995	0.068542	ENSG00000185324
ENSG00000125868	0.0685415	ENSG00000125871
ENSG00000105325	0.0685413	ENSG00000161914
ENSG00000108509	0.0685413	ENSG00000167740
ENSG00000200156	0.0685409	ENSG00000207205
ENSG00000101608	0.0685399	ENSG00000154889
ENSG00000111615	0.0685399	ENSG00000166226
ENSG00000143373	0.0685397	ENSG00000176393
ENSG00000109171	0.0685394	ENSG00000132466
ENSG00000113013	0.0685391	ENSG00000113312
ENSG00000129292	0.0685371	ENSG00000198169
ENSG00000185324	0.0685365	ENSG00000198931
ENSG00000099341	0.0685364	ENSG00000104823
ENSG00000117859	0.0685356	ENSG00000134717
ENSG00000140968	0.0685349	ENSG00000204482
ENSG00000132155	0.0685339	ENSG00000163913
ENSG00000181408	0.0685328	ENSG00000182459
ENSG00000105518	0.0685326	ENSG00000163463
ENSG00000072849	0.0685323	ENSG00000205544
ENSG00000101782	0.0685321	ENSG00000141425
ENSG00000207547	0.0685321	ENSG00000208036
ENSG00000061987	0.0685308	ENSG00000111361
ENSG00000124333	0.0685279	ENSG00000156697
ENSG00000051382	0.0685276	ENSG00000121579
ENSG00000106609	0.0685256	ENSG00000146842
ENSG00000120253	0.0685253	ENSG00000131023
ENSG00000131375	0.068525	ENSG00000134086
ENSG00000147224	0.0685242	ENSG00000157600
ENSG00000166946	0.068524	ENSG00000169857
ENSG00000102401	0.0685239	ENSG00000223546
ENSG00000065457	0.0685236	ENSG00000102978
ENSG00000114767	0.0685236	ENSG00000164338
ENSG00000152359	0.0685226	ENSG00000164252
ENSG00000055609	0.0685225	ENSG00000115760
ENSG00000037241	0.0685213	ENSG00000094880
ENSG00000028528	0.0685207	ENSG00000174446
ENSG00000086232	0.0685205	ENSG00000146587
ENSG00000104738	0.0685204	ENSG00000140525
ENSG00000065978	0.0685194	ENSG00000159592
ENSG00000101856	0.0685191	ENSG00000123728
ENSG00000065911	0.0685189	ENSG00000184575
ENSG00000100058	0.0685187	ENSG00000138867
ENSG00000066427	0.0685187	ENSG00000165934
ENSG00000081386	0.0685176	ENSG00000136897
ENSG00000119487	0.0685176	ENSG00000148090
ENSG00000166337	0.0685165	ENSG00000175104
ENSG00000013810	0.0685161	ENSG00000068489
ENSG00000099910	0.0685152	ENSG00000100034
ENSG00000109536	0.0685149	ENSG00000163319
ENSG00000168765	0.0685149	ENSG00000213366
ENSG00000071539	0.0685143	ENSG00000138180
ENSG00000127054	0.0685133	ENSG00000162441
ENSG00000150753	0.0685126	ENSG00000164151
ENSG00000111364	0.0685117	ENSG00000257218
ENSG00000103035	0.0685115	ENSG00000166164
ENSG00000131381	0.0685108	ENSG00000170860
ENSG00000011426	0.0685105	ENSG00000087586
ENSG00000111845	0.0685098	ENSG00000124571
ENSG00000204922	0.0685093	ENSG00000213593
ENSG00000100614	0.0685092	ENSG00000139974
ENSG00000107164	0.0685092	ENSG00000148291
ENSG00000143811	0.0685092	ENSG00000173409
ENSG00000050730	0.0685088	ENSG00000223006
ENSG00000086598	0.0685084	ENSG00000198855
ENSG00000163512	0.0685081	ENSG00000206562
ENSG00000115944	0.0685079	ENSG00000196683
ENSG00000119392	0.0685078	ENSG00000119402
ENSG00000004975	0.0685071	ENSG00000177370
ENSG00000142166	0.0685069	ENSG00000155313
ENSG00000101126	0.0685065	ENSG00000124228
ENSG00000095485	0.0685056	ENSG00000166136
ENSG00000005339	0.0685055	ENSG00000217930
ENSG00000104325	0.0685051	ENSG00000137547
ENSG00000120159	0.0685047	ENSG00000165688
ENSG00000234335	0.0685047	ENSG00000234782
ENSG00000092036	0.0685046	ENSG00000100888
ENSG00000101856	0.0685044	ENSG00000160131
ENSG00000100813	0.0685044	ENSG00000196943
ENSG00000159110	0.0685043	ENSG00000184787
ENSG00000110011	0.0685041	ENSG00000149761
ENSG00000118046	0.0685036	ENSG00000126934
ENSG00000150753	0.0685025	ENSG00000171421
ENSG00000012048	0.0685017	ENSG00000143476
ENSG00000100412	0.0685014	ENSG00000184708
ENSG00000066044	0.0685005	ENSG00000130311
ENSG00000025800	0.0684997	ENSG00000198815
ENSG00000101654	0.0684987	ENSG00000141446
ENSG00000099341	0.0684982	ENSG00000105193
ENSG00000170684	0.0684982	ENSG00000189114
ENSG00000054282	0.0684976	ENSG00000117625
ENSG00000129559	0.0684974	ENSG00000174373
ENSG00000085185	0.068497	ENSG00000134597
ENSG00000104221	0.0684966	ENSG00000168575
ENSG00000172172	0.0684965	ENSG00000189376
ENSG00000014164	0.0684965	ENSG00000250571
ENSG00000139719	0.0684964	ENSG00000184047
ENSG00000133243	0.0684958	ENSG00000142453
ENSG00000083845	0.0684957	ENSG00000161970
ENSG00000064313	0.068495	ENSG00000164933
ENSG00000105364	0.0684943	ENSG00000130734
ENSG00000089234	0.0684936	ENSG00000139718
ENSG00000035928	0.0684935	ENSG00000109501
ENSG00000063245	0.0684926	ENSG00000105063
ENSG00000119661	0.0684925	ENSG00000119689
ENSG00000184708	0.0684925	ENSG00000215193
ENSG00000157617	0.0684911	ENSG00000159131
ENSG00000101654	0.0684902	ENSG00000101782
ENSG00000100207	0.0684891	ENSG00000100412
ENSG00000062822	0.0684884	ENSG00000183207
ENSG00000033800	0.0684883	ENSG00000179151
ENSG00000092621	0.0684881	ENSG00000125977
ENSG00000099341	0.0684875	ENSG00000142039
ENSG00000163734	0.0684868	ENSG00000169429
ENSG00000126456	0.0684868	ENSG00000196214
ENSG00000125351	0.0684864	ENSG00000147224
ENSG00000129255	0.0684858	ENSG00000203879
ENSG00000125779	0.0684856	ENSG00000196476
ENSG00000125124	0.0684854	ENSG00000168872
ENSG00000107331	0.0684851	ENSG00000169583
ENSG00000147679	0.0684843	ENSG00000164754
ENSG00000130717	0.0684837	ENSG00000169925
ENSG00000071994	0.0684832	ENSG00000118518
ENSG00000092330	0.0684828	ENSG00000129518
ENSG00000067955	0.0684828	ENSG00000168286
ENSG00000090863	0.0684822	ENSG00000198373
ENSG00000116221	0.068482	ENSG00000134744
ENSG00000102580	0.0684819	ENSG00000126216
ENSG00000009844	0.0684815	ENSG00000083099
ENSG00000156304	0.0684812	ENSG00000183527
ENSG00000135316	0.0684807	ENSG00000188994
ENSG00000152818	0.0684801	ENSG00000169976
ENSG00000164081	0.0684781	ENSG00000170860
ENSG00000106993	0.0684776	ENSG00000147854
ENSG00000084676	0.0684772	ENSG00000115761
ENSG00000117593	0.0684771	ENSG00000120333
ENSG00000130717	0.0684771	ENSG00000148337
ENSG00000029725	0.0684768	ENSG00000213859
ENSG00000112584	0.068476	ENSG00000169976
ENSG00000138709	0.068476	ENSG00000173540
ENSG00000065183	0.0684741	ENSG00000155380
ENSG00000143252	0.0684738	ENSG00000162735
ENSG00000100220	0.0684736	ENSG00000100347
ENSG00000160741	0.0684732	ENSG00000163156
ENSG00000119689	0.0684723	ENSG00000131966
ENSG00000131495	0.0684715	ENSG00000186010
ENSG00000163808	0.0684704	ENSG00000165480
ENSG00000101220	0.0684702	ENSG00000125877
ENSG00000116752	0.06847	ENSG00000162695
ENSG00000092203	0.0684695	ENSG00000100941
ENSG00000217716	0.0684676	ENSG00000237991
ENSG00000066654	0.0684674	ENSG00000175595
ENSG00000110075	0.0684657	ENSG00000214753
ENSG00000112312	0.0684657	ENSG00000234127
ENSG00000107929	0.0684648	ENSG00000134453
ENSG00000240184	0.0684639	ENSG00000262209
ENSG00000142082	0.0684637	ENSG00000166471
ENSG00000181638	0.0684635	ENSG00000234616
ENSG00000119446	0.0684632	ENSG00000119487
ENSG00000002016	0.0684629	ENSG00000120647
ENSG00000234797	0.0684626	ENSG00000243711
ENSG00000116731	0.0684621	ENSG00000134644
ENSG00000094975	0.0684619	ENSG00000163444
ENSG00000110497	0.0684617	ENSG00000175220
ENSG00000008516	0.0684612	ENSG00000163464
ENSG00000131748	0.0684608	ENSG00000276293
ENSG00000117500	0.0684575	ENSG00000154511
ENSG00000137100	0.0684575	ENSG00000160404
ENSG00000110171	0.0684573	ENSG00000165915
ENSG00000100401	0.0684569	ENSG00000138942
ENSG00000133142	0.0684568	ENSG00000188917
ENSG00000115207	0.0684567	ENSG00000158019
ENSG00000033030	0.0684554	ENSG00000188092
ENSG00000100519	0.0684551	ENSG00000126777
ENSG00000119414	0.0684542	ENSG00000167110
ENSG00000120860	0.0684541	ENSG00000136045
ENSG00000075089	0.0684538	ENSG00000089022
ENSG00000159658	0.0684528	ENSG00000198815
ENSG00000128915	0.0684526	ENSG00000166200
ENSG00000070182	0.0684523	ENSG00000112077
ENSG00000079974	0.0684521	ENSG00000196236
ENSG00000172748	0.0684509	ENSG00000175324
ENSG00000198346	0.0684509	ENSG00000213799
ENSG00000100731	0.0684508	ENSG00000197555
ENSG00000103510	0.0684506	ENSG00000175595
ENSG00000166266	0.0684505	ENSG00000182919
ENSG00000142207	0.0684495	ENSG00000160209
ENSG00000101152	0.0684475	ENSG00000101216
ENSG00000100632	0.0684471	ENSG00000119638
ENSG00000164961	0.0684461	ENSG00000179832
ENSG00000084112	0.0684461	ENSG00000253719
ENSG00000140326	0.0684455	ENSG00000140553
ENSG00000144566	0.0684455	ENSG00000198218
ENSG00000100207	0.0684434	ENSG00000184708
ENSG00000140463	0.0684433	ENSG00000166887
ENSG00000132612	0.0684431	ENSG00000166848
ENSG00000105136	0.068443	ENSG00000204519
ENSG00000117543	0.0684419	ENSG00000188641
ENSG00000070010	0.0684414	ENSG00000239900
ENSG00000100567	0.0684412	ENSG00000119650
ENSG00000164167	0.0684412	ENSG00000182552
ENSG00000053770	0.068441	ENSG00000126804
ENSG00000108523	0.0684396	ENSG00000108591
ENSG00000083799	0.0684396	ENSG00000132603
ENSG00000065911	0.0684395	ENSG00000111371
ENSG00000099940	0.0684391	ENSG00000100027
ENSG00000101844	0.0684381	ENSG00000101966
ENSG00000006757	0.0684378	ENSG00000169093
ENSG00000183309	0.0684374	ENSG00000197858
ENSG00000148248	0.0684365	ENSG00000167113
ENSG00000173402	0.0684362	ENSG00000176095
ENSG00000138592	0.0684357	ENSG00000166200
ENSG00000075413	0.0684353	ENSG00000119720
ENSG00000169221	0.0684352	ENSG00000280789
ENSG00000126883	0.0684339	ENSG00000165688
ENSG00000160087	0.0684338	ENSG00000197785
ENSG00000050426	0.0684331	ENSG00000079387
ENSG00000091009	0.0684324	ENSG00000164244
ENSG00000103051	0.0684319	ENSG00000132600
ENSG00000111300	0.0684312	ENSG00000189046
ENSG00000100075	0.0684307	ENSG00000128245
ENSG00000079432	0.0684303	ENSG00000126254
ENSG00000119383	0.0684299	ENSG00000136807
ENSG00000156256	0.0684293	ENSG00000184900
ENSG00000100226	0.0684292	ENSG00000100416
ENSG00000136381	0.0684289	ENSG00000169375
ENSG00000139239	0.0684287	ENSG00000189343
ENSG00000198663	0.068428	ENSG00000213676
ENSG00000094880	0.0684278	ENSG00000170606
ENSG00000103018	0.068427	ENSG00000167515
ENSG00000062650	0.0684269	ENSG00000185009
ENSG00000101624	0.0684265	ENSG00000152223
ENSG00000119402	0.068426	ENSG00000148384
ENSG00000137804	0.0684259	ENSG00000176890
ENSG00000100241	0.0684257	ENSG00000100429
ENSG00000042429	0.0684256	ENSG00000168040
ENSG00000048828	0.0684254	ENSG00000136813
ENSG00000112343	0.0684254	ENSG00000237649
ENSG00000100330	0.0684243	ENSG00000159496
ENSG00000155097	0.0684229	ENSG00000176623
ENSG00000025796	0.0684227	ENSG00000111897
ENSG00000066136	0.0684221	ENSG00000077549
ENSG00000006125	0.0684221	ENSG00000131473
ENSG00000151576	0.0684218	ENSG00000156502
ENSG00000087470	0.0684217	ENSG00000133704
ENSG00000168884	0.068421	ENSG00000197386
ENSG00000015475	0.0684196	ENSG00000100280
ENSG00000064313	0.0684195	ENSG00000181135
ENSG00000100207	0.0684185	ENSG00000100395
ENSG00000116824	0.0684168	ENSG00000153563
ENSG00000100426	0.0684166	ENSG00000196236
ENSG00000114735	0.0684164	ENSG00000131381
ENSG00000072518	0.0684164	ENSG00000162222
ENSG00000131374	0.068416	ENSG00000182973
ENSG00000075711	0.0684154	ENSG00000198836
ENSG00000172273	0.0684149	ENSG00000175582
ENSG00000159110	0.0684148	ENSG00000160218
ENSG00000011114	0.068414	ENSG00000235706
ENSG00000083457	0.0684139	ENSG00000167740
ENSG00000060237	0.0684133	ENSG00000078246
ENSG00000079999	0.0684132	ENSG00000125651
ENSG00000047315	0.0684132	ENSG00000164163
ENSG00000119917	0.0684129	ENSG00000133106
ENSG00000160131	0.0684122	ENSG00000173275
ENSG00000087263	0.0684098	ENSG00000157349
ENSG00000135720	0.0684094	ENSG00000200152
ENSG00000100811	0.0684075	ENSG00000126214
ENSG00000265808	0.0684074	ENSG00000270231
ENSG00000056586	0.0684073	ENSG00000196363
ENSG00000100395	0.0684071	ENSG00000215193
ENSG00000230364	0.0684047	ENSG00000232341
ENSG00000142632	0.0684047	ENSG00000237276
ENSG00000266173	0.0684045	ENSG00000266967
ENSG00000170142	0.0684036	ENSG00000182247
ENSG00000071553	0.0684025	ENSG00000160219
ENSG00000137413	0.0684025	ENSG00000172432
ENSG00000183513	0.0684025	ENSG00000243943
ENSG00000010803	0.0684018	ENSG00000066136
ENSG00000067248	0.0684018	ENSG00000164180
ENSG00000100938	0.0684012	ENSG00000157379
ENSG00000121644	0.0684012	ENSG00000198700
ENSG00000129083	0.068401	ENSG00000162300
ENSG00000131495	0.0684008	ENSG00000166136
ENSG00000104218	0.0683999	ENSG00000245910
ENSG00000133731	0.068398	ENSG00000155099
ENSG00000104960	0.0683978	ENSG00000196961
ENSG00000110066	0.0683968	ENSG00000110583
ENSG00000141425	0.0683964	ENSG00000141446
ENSG00000102181	0.068396	ENSG00000214827
ENSG00000109911	0.0683955	ENSG00000175104
ENSG00000025156	0.0683948	ENSG00000066651
ENSG00000154945	0.0683941	ENSG00000159210
ENSG00000067955	0.0683939	ENSG00000168701
ENSG00000112701	0.0683935	ENSG00000188994
ENSG00000099956	0.0683934	ENSG00000100056
ENSG00000111906	0.068393	ENSG00000153975
ENSG00000112078	0.0683924	ENSG00000180822
ENSG00000083099	0.0683917	ENSG00000135316
ENSG00000162618	0.0683917	ENSG00000187498
ENSG00000169567	0.06839	ENSG00000172428
ENSG00000088812	0.0683888	ENSG00000103512
ENSG00000141503	0.0683881	ENSG00000170291
ENSG00000129187	0.068387	ENSG00000164031
ENSG00000132603	0.0683867	ENSG00000184939
ENSG00000143756	0.0683857	ENSG00000159346
ENSG00000137817	0.0683854	ENSG00000140474
ENSG00000117523	0.068385	ENSG00000143862
ENSG00000176681	0.0683842	ENSG00000214401
ENSG00000099901	0.0683841	ENSG00000273311
ENSG00000115464	0.0683834	ENSG00000275052
ENSG00000024526	0.068383	ENSG00000152253
ENSG00000100941	0.0683822	ENSG00000129460
ENSG00000081019	0.0683819	ENSG00000175984
ENSG00000125686	0.0683813	ENSG00000141219
ENSG00000068654	0.0683811	ENSG00000132300
ENSG00000005007	0.0683803	ENSG00000129933
ENSG00000133983	0.0683793	ENSG00000151445
ENSG00000101882	0.0683793	ENSG00000188917
ENSG00000116288	0.0683791	ENSG00000197982
ENSG00000005022	0.0683788	ENSG00000134602
ENSG00000149636	0.0683783	ENSG00000174365
ENSG00000108523	0.068378	ENSG00000132388
ENSG00000129197	0.068377	ENSG00000170310
ENSG00000100055	0.0683764	ENSG00000242247
ENSG00000135624	0.0683759	ENSG00000183207
ENSG00000104613	0.0683756	ENSG00000253930
ENSG00000076321	0.0683745	ENSG00000198860
ENSG00000132254	0.0683743	ENSG00000182208
ENSG00000068489	0.0683734	ENSG00000198826
ENSG00000005022	0.0683715	ENSG00000129680
ENSG00000110717	0.0683712	ENSG00000174851
ENSG00000070501	0.0683711	ENSG00000147535
ENSG00000082515	0.068371	ENSG00000164258
ENSG00000057608	0.0683706	ENSG00000165629
ENSG00000125755	0.0683696	ENSG00000126461
ENSG00000140374	0.0683692	ENSG00000166946
ENSG00000213442	0.0683688	ENSG00000224858
ENSG00000106692	0.0683659	ENSG00000119402
ENSG00000118707	0.0683659	ENSG00000235314
ENSG00000253537	0.0683649	ENSG00000253873
ENSG00000148572	0.0683638	ENSG00000182180
ENSG00000154642	0.0683628	ENSG00000160208
ENSG00000100139	0.0683623	ENSG00000100241
ENSG00000199568	0.0683621	ENSG00000263934
ENSG00000083814	0.068362	ENSG00000178935
ENSG00000169682	0.0683614	ENSG00000188603
ENSG00000119318	0.0683597	ENSG00000160563
ENSG00000100926	0.0683597	ENSG00000196792
ENSG00000126067	0.0683596	ENSG00000162517
ENSG00000148843	0.0683592	ENSG00000173145
ENSG00000143256	0.0683588	ENSG00000143294
ENSG00000101194	0.0683585	ENSG00000101199
ENSG00000088038	0.0683582	ENSG00000105341
ENSG00000076770	0.0683564	ENSG00000101972
ENSG00000160877	0.0683564	ENSG00000254986
ENSG00000204256	0.0683556	ENSG00000234127
ENSG00000094880	0.0683555	ENSG00000120733
ENSG00000142444	0.0683554	ENSG00000161847
ENSG00000142444	0.068355	ENSG00000187650
ENSG00000136856	0.0683538	ENSG00000196642
ENSG00000131115	0.0683532	ENSG00000204920
ENSG00000166164	0.0683529	ENSG00000166822
ENSG00000143622	0.0683522	ENSG00000213064
ENSG00000159082	0.0683517	ENSG00000160310
ENSG00000101624	0.06835	ENSG00000175387
ENSG00000149929	0.0683494	ENSG00000229809
ENSG00000116521	0.0683493	ENSG00000143368
ENSG00000170633	0.0683485	ENSG00000196510
ENSG00000142207	0.0683485	ENSG00000215424
ENSG00000204308	0.0683484	ENSG00000204356
ENSG00000164162	0.0683476	ENSG00000169288
ENSG00000196208	0.0683469	ENSG00000239899
ENSG00000109805	0.0683467	ENSG00000146918
ENSG00000132463	0.0683456	ENSG00000138794
ENSG00000048544	0.0683454	ENSG00000112624
ENSG00000172943	0.0683454	ENSG00000184634
ENSG00000034713	0.0683451	ENSG00000184517
ENSG00000160570	0.0683448	ENSG00000272333
ENSG00000100239	0.0683445	ENSG00000100299
ENSG00000104408	0.0683443	ENSG00000156831
ENSG00000160633	0.0683441	ENSG00000167657
ENSG00000104679	0.0683421	ENSG00000147408
ENSG00000014824	0.0683417	ENSG00000168538
ENSG00000021776	0.0683416	ENSG00000169371
ENSG00000116747	0.068341	ENSG00000174606
ENSG00000137504	0.0683409	ENSG00000154144
ENSG00000076924	0.0683406	ENSG00000167487
ENSG00000111231	0.0683404	ENSG00000179295
ENSG00000129084	0.0683399	ENSG00000200152
ENSG00000136149	0.0683394	ENSG00000232472
ENSG00000134759	0.0683393	ENSG00000265681
ENSG00000100445	0.0683379	ENSG00000100926
ENSG00000066455	0.0683373	ENSG00000100722
ENSG00000211961	0.0683368	ENSG00000225523
ENSG00000100105	0.0683367	ENSG00000185651
ENSG00000150990	0.0683367	ENSG00000188735
ENSG00000181524	0.0683366	ENSG00000228887
ENSG00000222724	0.0683358	ENSG00000277610
ENSG00000148356	0.0683356	ENSG00000165688
ENSG00000102081	0.0683351	ENSG00000177854
ENSG00000104765	0.0683349	ENSG00000197892
ENSG00000014123	0.0683345	ENSG00000047932
ENSG00000074755	0.0683345	ENSG00000141258
ENSG00000083168	0.0683344	ENSG00000137574
ENSG00000097033	0.0683341	ENSG00000122435
ENSG00000157077	0.0683338	ENSG00000162378
ENSG00000140157	0.0683323	ENSG00000140265
ENSG00000006625	0.0683319	ENSG00000146731
ENSG00000058804	0.0683318	ENSG00000085832
ENSG00000100028	0.0683304	ENSG00000242247
ENSG00000101343	0.06833	ENSG00000132646
ENSG00000165915	0.0683283	ENSG00000177963
ENSG00000089289	0.0683283	ENSG00000196683
ENSG00000168438	0.0683282	ENSG00000183137
ENSG00000084652	0.0683277	ENSG00000159479
ENSG00000223501	0.0683274	ENSG00000236104
ENSG00000063601	0.0683272	ENSG00000101882
ENSG00000089063	0.068327	ENSG00000101474
ENSG00000132953	0.0683263	ENSG00000134899
ENSG00000119922	0.0683261	ENSG00000185745
ENSG00000136811	0.0683258	ENSG00000196363
ENSG00000103343	0.0683257	ENSG00000140992
ENSG00000119013	0.0683256	ENSG00000241468
ENSG00000136807	0.0683247	ENSG00000165661
ENSG00000085832	0.0683238	ENSG00000159658
ENSG00000152749	0.0683236	ENSG00000185896
ENSG00000132155	0.0683233	ENSG00000180329
ENSG00000025770	0.068323	ENSG00000186951
ENSG00000137959	0.0683218	ENSG00000185745
ENSG00000109332	0.0683217	ENSG00000125386
ENSG00000148334	0.0683208	ENSG00000148396
ENSG00000119541	0.0683205	ENSG00000177150
ENSG00000179295	0.0683197	ENSG00000196850
ENSG00000089685	0.0683193	ENSG00000158402
ENSG00000161956	0.0683188	ENSG00000213859
ENSG00000168172	0.0683184	ENSG00000198042
ENSG00000148331	0.0683175	ENSG00000165688
ENSG00000039123	0.068317	ENSG00000113460
ENSG00000121022	0.0683162	ENSG00000164941
ENSG00000113597	0.0683149	ENSG00000153914
ENSG00000111361	0.0683146	ENSG00000139233
ENSG00000101247	0.0683134	ENSG00000247315
ENSG00000077254	0.0683131	ENSG00000117620
ENSG00000111665	0.0683119	ENSG00000135476
ENSG00000136908	0.0683117	ENSG00000167130
ENSG00000162461	0.0683111	ENSG00000164082
ENSG00000006652	0.0683105	ENSG00000181016
ENSG00000100263	0.0683094	ENSG00000184470
ENSG00000223361	0.0683093	ENSG00000226564
ENSG00000197045	0.0683078	ENSG00000257621
ENSG00000136816	0.0683075	ENSG00000167118
ENSG00000105402	0.068307	ENSG00000115415
ENSG00000069345	0.0683068	ENSG00000141098
ENSG00000121289	0.0683068	ENSG00000142039
ENSG00000103245	0.0683065	ENSG00000161999
ENSG00000148358	0.0683065	ENSG00000175854
ENSG00000107223	0.0683064	ENSG00000127191
ENSG00000065183	0.0683063	ENSG00000134255
ENSG00000101986	0.0683063	ENSG00000155959
ENSG00000008018	0.0683063	ENSG00000178425
ENSG00000150768	0.0683061	ENSG00000172273
ENSG00000224858	0.0683061	ENSG00000224993
ENSG00000161203	0.0683056	ENSG00000171109
ENSG00000137996	0.0683046	ENSG00000229994
ENSG00000103064	0.0683038	ENSG00000132603
ENSG00000139597	0.0683034	ENSG00000244754
ENSG00000136856	0.0683028	ENSG00000188986
ENSG00000072736	0.0683027	ENSG00000153774
ENSG00000103657	0.0683013	ENSG00000140326
ENSG00000125834	0.0683011	ENSG00000232388
ENSG00000099995	0.0683005	ENSG00000184117
ENSG00000113790	0.0682998	ENSG00000187068
ENSG00000166927	0.0682997	ENSG00000174600
ENSG00000110906	0.0682995	ENSG00000177889
ENSG00000172432	0.0682988	ENSG00000236104
ENSG00000103150	0.0682987	ENSG00000131143
ENSG00000153339	0.0682971	ENSG00000263753
ENSG00000154144	0.0682954	ENSG00000160613
ENSG00000090520	0.0682951	ENSG00000144867
ENSG00000037897	0.0682947	ENSG00000255561
ENSG00000135845	0.0682932	ENSG00000143155
ENSG00000156873	0.0682932	ENSG00000178188
ENSG00000185507	0.0682928	ENSG00000279296
ENSG00000003756	0.0682927	ENSG00000114857
ENSG00000066926	0.0682923	ENSG00000167220
ENSG00000107882	0.0682922	ENSG00000119953
ENSG00000155621	0.0682922	ENSG00000188938
ENSG00000090238	0.0682922	ENSG00000197054
ENSG00000126249	0.0682918	ENSG00000257103
ENSG00000124613	0.0682916	ENSG00000212916
ENSG00000085185	0.0682914	ENSG00000165675
ENSG00000038219	0.0682905	ENSG00000138398
ENSG00000143314	0.0682904	ENSG00000163382
ENSG00000201098	0.0682904	ENSG00000201998
ENSG00000109919	0.0682895	ENSG00000172531
ENSG00000149743	0.0682855	ENSG00000162236
ENSG00000123739	0.0682832	ENSG00000138794
ENSG00000131747	0.0682813	ENSG00000161800
ENSG00000049167	0.0682793	ENSG00000153015
ENSG00000103194	0.0682793	ENSG00000223959
ENSG00000125991	0.0682791	ENSG00000163382
ENSG00000116824	0.0682789	ENSG00000172673
ENSG00000156232	0.0682788	ENSG00000185787
ENSG00000101546	0.0682785	ENSG00000141759
ENSG00000088833	0.0682781	ENSG00000125868
ENSG00000129292	0.0682781	ENSG00000178896
ENSG00000111640	0.0682778	ENSG00000111652
ENSG00000172766	0.0682775	ENSG00000188529
ENSG00000131475	0.0682774	ENSG00000167862
ENSG00000108559	0.0682773	ENSG00000141252
ENSG00000143578	0.0682767	ENSG00000143621
ENSG00000104129	0.0682761	ENSG00000137802
ENSG00000105298	0.0682761	ENSG00000167487
ENSG00000100299	0.068276	ENSG00000100429
ENSG00000144034	0.0682755	ENSG00000275052
ENSG00000111641	0.0682733	ENSG00000139180
ENSG00000100023	0.0682728	ENSG00000100030
ENSG00000137040	0.0682725	ENSG00000166170
ENSG00000155189	0.0682725	ENSG00000275074
ENSG00000141510	0.0682723	ENSG00000175826
ENSG00000136932	0.0682721	ENSG00000197070
ENSG00000126216	0.0682719	ENSG00000136122
ENSG00000137075	0.06827	ENSG00000205808
ENSG00000198315	0.0682697	ENSG00000225921
ENSG00000037042	0.0682695	ENSG00000068137
ENSG00000087842	0.0682691	ENSG00000100439
ENSG00000086102	0.0682687	ENSG00000165271
ENSG00000115211	0.0682686	ENSG00000234945
ENSG00000175387	0.0682682	ENSG00000177576
ENSG00000117593	0.0682681	ENSG00000134371
ENSG00000111897	0.0682678	ENSG00000112306
ENSG00000127564	0.0682678	ENSG00000137807
ENSG00000103121	0.0682678	ENSG00000176715
ENSG00000185651	0.0682672	ENSG00000215012
ENSG00000162065	0.0682663	ENSG00000172366
ENSG00000138629	0.068266	ENSG00000178741
ENSG00000122970	0.0682658	ENSG00000235106
ENSG00000129255	0.0682655	ENSG00000174231
ENSG00000005194	0.068265	ENSG00000174177
ENSG00000173480	0.0682649	ENSG00000178935
ENSG00000102910	0.068264	ENSG00000103494
ENSG00000125304	0.068264	ENSG00000174405
ENSG00000007255	0.0682639	ENSG00000063241
ENSG00000228502	0.0682637	ENSG00000233057
ENSG00000100949	0.0682617	ENSG00000157326
ENSG00000248923	0.0682613	ENSG00000251385
ENSG00000107625	0.0682611	ENSG00000165609
ENSG00000114030	0.0682611	ENSG00000180370
ENSG00000163374	0.0682603	ENSG00000163479
ENSG00000160211	0.06826	ENSG00000160219
ENSG00000148291	0.0682598	ENSG00000148331
ENSG00000112200	0.0682595	ENSG00000124608
ENSG00000129422	0.0682595	ENSG00000186918
ENSG00000137815	0.068259	ENSG00000140307
ENSG00000165689	0.0682585	ENSG00000196363
ENSG00000116521	0.0682569	ENSG00000158864
ENSG00000013810	0.0682566	ENSG00000134690
ENSG00000119383	0.0682563	ENSG00000148356
ENSG00000116521	0.0682561	ENSG00000143553
ENSG00000136930	0.0682558	ENSG00000160446
ENSG00000083896	0.0682554	ENSG00000145348
ENSG00000100764	0.0682552	ENSG00000108671
ENSG00000139372	0.0682552	ENSG00000184752
ENSG00000165282	0.0682547	ENSG00000188938
ENSG00000169609	0.0682546	ENSG00000177082
ENSG00000100888	0.0682543	ENSG00000165804
ENSG00000127989	0.0682539	ENSG00000179562
ENSG00000125877	0.0682535	ENSG00000185019
ENSG00000101928	0.0682533	ENSG00000185515
ENSG00000136874	0.0682532	ENSG00000196116
ENSG00000119414	0.0682529	ENSG00000136930
ENSG00000014164	0.0682523	ENSG00000160972
ENSG00000169857	0.0682523	ENSG00000214013
ENSG00000162775	0.0682521	ENSG00000198799
ENSG00000048707	0.0682515	ENSG00000169972
ENSG00000130717	0.0682514	ENSG00000155621
ENSG00000171291	0.068251	ENSG00000197044
ENSG00000100216	0.0682503	ENSG00000182858
ENSG00000118873	0.0682495	ENSG00000182827
ENSG00000156860	0.0682479	ENSG00000169951
ENSG00000135686	0.0682476	ENSG00000159461
ENSG00000028528	0.0682473	ENSG00000033800
ENSG00000133872	0.0682469	ENSG00000249898
ENSG00000131747	0.0682468	ENSG00000146670
ENSG00000160209	0.0682467	ENSG00000182362
ENSG00000112592	0.0682465	ENSG00000197081
ENSG00000154582	0.0682456	ENSG00000253738
ENSG00000066136	0.0682448	ENSG00000159592
ENSG00000165359	0.0682448	ENSG00000171100
ENSG00000003509	0.0682441	ENSG00000115816
ENSG00000171425	0.068244	ENSG00000175061
ENSG00000111203	0.0682432	ENSG00000165714
ENSG00000066117	0.0682429	ENSG00000123411
ENSG00000101162	0.0682429	ENSG00000166091
ENSG00000182247	0.0682425	ENSG00000241553
ENSG00000074071	0.0682419	ENSG00000184207
ENSG00000119397	0.0682414	ENSG00000198917
ENSG00000112695	0.0682412	ENSG00000112701
ENSG00000117419	0.0682409	ENSG00000159592
ENSG00000139645	0.0682408	ENSG00000197111
ENSG00000005889	0.0682405	ENSG00000270641
ENSG00000100764	0.0682403	ENSG00000115233
ENSG00000197054	0.068239	ENSG00000223547
ENSG00000065029	0.0682384	ENSG00000204435
ENSG00000204592	0.0682382	ENSG00000206503
ENSG00000008853	0.0682378	ENSG00000197892
ENSG00000101935	0.0682376	ENSG00000134597
ENSG00000065057	0.0682364	ENSG00000140990
ENSG00000109270	0.0682359	ENSG00000164162
ENSG00000196954	0.0682359	ENSG00000204403
ENSG00000107371	0.0682355	ENSG00000165282
ENSG00000163681	0.0682353	ENSG00000172046
ENSG00000183479	0.0682353	ENSG00000269556
ENSG00000137764	0.0682339	ENSG00000137814
ENSG00000132423	0.0682339	ENSG00000155115
ENSG00000123737	0.0682338	ENSG00000164163
ENSG00000160208	0.0682327	ENSG00000215424
ENSG00000117523	0.0682326	ENSG00000135870
ENSG00000139826	0.0682317	ENSG00000188243
ENSG00000088986	0.0682312	ENSG00000248008
ENSG00000146426	0.0682307	ENSG00000272047
ENSG00000081692	0.0682303	ENSG00000119285
ENSG00000112584	0.0682299	ENSG00000168438
ENSG00000007520	0.0682297	ENSG00000167965
ENSG00000136146	0.0682296	ENSG00000136147
ENSG00000022840	0.0682294	ENSG00000139718
ENSG00000039319	0.0682291	ENSG00000145725
ENSG00000104626	0.0682291	ENSG00000169499
ENSG00000072042	0.0682286	ENSG00000100528
ENSG00000060971	0.0682285	ENSG00000076242
ENSG00000124659	0.0682285	ENSG00000181274
ENSG00000105402	0.0682274	ENSG00000105618
ENSG00000060749	0.0682273	ENSG00000149100
ENSG00000156253	0.0682267	ENSG00000184900
ENSG00000026297	0.068226	ENSG00000248487
ENSG00000182400	0.0682259	ENSG00000198252
ENSG00000122965	0.0682252	ENSG00000123064
ENSG00000085433	0.0682241	ENSG00000116455
ENSG00000073584	0.0682231	ENSG00000173786
ENSG00000054118	0.0682227	ENSG00000183520
ENSG00000101216	0.0682222	ENSG00000149658
ENSG00000137038	0.0682222	ENSG00000164985
ENSG00000125484	0.0682216	ENSG00000136897
ENSG00000070610	0.0682213	ENSG00000122696
ENSG00000111725	0.0682206	ENSG00000234608
ENSG00000151148	0.0682194	ENSG00000176915
ENSG00000023734	0.0682192	ENSG00000121350
ENSG00000112078	0.0682191	ENSG00000112651
ENSG00000111361	0.0682184	ENSG00000175727
ENSG00000121022	0.0682182	ENSG00000185803
ENSG00000104973	0.0682179	ENSG00000179134
ENSG00000144848	0.068216	ENSG00000168827
ENSG00000151650	0.068216	ENSG00000186407
ENSG00000162910	0.0682158	ENSG00000163444
ENSG00000125037	0.0682157	ENSG00000154814
ENSG00000013392	0.0682152	ENSG00000135336
ENSG00000117650	0.0682146	ENSG00000158402
ENSG00000103044	0.0682142	ENSG00000159593
ENSG00000150779	0.0682137	ENSG00000204370
ENSG00000115944	0.0682133	ENSG00000126756
ENSG00000108561	0.0682128	ENSG00000205544
ENSG00000119596	0.0682126	ENSG00000119640
ENSG00000115234	0.0682107	ENSG00000119760
ENSG00000003402	0.0682103	ENSG00000238829
ENSG00000126215	0.06821	ENSG00000185024
ENSG00000154642	0.0682085	ENSG00000159128
ENSG00000092098	0.0682081	ENSG00000165792
ENSG00000136813	0.0682079	ENSG00000148337
ENSG00000123870	0.0682077	ENSG00000203326
ENSG00000064313	0.0682074	ENSG00000165156
ENSG00000066136	0.0682072	ENSG00000126067
ENSG00000131844	0.068207	ENSG00000164329
ENSG00000175387	0.0682052	ENSG00000198081
ENSG00000166012	0.0682047	ENSG00000181924
ENSG00000168286	0.0682047	ENSG00000186222
ENSG00000103335	0.0682046	ENSG00000167526
ENSG00000025770	0.068204	ENSG00000169635
ENSG00000104388	0.0682039	ENSG00000132294
ENSG00000104983	0.0682015	ENSG00000126456
ENSG00000134248	0.0682015	ENSG00000155380
ENSG00000025156	0.0682013	ENSG00000131013
ENSG00000143436	0.0682013	ENSG00000143761
ENSG00000116459	0.068201	ENSG00000174021
ENSG00000079805	0.0682008	ENSG00000118046
ENSG00000162623	0.0682008	ENSG00000180488
ENSG00000116455	0.0682005	ENSG00000116830
ENSG00000124172	0.0682005	ENSG00000131495
ENSG00000116698	0.0681994	ENSG00000117523
ENSG00000139718	0.0681994	ENSG00000139726
ENSG00000119638	0.0681991	ENSG00000133961
ENSG00000155438	0.0681987	ENSG00000165732
ENSG00000049860	0.0681984	ENSG00000134153
ENSG00000060688	0.0681983	ENSG00000158161
ENSG00000091592	0.0681968	ENSG00000129245
ENSG00000074319	0.0681968	ENSG00000166181
ENSG00000104221	0.0681963	ENSG00000173273
ENSG00000100227	0.0681962	ENSG00000100324
ENSG00000075702	0.0681951	ENSG00000089685
ENSG00000101084	0.0681947	ENSG00000258429
ENSG00000101457	0.068194	ENSG00000132824
ENSG00000033011	0.0681935	ENSG00000167967
ENSG00000090054	0.0681934	ENSG00000155827
ENSG00000148248	0.0681933	ENSG00000148331
ENSG00000065457	0.0681931	ENSG00000103160
ENSG00000068079	0.0681931	ENSG00000137628
ENSG00000182362	0.0681927	ENSG00000186866
ENSG00000076382	0.0681915	ENSG00000184661
ENSG00000120129	0.0681914	ENSG00000144802
ENSG00000108883	0.068191	ENSG00000136485
ENSG00000128989	0.068191	ENSG00000137815
ENSG00000127445	0.068191	ENSG00000142002
ENSG00000100416	0.0681907	ENSG00000182858
ENSG00000141425	0.0681894	ENSG00000152223
ENSG00000186010	0.0681894	ENSG00000229833
ENSG00000147475	0.068189	ENSG00000168081
ENSG00000011405	0.0681886	ENSG00000166471
ENSG00000131495	0.0681885	ENSG00000164182
ENSG00000132549	0.0681884	ENSG00000147654
ENSG00000165792	0.0681879	ENSG00000225131
ENSG00000142168	0.0681876	ENSG00000159267
ENSG00000156671	0.0681866	ENSG00000196865
ENSG00000107829	0.0681863	ENSG00000120029
ENSG00000100028	0.0681846	ENSG00000100038
ENSG00000128915	0.0681845	ENSG00000137776
ENSG00000141499	0.068184	ENSG00000142507
ENSG00000134291	0.0681834	ENSG00000167528
ENSG00000119203	0.0681827	ENSG00000132305
ENSG00000075336	0.0681809	ENSG00000133313
ENSG00000157837	0.0681809	ENSG00000157895
ENSG00000145425	0.0681803	ENSG00000198856
ENSG00000165688	0.0681791	ENSG00000196363
ENSG00000120963	0.0681788	ENSG00000164933
ENSG00000071243	0.0681778	ENSG00000164896
ENSG00000138180	0.0681776	ENSG00000198826
ENSG00000125352	0.0681764	ENSG00000186376
ENSG00000125459	0.0681763	ENSG00000167004
ENSG00000115942	0.0681761	ENSG00000138442
ENSG00000169093	0.0681756	ENSG00000236017
ENSG00000014123	0.0681751	ENSG00000135341
ENSG00000141252	0.0681749	ENSG00000166579
ENSG00000170345	0.0681738	ENSG00000177606
ENSG00000179222	0.0681717	ENSG00000179889
ENSG00000101310	0.068171	ENSG00000125779
ENSG00000100441	0.0681692	ENSG00000100836
ENSG00000147316	0.0681691	ENSG00000168078
ENSG00000230373	0.0681689	ENSG00000259728
ENSG00000116161	0.0681688	ENSG00000163468
ENSG00000168002	0.0681688	ENSG00000213593
ENSG00000172046	0.0681674	ENSG00000173473
ENSG00000071462	0.0681665	ENSG00000105701
ENSG00000109920	0.0681658	ENSG00000149792
ENSG00000066135	0.0681647	ENSG00000198198
ENSG00000129173	0.0681642	ENSG00000166803
ENSG00000105519	0.0681641	ENSG00000197961
ENSG00000108587	0.068163	ENSG00000108651
ENSG00000151116	0.0681624	ENSG00000166181
ENSG00000137776	0.0681623	ENSG00000166477
ENSG00000124193	0.0681621	ENSG00000152795
ENSG00000075975	0.0681621	ENSG00000241553
ENSG00000025796	0.068161	ENSG00000112237
ENSG00000099942	0.068161	ENSG00000161179
ENSG00000047315	0.0681605	ENSG00000168538
ENSG00000120533	0.0681605	ENSG00000186106
ENSG00000145220	0.0681599	ENSG00000168924
ENSG00000092470	0.0681587	ENSG00000092853
ENSG00000065613	0.0681585	ENSG00000148672
ENSG00000102178	0.0681568	ENSG00000180879
ENSG00000095319	0.0681566	ENSG00000136897
ENSG00000072849	0.0681563	ENSG00000091592
ENSG00000121274	0.0681562	ENSG00000121281
ENSG00000138614	0.0681557	ENSG00000174446
ENSG00000078098	0.068155	ENSG00000115267
ENSG00000103343	0.0681546	ENSG00000180185
ENSG00000184661	0.0681543	ENSG00000197265
ENSG00000066651	0.0681535	ENSG00000146414
ENSG00000004975	0.0681533	ENSG00000185722
ENSG00000109917	0.0681526	ENSG00000137492
ENSG00000175727	0.0681524	ENSG00000177169
ENSG00000179083	0.068152	ENSG00000252355
ENSG00000129084	0.0681515	ENSG00000183020
ENSG00000180479	0.0681515	ENSG00000197951
ENSG00000125991	0.0681514	ENSG00000163956
ENSG00000167110	0.0681497	ENSG00000197712
ENSG00000126262	0.0681476	ENSG00000182885
ENSG00000126391	0.0681471	ENSG00000173327
ENSG00000071539	0.0681469	ENSG00000111206
ENSG00000104613	0.0681461	ENSG00000158669
ENSG00000070269	0.0681459	ENSG00000100567
ENSG00000034713	0.0681453	ENSG00000083799
ENSG00000106397	0.0681452	ENSG00000151176
ENSG00000165304	0.0681451	ENSG00000198826
ENSG00000099783	0.068145	ENSG00000161847
ENSG00000143418	0.0681448	ENSG00000143543
ENSG00000092439	0.0681431	ENSG00000140299
ENSG00000129187	0.0681429	ENSG00000145293
ENSG00000116698	0.0681429	ENSG00000160741
ENSG00000139746	0.0681426	ENSG00000174405
ENSG00000213553	0.0681426	ENSG00000241741
ENSG00000102786	0.0681424	ENSG00000253710
ENSG00000104853	0.0681418	ENSG00000160007
ENSG00000153130	0.0681407	ENSG00000198856
ENSG00000109180	0.0681403	ENSG00000198856
ENSG00000123472	0.0681399	ENSG00000162604
ENSG00000168497	0.0681395	ENSG00000259207
ENSG00000065243	0.0681393	ENSG00000156875
ENSG00000111206	0.0681389	ENSG00000117399
ENSG00000156875	0.0681384	ENSG00000185946
ENSG00000143033	0.0681379	ENSG00000213516
ENSG00000007392	0.0681378	ENSG00000118900
ENSG00000168826	0.0681372	ENSG00000197386
ENSG00000013275	0.0681358	ENSG00000063322
ENSG00000101972	0.0681355	ENSG00000102081
ENSG00000082515	0.0681347	ENSG00000155508
ENSG00000009954	0.0681346	ENSG00000198874
ENSG00000132361	0.068134	ENSG00000198920
ENSG00000167491	0.0681339	ENSG00000176619
ENSG00000103035	0.0681336	ENSG00000103051
ENSG00000152359	0.0681334	ENSG00000164329
ENSG00000101236	0.068132	ENSG00000215305
ENSG00000173273	0.0681319	ENSG00000173530
ENSG00000095380	0.0681315	ENSG00000148248
ENSG00000092330	0.0681307	ENSG00000129465
ENSG00000008853	0.0681302	ENSG00000012232
ENSG00000077463	0.0681293	ENSG00000105229
ENSG00000154723	0.0681293	ENSG00000160298
ENSG00000133030	0.0681287	ENSG00000141027
ENSG00000100241	0.0681286	ENSG00000241973
ENSG00000165480	0.0681285	ENSG00000167513
ENSG00000161920	0.0681271	ENSG00000213977
ENSG00000105298	0.0681269	ENSG00000127511
ENSG00000109445	0.0681268	ENSG00000171566
ENSG00000093010	0.0681259	ENSG00000183597
ENSG00000063245	0.0681252	ENSG00000104866
ENSG00000166181	0.068125	ENSG00000166337
ENSG00000196756	0.068125	ENSG00000225091
ENSG00000011114	0.0681246	ENSG00000184990
ENSG00000101972	0.0681232	ENSG00000188706
ENSG00000105609	0.0681232	ENSG00000229754
ENSG00000132824	0.068123	ENSG00000144567
ENSG00000177700	0.0681222	ENSG00000189043
ENSG00000128908	0.0681219	ENSG00000174446
ENSG00000147669	0.0681218	ENSG00000156467
ENSG00000136932	0.0681216	ENSG00000196642
ENSG00000008226	0.0681215	ENSG00000060971
ENSG00000107890	0.0681214	ENSG00000151461
ENSG00000076053	0.068121	ENSG00000168876
ENSG00000153208	0.0681207	ENSG00000240183
ENSG00000071859	0.0681185	ENSG00000125351
ENSG00000233476	0.0681183	ENSG00000234851
ENSG00000131374	0.0681179	ENSG00000131381
ENSG00000159131	0.0681178	ENSG00000233956
ENSG00000105393	0.0681173	ENSG00000130311
ENSG00000200156	0.0681168	ENSG00000222724
ENSG00000106803	0.068116	ENSG00000148297
ENSG00000124535	0.0681151	ENSG00000137414
ENSG00000160469	0.0681146	ENSG00000180061
ENSG00000157349	0.0681134	ENSG00000168701
ENSG00000005893	0.0681111	ENSG00000101888
ENSG00000142867	0.0681104	ENSG00000174842
ENSG00000100104	0.06811	ENSG00000185651
ENSG00000099904	0.0681099	ENSG00000128159
ENSG00000152795	0.0681099	ENSG00000251022
ENSG00000137720	0.0681092	ENSG00000167283
ENSG00000132603	0.0681091	ENSG00000157349
ENSG00000031823	0.0681091	ENSG00000167491
ENSG00000065457	0.0681082	ENSG00000140948
ENSG00000108509	0.0681078	ENSG00000215067
ENSG00000211456	0.0681074	ENSG00000232112
ENSG00000112624	0.0681071	ENSG00000124541
ENSG00000137601	0.0681067	ENSG00000164306
ENSG00000110497	0.0681063	ENSG00000175467
ENSG00000071539	0.0681054	ENSG00000162062
ENSG00000100023	0.0681049	ENSG00000100330
ENSG00000089486	0.0681047	ENSG00000131653
ENSG00000089022	0.0681045	ENSG00000198393
ENSG00000107758	0.0681036	ENSG00000148719
ENSG00000200795	0.0681035	ENSG00000201801
ENSG00000107175	0.0681033	ENSG00000137074
ENSG00000136827	0.0681024	ENSG00000148308
ENSG00000101558	0.0681019	ENSG00000101745
ENSG00000233476	0.0681012	ENSG00000242071
ENSG00000089195	0.0681005	ENSG00000225377
ENSG00000121892	0.0680997	ENSG00000153147
ENSG00000147364	0.0680996	ENSG00000164733
ENSG00000085872	0.0680995	ENSG00000104885
ENSG00000157538	0.068099	ENSG00000215424
ENSG00000111775	0.0680983	ENSG00000135446
ENSG00000095906	0.0680979	ENSG00000167930
ENSG00000169446	0.0680967	ENSG00000171155
ENSG00000147679	0.0680963	ENSG00000156469
ENSG00000122958	0.0680963	ENSG00000176986
ENSG00000104228	0.0680962	ENSG00000120899
ENSG00000154640	0.0680962	ENSG00000160299
ENSG00000103363	0.0680961	ENSG00000141552
ENSG00000198793	0.0680961	ENSG00000248333
ENSG00000066651	0.068096	ENSG00000112584
ENSG00000161999	0.0680955	ENSG00000187535
ENSG00000184752	0.0680944	ENSG00000198431
ENSG00000089057	0.0680942	ENSG00000132670
ENSG00000102312	0.0680938	ENSG00000147155
ENSG00000127054	0.0680936	ENSG00000198815
ENSG00000168476	0.0680934	ENSG00000169490
ENSG00000160445	0.0680933	ENSG00000167118
ENSG00000100568	0.0680922	ENSG00000100580
ENSG00000129197	0.0680914	ENSG00000170043
ENSG00000111775	0.0680896	ENSG00000127337
ENSG00000165283	0.0680895	ENSG00000175768
ENSG00000130559	0.0680893	ENSG00000188986
ENSG00000138496	0.0680887	ENSG00000157601
ENSG00000104365	0.0680878	ENSG00000156735
ENSG00000188786	0.0680878	ENSG00000197312
ENSG00000088451	0.068087	ENSG00000136122
ENSG00000104518	0.0680868	ENSG00000182325
ENSG00000184983	0.0680867	ENSG00000186951
ENSG00000100330	0.0680854	ENSG00000100425
ENSG00000111786	0.0680853	ENSG00000136051
ENSG00000117305	0.0680849	ENSG00000162517
ENSG00000108509	0.0680838	ENSG00000132507
ENSG00000104133	0.0680833	ENSG00000225973
ENSG00000127540	0.0680832	ENSG00000183011
ENSG00000169230	0.0680829	ENSG00000197451
ENSG00000185359	0.0680828	ENSG00000204316
ENSG00000225484	0.0680822	ENSG00000278616
ENSG00000154889	0.068082	ENSG00000263753
ENSG00000151876	0.0680818	ENSG00000168944
ENSG00000100949	0.0680811	ENSG00000129518
ENSG00000277161	0.0680811	ENSG00000278259
ENSG00000103769	0.0680808	ENSG00000140598
ENSG00000088930	0.06808	ENSG00000089048
ENSG00000116138	0.06808	ENSG00000120942
ENSG00000137804	0.0680789	ENSG00000164611
ENSG00000211658	0.0680777	ENSG00000223350
ENSG00000107164	0.0680754	ENSG00000119446
ENSG00000182318	0.0680754	ENSG00000186230
ENSG00000114316	0.0680746	ENSG00000232112
ENSG00000113161	0.0680745	ENSG00000120437
ENSG00000120802	0.0680742	ENSG00000139719
ENSG00000132155	0.0680741	ENSG00000187091
ENSG00000161800	0.0680734	ENSG00000169607
ENSG00000054118	0.0680733	ENSG00000133226
ENSG00000095380	0.0680731	ENSG00000136874
ENSG00000071889	0.0680725	ENSG00000101974
ENSG00000163960	0.0680725	ENSG00000174013
ENSG00000129636	0.0680724	ENSG00000159461
ENSG00000168939	0.0680711	ENSG00000169057
ENSG00000100221	0.0680705	ENSG00000184208
ENSG00000111877	0.0680701	ENSG00000146457
ENSG00000135521	0.0680698	ENSG00000185127
ENSG00000224185	0.0680682	ENSG00000260691
ENSG00000100485	0.0680665	ENSG00000126777
ENSG00000125676	0.0680663	ENSG00000188706
ENSG00000116266	0.0680658	ENSG00000116793
ENSG00000090054	0.0680648	ENSG00000136891
ENSG00000183309	0.0680639	ENSG00000183808
ENSG00000160593	0.0680628	ENSG00000162747
ENSG00000131849	0.0680628	ENSG00000171574
ENSG00000107672	0.0680618	ENSG00000119965
ENSG00000157869	0.0680618	ENSG00000168818
ENSG00000147439	0.0680613	ENSG00000176209
ENSG00000142864	0.0680612	ENSG00000162377
ENSG00000070413	0.0680609	ENSG00000099992
ENSG00000100288	0.0680604	ENSG00000100372
ENSG00000104290	0.0680604	ENSG00000104626
ENSG00000103064	0.0680599	ENSG00000141076
ENSG00000056277	0.0680597	ENSG00000185825
ENSG00000104221	0.0680589	ENSG00000104626
ENSG00000113194	0.0680575	ENSG00000120705
ENSG00000159267	0.0680575	ENSG00000160299
ENSG00000007541	0.068056	ENSG00000184207
ENSG00000145216	0.0680558	ENSG00000163319
ENSG00000160087	0.0680548	ENSG00000176022
ENSG00000180098	0.0680539	ENSG00000197989
ENSG00000124217	0.0680537	ENSG00000183161
ENSG00000177410	0.0680534	ENSG00000245910
ENSG00000014824	0.068053	ENSG00000059691
ENSG00000064313	0.0680529	ENSG00000164751
ENSG00000153147	0.0680528	ENSG00000164164
ENSG00000156253	0.0680526	ENSG00000159267
ENSG00000108559	0.0680522	ENSG00000167842
ENSG00000103018	0.068052	ENSG00000167005
ENSG00000154889	0.068052	ENSG00000186814
ENSG00000107021	0.0680514	ENSG00000148334
ENSG00000065328	0.0680509	ENSG00000122952
ENSG00000170180	0.0680501	ENSG00000223609
ENSG00000047315	0.0680495	ENSG00000197894
ENSG00000125166	0.0680487	ENSG00000159579
ENSG00000114503	0.0680478	ENSG00000174953
ENSG00000053372	0.0680477	ENSG00000084623
ENSG00000139651	0.0680477	ENSG00000183283
ENSG00000089063	0.0680476	ENSG00000125868
ENSG00000109332	0.0680474	ENSG00000164031
ENSG00000070610	0.0680473	ENSG00000107036
ENSG00000091164	0.0680473	ENSG00000177576
ENSG00000100650	0.0680472	ENSG00000133983
ENSG00000104472	0.0680465	ENSG00000123908
ENSG00000100410	0.0680465	ENSG00000130638
ENSG00000049618	0.0680464	ENSG00000120437
ENSG00000099795	0.0680459	ENSG00000130332
ENSG00000111229	0.0680459	ENSG00000179295
ENSG00000158290	0.0680456	ENSG00000165359
ENSG00000132549	0.0680455	ENSG00000179526
ENSG00000164062	0.0680448	ENSG00000164068
ENSG00000069345	0.0680441	ENSG00000166971
ENSG00000139719	0.068044	ENSG00000151148
ENSG00000119414	0.0680433	ENSG00000148229
ENSG00000113851	0.0680428	ENSG00000131381
ENSG00000117153	0.0680425	ENSG00000143379
ENSG00000121680	0.0680424	ENSG00000175390
ENSG00000100056	0.0680423	ENSG00000185838
ENSG00000100603	0.0680422	ENSG00000170348
ENSG00000114650	0.0680418	ENSG00000163939
ENSG00000137275	0.0680418	ENSG00000204227
ENSG00000010256	0.0680416	ENSG00000181061
ENSG00000063322	0.0680414	ENSG00000104853
ENSG00000181524	0.0680409	ENSG00000232472
ENSG00000153975	0.0680407	ENSG00000197498
ENSG00000121966	0.0680399	ENSG00000168209
ENSG00000086504	0.0680393	ENSG00000167977
ENSG00000011114	0.0680391	ENSG00000100764
ENSG00000119977	0.0680385	ENSG00000172270
ENSG00000101745	0.0680383	ENSG00000134758
ENSG00000092020	0.0680382	ENSG00000172590
ENSG00000142409	0.0680378	ENSG00000171443
ENSG00000100395	0.0680377	ENSG00000182858
ENSG00000100426	0.0680377	ENSG00000187792
ENSG00000147684	0.0680376	ENSG00000164754
ENSG00000162825	0.068037	ENSG00000170949
ENSG00000105193	0.0680366	ENSG00000128626
ENSG00000163605	0.0680358	ENSG00000163788
ENSG00000119383	0.0680356	ENSG00000167110
ENSG00000068489	0.0680351	ENSG00000165304
ENSG00000088888	0.0680336	ENSG00000101224
ENSG00000028528	0.0680328	ENSG00000137824
ENSG00000095261	0.0680328	ENSG00000148396
ENSG00000160446	0.0680321	ENSG00000167130
ENSG00000185085	0.0680316	ENSG00000198730
ENSG00000223361	0.0680316	ENSG00000242960
ENSG00000111481	0.0680313	ENSG00000183283
ENSG00000108953	0.0680308	ENSG00000127774
ENSG00000129250	0.0680307	ENSG00000197879
ENSG00000147604	0.06803	ENSG00000164751
ENSG00000102893	0.0680298	ENSG00000103018
ENSG00000128191	0.0680291	ENSG00000185608
ENSG00000123349	0.0680276	ENSG00000173660
ENSG00000108561	0.068027	ENSG00000214941
ENSG00000162695	0.0680265	ENSG00000163349
ENSG00000120159	0.0680265	ENSG00000281649
ENSG00000159267	0.0680264	ENSG00000160208
ENSG00000075399	0.0680263	ENSG00000131148
ENSG00000139343	0.0680261	ENSG00000177889
ENSG00000084092	0.0680258	ENSG00000128050
ENSG00000130560	0.0680253	ENSG00000165219
ENSG00000064703	0.0680251	ENSG00000143119
ENSG00000103160	0.068025	ENSG00000131148
ENSG00000135018	0.0680245	ENSG00000136897
ENSG00000137337	0.0680238	ENSG00000204356
ENSG00000092439	0.0680237	ENSG00000140374
ENSG00000125459	0.0680237	ENSG00000143621
ENSG00000125772	0.0680234	ENSG00000171984
ENSG00000154640	0.0680233	ENSG00000160305
ENSG00000135698	0.0680233	ENSG00000198931
ENSG00000074356	0.0680228	ENSG00000178921
ENSG00000171612	0.068022	ENSG00000188807
ENSG00000068784	0.0680214	ENSG00000115760
ENSG00000099942	0.0680213	ENSG00000186716
ENSG00000004487	0.0680212	ENSG00000057757
ENSG00000100242	0.068021	ENSG00000100403
ENSG00000012983	0.068021	ENSG00000100483
ENSG00000206337	0.0680208	ENSG00000214922
ENSG00000109475	0.0680206	ENSG00000198856
ENSG00000179526	0.0680203	ENSG00000189376
ENSG00000204435	0.0680201	ENSG00000227057
ENSG00000159110	0.0680199	ENSG00000185658
ENSG00000111711	0.0680193	ENSG00000133703
ENSG00000153391	0.0680191	ENSG00000257267
ENSG00000099899	0.068019	ENSG00000100348
ENSG00000104643	0.068019	ENSG00000168078
ENSG00000078142	0.0680187	ENSG00000166377
ENSG00000105221	0.0680185	ENSG00000133265
ENSG00000100941	0.068018	ENSG00000155463
ENSG00000165716	0.0680177	ENSG00000233016
ENSG00000067560	0.0680176	ENSG00000164091
ENSG00000104660	0.0680175	ENSG00000176209
ENSG00000137200	0.068017	ENSG00000204713
ENSG00000092439	0.0680164	ENSG00000103591
ENSG00000104738	0.0680164	ENSG00000160957
ENSG00000165006	0.0680162	ENSG00000165282
ENSG00000092010	0.068016	ENSG00000136319
ENSG00000131165	0.0680158	ENSG00000140854
ENSG00000100580	0.0680156	ENSG00000119596
ENSG00000101654	0.0680156	ENSG00000175354
ENSG00000117586	0.0680153	ENSG00000120337
ENSG00000188917	0.0680151	ENSG00000231154
ENSG00000066455	0.0680148	ENSG00000183648
ENSG00000166770	0.0680148	ENSG00000196867
ENSG00000166166	0.068014	ENSG00000183576
ENSG00000112110	0.0680137	ENSG00000146426
ENSG00000025796	0.0680135	ENSG00000135587
ENSG00000149100	0.0680134	ENSG00000152219
ENSG00000124574	0.0680109	ENSG00000137200
ENSG00000130255	0.0680107	ENSG00000134419
ENSG00000103978	0.0680106	ENSG00000138614
ENSG00000138593	0.0680106	ENSG00000166233
ENSG00000167674	0.0680101	ENSG00000185236
ENSG00000109534	0.0680098	ENSG00000138674
ENSG00000083168	0.0680091	ENSG00000104671
ENSG00000104221	0.0680089	ENSG00000129696
ENSG00000100442	0.0680071	ENSG00000165792
ENSG00000008853	0.0680063	ENSG00000221914
ENSG00000143436	0.0680061	ENSG00000143570
ENSG00000127554	0.0680049	ENSG00000162065
ENSG00000100243	0.0680036	ENSG00000183569
ENSG00000177576	0.0680034	ENSG00000178127
ENSG00000104133	0.0680008	ENSG00000159322
ENSG00000168701	0.0680008	ENSG00000172831
ENSG00000167118	0.0679998	ENSG00000182150
ENSG00000092140	0.0679995	ENSG00000165516
ENSG00000169217	0.0679969	ENSG00000179918
ENSG00000104549	0.0679963	ENSG00000120437
ENSG00000135476	0.0679961	ENSG00000156509
ENSG00000113595	0.0679959	ENSG00000113597
ENSG00000014138	0.0679947	ENSG00000168496
ENSG00000111911	0.0679947	ENSG00000178425
ENSG00000070413	0.0679944	ENSG00000100325
ENSG00000123342	0.0679944	ENSG00000167601
ENSG00000196476	0.0679942	ENSG00000215251
ENSG00000118096	0.0679939	ENSG00000204370
ENSG00000100124	0.0679923	ENSG00000100211
ENSG00000083457	0.0679917	ENSG00000161956
ENSG00000100949	0.0679911	ENSG00000139908
ENSG00000117419	0.0679901	ENSG00000123472
ENSG00000100526	0.0679901	ENSG00000134057
ENSG00000063245	0.06799	ENSG00000088038
ENSG00000141076	0.0679896	ENSG00000198931
ENSG00000134758	0.0679894	ENSG00000141446
ENSG00000116198	0.0679893	ENSG00000154222
ENSG00000054611	0.0679885	ENSG00000100083
ENSG00000122965	0.0679874	ENSG00000157895
ENSG00000116161	0.0679868	ENSG00000116521
ENSG00000060237	0.0679868	ENSG00000256537
ENSG00000035141	0.0679864	ENSG00000115211
ENSG00000007520	0.0679862	ENSG00000167967
ENSG00000176261	0.0679856	ENSG00000243147
ENSG00000155099	0.0679853	ENSG00000253738
ENSG00000141568	0.0679846	ENSG00000181396
ENSG00000128335	0.0679846	ENSG00000221963
ENSG00000226415	0.0679845	ENSG00000228232
ENSG00000040341	0.0679834	ENSG00000185122
ENSG00000142166	0.0679833	ENSG00000154719
ENSG00000109920	0.0679831	ENSG00000110514
ENSG00000102471	0.0679828	ENSG00000130177
ENSG00000164919	0.0679827	ENSG00000179526
ENSG00000125977	0.0679824	ENSG00000128165
ENSG00000151465	0.0679816	ENSG00000165630
ENSG00000159592	0.0679798	ENSG00000188786
ENSG00000175221	0.0679786	ENSG00000185236
ENSG00000171492	0.0679782	ENSG00000174842
ENSG00000111361	0.0679772	ENSG00000184752
ENSG00000100395	0.0679772	ENSG00000185721
ENSG00000099940	0.0679769	ENSG00000100225
ENSG00000159147	0.0679741	ENSG00000185917
ENSG00000117505	0.0679733	ENSG00000197780
ENSG00000117399	0.0679732	ENSG00000138160
ENSG00000134899	0.0679731	ENSG00000185896
ENSG00000115204	0.0679728	ENSG00000115761
ENSG00000169718	0.067972	ENSG00000185504
ENSG00000147535	0.0679713	ENSG00000173273
ENSG00000128228	0.0679711	ENSG00000169223
ENSG00000095319	0.0679709	ENSG00000136875
ENSG00000144566	0.0679699	ENSG00000163930
ENSG00000126226	0.0679697	ENSG00000150403
ENSG00000173273	0.0679692	ENSG00000246339
ENSG00000116539	0.067969	ENSG00000143621
ENSG00000126461	0.0679687	ENSG00000171443
ENSG00000110931	0.0679679	ENSG00000135124
ENSG00000109475	0.0679679	ENSG00000164587
ENSG00000100220	0.0679672	ENSG00000239900
ENSG00000111906	0.0679667	ENSG00000132424
ENSG00000131495	0.0679657	ENSG00000213523
ENSG00000100029	0.0679647	ENSG00000185838
ENSG00000064726	0.0679645	ENSG00000169609
ENSG00000149231	0.0679634	ENSG00000166012
ENSG00000093000	0.0679633	ENSG00000100372
ENSG00000008018	0.0679633	ENSG00000197498
ENSG00000124532	0.0679627	ENSG00000124562
ENSG00000100462	0.0679625	ENSG00000155463
ENSG00000114767	0.0679621	ENSG00000160818
ENSG00000088766	0.0679613	ENSG00000089050
ENSG00000117500	0.0679611	ENSG00000134186
ENSG00000114491	0.0679601	ENSG00000174173
ENSG00000134186	0.06796	ENSG00000224699
ENSG00000013275	0.0679595	ENSG00000213024
ENSG00000112335	0.0679594	ENSG00000132423
ENSG00000153560	0.0679594	ENSG00000172936
ENSG00000125863	0.0679593	ENSG00000171984
ENSG00000140650	0.0679573	ENSG00000179889
ENSG00000101444	0.067957	ENSG00000125967
ENSG00000166170	0.0679567	ENSG00000189369
ENSG00000157617	0.067956	ENSG00000159086
ENSG00000163463	0.0679556	ENSG00000248487
ENSG00000065135	0.0679551	ENSG00000156875
ENSG00000119414	0.0679549	ENSG00000177239
ENSG00000011243	0.0679544	ENSG00000118046
ENSG00000149541	0.0679544	ENSG00000166311
ENSG00000092140	0.0679541	ENSG00000100949
ENSG00000100348	0.0679539	ENSG00000196419
ENSG00000166747	0.0679534	ENSG00000261609
ENSG00000117593	0.0679533	ENSG00000143314
ENSG00000114956	0.0679527	ENSG00000204843
ENSG00000102858	0.067951	ENSG00000184857
ENSG00000109919	0.0679505	ENSG00000149089
ENSG00000124074	0.06795	ENSG00000168872
ENSG00000111536	0.0679499	ENSG00000255733
ENSG00000103194	0.067949	ENSG00000158805
ENSG00000050130	0.0679488	ENSG00000080815
ENSG00000163872	0.0679484	ENSG00000163904
ENSG00000078237	0.0679474	ENSG00000089693
ENSG00000163697	0.0679474	ENSG00000179299
ENSG00000070081	0.067947	ENSG00000134285
ENSG00000198081	0.0679467	ENSG00000264575
ENSG00000164118	0.0679462	ENSG00000168538
ENSG00000011426	0.0679461	ENSG00000146918
ENSG00000104825	0.0679455	ENSG00000153879
ENSG00000100243	0.0679451	ENSG00000100395
ENSG00000051180	0.0679447	ENSG00000136982
ENSG00000023318	0.0679446	ENSG00000167118
ENSG00000156802	0.0679442	ENSG00000165244
ENSG00000135334	0.0679438	ENSG00000135336
ENSG00000137574	0.0679437	ENSG00000197818
ENSG00000095574	0.0679432	ENSG00000148634
ENSG00000104763	0.0679431	ENSG00000147535
ENSG00000199568	0.0679428	ENSG00000202538
ENSG00000254046	0.0679428	ENSG00000277282
ENSG00000136146	0.0679424	ENSG00000250299
ENSG00000107021	0.0679421	ENSG00000181090
ENSG00000114098	0.067942	ENSG00000151576
ENSG00000133028	0.0679417	ENSG00000174238
ENSG00000092148	0.0679415	ENSG00000165502
ENSG00000083099	0.0679413	ENSG00000111850
ENSG00000034693	0.0679411	ENSG00000085511
ENSG00000102572	0.067941	ENSG00000134899
ENSG00000104825	0.0679407	ENSG00000130669
ENSG00000070770	0.0679405	ENSG00000121274
ENSG00000089050	0.0679404	ENSG00000232388
ENSG00000140694	0.0679403	ENSG00000174943
ENSG00000100603	0.0679399	ENSG00000125952
ENSG00000100330	0.0679396	ENSG00000100393
ENSG00000025770	0.0679394	ENSG00000100207
ENSG00000155313	0.0679385	ENSG00000243646
ENSG00000099910	0.067937	ENSG00000100029
ENSG00000172175	0.067937	ENSG00000172466
ENSG00000136819	0.0679367	ENSG00000136925
ENSG00000105204	0.0679366	ENSG00000268006
ENSG00000013563	0.0679364	ENSG00000155961
ENSG00000100425	0.0679361	ENSG00000184164
ENSG00000074755	0.0679353	ENSG00000154957
ENSG00000145425	0.0679341	ENSG00000163682
ENSG00000125652	0.0679336	ENSG00000135390
ENSG00000101361	0.0679335	ENSG00000125826
ENSG00000134759	0.0679329	ENSG00000177576
ENSG00000108518	0.0679328	ENSG00000133028
ENSG00000198740	0.0679328	ENSG00000213246
ENSG00000089063	0.0679307	ENSG00000125821
ENSG00000034713	0.0679303	ENSG00000069329
ENSG00000144736	0.0679299	ENSG00000145041
ENSG00000104731	0.0679284	ENSG00000140995
ENSG00000140374	0.0679278	ENSG00000156642
ENSG00000143498	0.0679278	ENSG00000177888
ENSG00000056586	0.0679273	ENSG00000165688
ENSG00000162775	0.0679272	ENSG00000176994
ENSG00000140497	0.0679265	ENSG00000180304
ENSG00000069345	0.0679263	ENSG00000213380
ENSG00000211962	0.067926	ENSG00000241294
ENSG00000128050	0.0679258	ENSG00000164134
ENSG00000130177	0.0679248	ENSG00000150401
ENSG00000104738	0.0679245	ENSG00000149554
ENSG00000104442	0.0679244	ENSG00000176853
ENSG00000087842	0.0679243	ENSG00000115657
ENSG00000198868	0.0679242	ENSG00000232177
ENSG00000108848	0.0679225	ENSG00000136450
ENSG00000129245	0.0679224	ENSG00000132522
ENSG00000136891	0.0679223	ENSG00000182150
ENSG00000151500	0.0679221	ENSG00000172273
ENSG00000148396	0.0679219	ENSG00000167113
ENSG00000119650	0.0679214	ENSG00000119684
ENSG00000051825	0.0679188	ENSG00000139428
ENSG00000006194	0.0679185	ENSG00000066654
ENSG00000130203	0.0679178	ENSG00000146070
ENSG00000104969	0.0679178	ENSG00000167491
ENSG00000174173	0.0679175	ENSG00000247626
ENSG00000137409	0.067917	ENSG00000204304
ENSG00000013275	0.067916	ENSG00000104859
ENSG00000100410	0.0679159	ENSG00000100426
ENSG00000148634	0.0679155	ENSG00000148660
ENSG00000132294	0.0679142	ENSG00000164751
ENSG00000090372	0.067914	ENSG00000185800
ENSG00000047315	0.0679139	ENSG00000198589
ENSG00000110075	0.0679137	ENSG00000174744
ENSG00000093183	0.0679135	ENSG00000132153
ENSG00000147274	0.067913	ENSG00000156709
ENSG00000099901	0.0679118	ENSG00000250479
ENSG00000088325	0.0679117	ENSG00000122952
ENSG00000147687	0.0679112	ENSG00000164961
ENSG00000139437	0.0679107	ENSG00000179195
ENSG00000158473	0.0679107	ENSG00000227295
ENSG00000182150	0.0679104	ENSG00000197070
ENSG00000083520	0.0679099	ENSG00000134899
ENSG00000104946	0.0679098	ENSG00000188493
ENSG00000163463	0.0679095	ENSG00000177830
ENSG00000108443	0.0679095	ENSG00000182628
ENSG00000084092	0.0679093	ENSG00000101444
ENSG00000137574	0.0679092	ENSG00000164941
ENSG00000104133	0.0679089	ENSG00000140320
ENSG00000092201	0.0679088	ENSG00000129484
ENSG00000132485	0.0679088	ENSG00000162613
ENSG00000121892	0.0679086	ENSG00000125386
ENSG00000135535	0.0679085	ENSG00000185127
ENSG00000097007	0.0679074	ENSG00000126883
ENSG00000122203	0.0679071	ENSG00000172239
ENSG00000149308	0.0679064	ENSG00000166004
ENSG00000143742	0.0679059	ENSG00000162923
ENSG00000103168	0.0679047	ENSG00000140995
ENSG00000008294	0.067904	ENSG00000108395
ENSG00000089154	0.0679035	ENSG00000174243
ENSG00000103429	0.067903	ENSG00000171425
ENSG00000124614	0.0679029	ENSG00000182899
ENSG00000108840	0.0679028	ENSG00000186566
ENSG00000168476	0.0679014	ENSG00000171428
ENSG00000120438	0.0679013	ENSG00000184465
ENSG00000007376	0.0679012	ENSG00000138834
ENSG00000139505	0.0679003	ENSG00000150459
ENSG00000095564	0.0678991	ENSG00000197969
ENSG00000135829	0.0678987	ENSG00000143314
ENSG00000007545	0.0678975	ENSG00000206053
ENSG00000070770	0.0678973	ENSG00000172840
ENSG00000070366	0.0678972	ENSG00000091640
ENSG00000132109	0.0678969	ENSG00000185507
ENSG00000100731	0.0678958	ENSG00000119689
ENSG00000126934	0.0678956	ENSG00000129933
ENSG00000165916	0.0678949	ENSG00000167792
ENSG00000142039	0.0678943	ENSG00000142230
ENSG00000091640	0.0678918	ENSG00000179409
ENSG00000042286	0.0678914	ENSG00000138279
ENSG00000007264	0.0678908	ENSG00000180739
ENSG00000111911	0.0678905	ENSG00000130024
ENSG00000126226	0.0678904	ENSG00000198824
ENSG00000136051	0.0678903	ENSG00000185480
ENSG00000178896	0.0678899	ENSG00000185803
ENSG00000100029	0.0678893	ENSG00000100359
ENSG00000129933	0.0678886	ENSG00000130382
ENSG00000059691	0.067888	ENSG00000174720
ENSG00000174446	0.0678876	ENSG00000177971
ENSG00000105229	0.0678875	ENSG00000129932
ENSG00000136448	0.0678867	ENSG00000186566
ENSG00000074603	0.0678861	ENSG00000180304
ENSG00000100335	0.067886	ENSG00000256167
ENSG00000100359	0.0678859	ENSG00000100410
ENSG00000101412	0.0678856	ENSG00000276043
ENSG00000127540	0.0678854	ENSG00000131174
ENSG00000132300	0.0678846	ENSG00000140983
ENSG00000097033	0.0678843	ENSG00000116455
ENSG00000056277	0.0678836	ENSG00000165359
ENSG00000136270	0.0678832	ENSG00000164163
ENSG00000180957	0.0678832	ENSG00000239900
ENSG00000091483	0.0678831	ENSG00000117593
ENSG00000100401	0.0678829	ENSG00000184708
ENSG00000110756	0.067882	ENSG00000129083
ENSG00000128886	0.0678819	ENSG00000167004
ENSG00000109171	0.0678818	ENSG00000182552
ENSG00000130811	0.0678816	ENSG00000161847
ENSG00000131148	0.0678815	ENSG00000224470
ENSG00000141098	0.0678809	ENSG00000158545
ENSG00000101596	0.0678808	ENSG00000175387
ENSG00000105518	0.0678799	ENSG00000125734
ENSG00000099795	0.0678796	ENSG00000105364
ENSG00000099795	0.0678791	ENSG00000174547
ENSG00000042753	0.0678787	ENSG00000196961
ENSG00000147457	0.0678771	ENSG00000173281
ENSG00000163719	0.0678768	ENSG00000172046
ENSG00000175213	0.0678768	ENSG00000213762
ENSG00000213719	0.0678765	ENSG00000213722
ENSG00000139428	0.0678757	ENSG00000147155
ENSG00000138942	0.0678754	ENSG00000182541
ENSG00000108506	0.0678753	ENSG00000159210
ENSG00000165359	0.0678749	ENSG00000214827
ENSG00000159692	0.0678747	ENSG00000214367
ENSG00000163599	0.0678747	ENSG00000224791
ENSG00000131368	0.0678743	ENSG00000163528
ENSG00000140320	0.0678739	ENSG00000169371
ENSG00000065150	0.0678716	ENSG00000134900
ENSG00000007341	0.0678715	ENSG00000116793
ENSG00000102910	0.0678715	ENSG00000131143
ENSG00000080802	0.0678714	ENSG00000106459
ENSG00000099995	0.0678707	ENSG00000100014
ENSG00000058272	0.0678703	ENSG00000091039
ENSG00000178719	0.0678703	ENSG00000180900
ENSG00000079313	0.0678702	ENSG00000126461
ENSG00000174827	0.0678701	ENSG00000215859
ENSG00000011009	0.0678685	ENSG00000066322
ENSG00000070501	0.0678685	ENSG00000070718
ENSG00000135775	0.0678683	ENSG00000153207
ENSG00000128463	0.0678681	ENSG00000174446
ENSG00000101558	0.067868	ENSG00000152234
ENSG00000141385	0.0678678	ENSG00000166377
ENSG00000160551	0.0678666	ENSG00000178691
ENSG00000147654	0.0678663	ENSG00000172172
ENSG00000007080	0.0678661	ENSG00000079313
ENSG00000013523	0.0678653	ENSG00000198894
ENSG00000056586	0.0678651	ENSG00000136878
ENSG00000159200	0.067865	ENSG00000185658
ENSG00000095139	0.0678649	ENSG00000137710
ENSG00000102898	0.0678643	ENSG00000103061
ENSG00000196510	0.0678629	ENSG00000196850
ENSG00000140319	0.067862	ENSG00000166200
ENSG00000159110	0.0678618	ENSG00000186866
ENSG00000109674	0.0678618	ENSG00000237649
ENSG00000072736	0.0678613	ENSG00000166188
ENSG00000100030	0.0678608	ENSG00000185651
ENSG00000125743	0.0678601	ENSG00000126261
ENSG00000159267	0.0678599	ENSG00000186866
ENSG00000101346	0.0678595	ENSG00000101474
ENSG00000139324	0.0678595	ENSG00000198707
ENSG00000143398	0.0678594	ENSG00000186141
ENSG00000175854	0.0678587	ENSG00000188566
ENSG00000008853	0.0678586	ENSG00000173273
ENSG00000009844	0.0678585	ENSG00000118496
ENSG00000131165	0.0678581	ENSG00000141076
ENSG00000100911	0.0678576	ENSG00000129484
ENSG00000147439	0.0678565	ENSG00000253981
ENSG00000169371	0.067856	ENSG00000180304
ENSG00000163930	0.0678558	ENSG00000171135
ENSG00000100403	0.0678558	ENSG00000186716
ENSG00000103051	0.0678557	ENSG00000198373
ENSG00000101236	0.0678555	ENSG00000101290
ENSG00000111911	0.0678552	ENSG00000153989
ENSG00000156599	0.0678552	ENSG00000174903
ENSG00000078053	0.0678534	ENSG00000211699
ENSG00000143669	0.0678531	ENSG00000151470
ENSG00000140948	0.067853	ENSG00000166822
ENSG00000106397	0.0678526	ENSG00000177830
ENSG00000156471	0.067852	ENSG00000164933
ENSG00000131143	0.0678519	ENSG00000159792
ENSG00000104976	0.0678518	ENSG00000105341
ENSG00000117528	0.0678518	ENSG00000197323
ENSG00000089737	0.0678513	ENSG00000165943
ENSG00000039650	0.0678507	ENSG00000104983
ENSG00000099624	0.0678497	ENSG00000104976
ENSG00000138663	0.0678497	ENSG00000145425
ENSG00000204576	0.0678497	ENSG00000231074
ENSG00000211645	0.0678494	ENSG00000211653
ENSG00000075336	0.067849	ENSG00000101752
ENSG00000099899	0.0678487	ENSG00000100330
ENSG00000075413	0.0678485	ENSG00000100811
ENSG00000099341	0.067848	ENSG00000272333
ENSG00000132603	0.0678479	ENSG00000198931
ENSG00000132612	0.0678474	ENSG00000172840
ENSG00000104221	0.0678463	ENSG00000104635
ENSG00000107625	0.0678456	ENSG00000108010
ENSG00000147677	0.0678456	ENSG00000198839
ENSG00000087157	0.0678451	ENSG00000169727
ENSG00000010404	0.0678446	ENSG00000013563
ENSG00000166170	0.0678445	ENSG00000198668
ENSG00000057663	0.0678442	ENSG00000083099
ENSG00000105193	0.0678438	ENSG00000105698
ENSG00000132341	0.0678436	ENSG00000236603
ENSG00000170604	0.0678433	ENSG00000171443
ENSG00000156958	0.067843	ENSG00000166887
ENSG00000092020	0.0678428	ENSG00000100888
ENSG00000037241	0.0678421	ENSG00000174547
ENSG00000213178	0.0678419	ENSG00000232888
ENSG00000108561	0.0678417	ENSG00000170296
ENSG00000167113	0.067841	ENSG00000196363
ENSG00000072756	0.0678409	ENSG00000134108
ENSG00000114062	0.0678409	ENSG00000140374
ENSG00000092020	0.0678409	ENSG00000165516
ENSG00000004455	0.0678399	ENSG00000159479
ENSG00000187051	0.0678388	ENSG00000242259
ENSG00000162517	0.0678381	ENSG00000183431
ENSG00000225470	0.0678379	ENSG00000270641
ENSG00000020426	0.0678378	ENSG00000119718
ENSG00000125037	0.0678378	ENSG00000164919
ENSG00000093010	0.0678376	ENSG00000100104
ENSG00000103061	0.0678375	ENSG00000131148
ENSG00000163399	0.0678373	ENSG00000198799
ENSG00000163848	0.0678361	ENSG00000184432
ENSG00000148291	0.0678354	ENSG00000167130
ENSG00000131375	0.0678339	ENSG00000154781
ENSG00000124733	0.0678339	ENSG00000204304
ENSG00000148291	0.0678338	ENSG00000160404
ENSG00000164961	0.0678331	ENSG00000215114
ENSG00000162852	0.067833	ENSG00000197818
ENSG00000056586	0.0678328	ENSG00000167113
ENSG00000172590	0.0678319	ENSG00000179933
ENSG00000083168	0.0678316	ENSG00000197265
ENSG00000125651	0.0678312	ENSG00000161847
ENSG00000135686	0.0678307	ENSG00000172831
ENSG00000100372	0.0678306	ENSG00000185651
ENSG00000076770	0.0678304	ENSG00000101928
ENSG00000127054	0.0678301	ENSG00000163875
ENSG00000176853	0.0678297	ENSG00000185728
ENSG00000185291	0.0678296	ENSG00000229807
ENSG00000214541	0.0678288	ENSG00000234335
ENSG00000109133	0.0678282	ENSG00000109572
ENSG00000071539	0.0678281	ENSG00000161888
ENSG00000056277	0.067828	ENSG00000134602
ENSG00000141425	0.067828	ENSG00000153391
ENSG00000092098	0.0678274	ENSG00000092140
ENSG00000141002	0.0678274	ENSG00000157349
ENSG00000118804	0.0678274	ENSG00000158716
ENSG00000087157	0.0678271	ENSG00000108848
ENSG00000148297	0.0678266	ENSG00000188566
ENSG00000076242	0.0678263	ENSG00000131374
ENSG00000160305	0.0678262	ENSG00000182362
ENSG00000092140	0.0678261	ENSG00000165819
ENSG00000089127	0.0678258	ENSG00000165949
ENSG00000077254	0.0678255	ENSG00000142867
ENSG00000067064	0.0678244	ENSG00000186480
ENSG00000142188	0.0678243	ENSG00000154719
ENSG00000121644	0.0678238	ENSG00000131779
ENSG00000091164	0.0678233	ENSG00000141446
ENSG00000108523	0.0678229	ENSG00000127804
ENSG00000068366	0.0678223	ENSG00000180964
ENSG00000120437	0.0678217	ENSG00000172893
ENSG00000082516	0.0678214	ENSG00000094880
ENSG00000129197	0.0678214	ENSG00000170037
ENSG00000164163	0.0678212	ENSG00000168538
ENSG00000105694	0.0678208	ENSG00000176533
ENSG00000072401	0.0678203	ENSG00000099246
ENSG00000006194	0.06782	ENSG00000180185
ENSG00000160714	0.0678197	ENSG00000160785
ENSG00000012048	0.0678188	ENSG00000131153
ENSG00000129084	0.0678188	ENSG00000170242
ENSG00000131408	0.0678182	ENSG00000248098
ENSG00000100325	0.0678181	ENSG00000128203
ENSG00000101224	0.0678179	ENSG00000132670
ENSG00000174718	0.0678178	ENSG00000198707
ENSG00000101473	0.067817	ENSG00000124214
ENSG00000062485	0.067816	ENSG00000111540
ENSG00000103264	0.0678156	ENSG00000159579
ENSG00000137815	0.0678152	ENSG00000169371
ENSG00000120063	0.0678145	ENSG00000214174
ENSG00000168434	0.067814	ENSG00000174943
ENSG00000100387	0.0678138	ENSG00000100417
ENSG00000169446	0.0678128	ENSG00000198918
ENSG00000067955	0.0678124	ENSG00000159593
ENSG00000134262	0.0678124	ENSG00000196505
ENSG00000112742	0.0678121	ENSG00000174371
ENSG00000147316	0.0678121	ENSG00000246339
ENSG00000084652	0.0678114	ENSG00000117682
ENSG00000101972	0.0678113	ENSG00000235174
ENSG00000104218	0.067811	ENSG00000147789
ENSG00000148153	0.0678107	ENSG00000160446
ENSG00000067704	0.0678083	ENSG00000069248
ENSG00000122126	0.0678078	ENSG00000131725
ENSG00000112237	0.0678063	ENSG00000135341
ENSG00000163635	0.0678063	ENSG00000163636
ENSG00000136319	0.0678051	ENSG00000179933
ENSG00000123737	0.067804	ENSG00000163319
ENSG00000160741	0.067804	ENSG00000176444
ENSG00000136874	0.0678036	ENSG00000148090
ENSG00000004975	0.067803	ENSG00000006744
ENSG00000117362	0.0678016	ENSG00000131779
ENSG00000105618	0.067801	ENSG00000126461
ENSG00000075089	0.0678009	ENSG00000110906
ENSG00000023909	0.0677994	ENSG00000067334
ENSG00000100348	0.0677993	ENSG00000100387
ENSG00000119397	0.0677991	ENSG00000198000
ENSG00000132153	0.0677984	ENSG00000163605
ENSG00000068784	0.0677978	ENSG00000124356
ENSG00000108528	0.0677975	ENSG00000178971
ENSG00000078618	0.0677972	ENSG00000123472
ENSG00000002549	0.0677965	ENSG00000187608
ENSG00000120265	0.0677957	ENSG00000164506
ENSG00000122729	0.0677951	ENSG00000137076
ENSG00000103932	0.067795	ENSG00000128463
ENSG00000183684	0.0677948	ENSG00000198231
ENSG00000038358	0.0677946	ENSG00000167515
ENSG00000130764	0.0677935	ENSG00000224051
ENSG00000116521	0.067793	ENSG00000143256
ENSG00000103042	0.067793	ENSG00000166454
ENSG00000159256	0.0677929	ENSG00000160305
ENSG00000092036	0.0677925	ENSG00000100911
ENSG00000076924	0.067792	ENSG00000104897
ENSG00000174231	0.0677906	ENSG00000178971
ENSG00000009780	0.0677887	ENSG00000180098
ENSG00000105220	0.0677879	ENSG00000130725
ENSG00000102580	0.0677879	ENSG00000134884
ENSG00000081870	0.0677876	ENSG00000162378
ENSG00000011295	0.0677874	ENSG00000174231
ENSG00000064490	0.0677873	ENSG00000105393
ENSG00000099904	0.067787	ENSG00000185721
ENSG00000100519	0.0677869	ENSG00000129559
ENSG00000088888	0.0677867	ENSG00000089048
ENSG00000081760	0.0677867	ENSG00000120805
ENSG00000168538	0.0677867	ENSG00000168564
ENSG00000112078	0.0677866	ENSG00000157593
ENSG00000010017	0.0677849	ENSG00000112146
ENSG00000126756	0.0677848	ENSG00000184924
ENSG00000100330	0.0677843	ENSG00000185721
ENSG00000125482	0.0677842	ENSG00000155621
ENSG00000154957	0.0677838	ENSG00000174231
ENSG00000166579	0.0677834	ENSG00000167740
ENSG00000176248	0.067783	ENSG00000198887
ENSG00000100028	0.0677824	ENSG00000100227
ENSG00000100413	0.0677824	ENSG00000189306
ENSG00000118454	0.0677818	ENSG00000157184
ENSG00000088930	0.0677815	ENSG00000185019
ENSG00000108528	0.0677808	ENSG00000129250
ENSG00000100823	0.0677804	ENSG00000290292
ENSG00000163349	0.0677803	ENSG00000226419
ENSG00000104691	0.06778	ENSG00000189233
ENSG00000147679	0.0677798	ENSG00000176853
ENSG00000064995	0.067779	ENSG00000137185
ENSG00000162236	0.0677785	ENSG00000174744
ENSG00000104518	0.067778	ENSG00000178896
ENSG00000012061	0.0677775	ENSG00000125755
ENSG00000156599	0.0677768	ENSG00000172531
ENSG00000116521	0.0677767	ENSG00000143363
ENSG00000130348	0.0677766	ENSG00000135537
ENSG00000131725	0.0677743	ENSG00000188917
ENSG00000055211	0.0677735	ENSG00000079950
ENSG00000104679	0.0677715	ENSG00000129696
ENSG00000156587	0.0677712	ENSG00000173193
ENSG00000147454	0.0677712	ENSG00000221914
ENSG00000138834	0.0677698	ENSG00000180185
ENSG00000077721	0.0677692	ENSG00000155959
ENSG00000022840	0.0677687	ENSG00000123064
ENSG00000089486	0.0677686	ENSG00000103275
ENSG00000134758	0.0677664	ENSG00000141429
ENSG00000076201	0.0677656	ENSG00000187118
ENSG00000095139	0.0677655	ENSG00000110074
ENSG00000014216	0.0677653	ENSG00000068971
ENSG00000171428	0.0677652	ENSG00000175324
ENSG00000120526	0.0677651	ENSG00000147679
ENSG00000078140	0.0677646	ENSG00000168924
ENSG00000141084	0.0677635	ENSG00000198931
ENSG00000052723	0.0677613	ENSG00000116473
ENSG00000154237	0.0677608	ENSG00000184254
ENSG00000040341	0.0677592	ENSG00000147654
ENSG00000008294	0.0677591	ENSG00000159210
ENSG00000117133	0.0677588	ENSG00000137944
ENSG00000130560	0.0677571	ENSG00000148308
ENSG00000102978	0.0677563	ENSG00000103479
ENSG00000211955	0.0677556	ENSG00000211972
ENSG00000099917	0.0677555	ENSG00000128185
ENSG00000143553	0.0677552	ENSG00000186141
ENSG00000101557	0.0677548	ENSG00000263753
ENSG00000160072	0.0677544	ENSG00000188976
ENSG00000101901	0.0677538	ENSG00000198918
ENSG00000114302	0.0677535	ENSG00000131375
ENSG00000104388	0.0677515	ENSG00000253738
ENSG00000148399	0.0677513	ENSG00000203993
ENSG00000093144	0.0677497	ENSG00000130023
ENSG00000111711	0.0677493	ENSG00000111731
ENSG00000022840	0.0677491	ENSG00000111271
ENSG00000137074	0.0677491	ENSG00000198876
ENSG00000203950	0.0677491	ENSG00000204271
ENSG00000162244	0.0677489	ENSG00000163939
ENSG00000100575	0.0677483	ENSG00000144895
ENSG00000135870	0.0677481	ENSG00000143756
ENSG00000151247	0.067748	ENSG00000164031
ENSG00000148297	0.067748	ENSG00000165219
ENSG00000112110	0.0677479	ENSG00000112306
ENSG00000196517	0.0677474	ENSG00000198860
ENSG00000148358	0.0677471	ENSG00000165699
ENSG00000107874	0.0677457	ENSG00000198728
ENSG00000100485	0.0677456	ENSG00000165502
ENSG00000161920	0.0677453	ENSG00000174327
ENSG00000117151	0.0677435	ENSG00000162695
ENSG00000100028	0.0677435	ENSG00000215012
ENSG00000171475	0.0677431	ENSG00000173065
ENSG00000058600	0.0677429	ENSG00000185716
ENSG00000039123	0.0677427	ENSG00000164902
ENSG00000077458	0.0677426	ENSG00000118363
ENSG00000164151	0.0677424	ENSG00000164190
ENSG00000088812	0.067742	ENSG00000170266
ENSG00000075702	0.0677418	ENSG00000161888
ENSG00000040341	0.0677416	ENSG00000104412
ENSG00000133106	0.0677412	ENSG00000177409
ENSG00000119541	0.0677403	ENSG00000141458
ENSG00000100124	0.067739	ENSG00000100227
ENSG00000183808	0.0677389	ENSG00000279331
ENSG00000127184	0.0677382	ENSG00000186468
ENSG00000099901	0.0677378	ENSG00000239900
ENSG00000117360	0.0677377	ENSG00000143379
ENSG00000136891	0.0677376	ENSG00000167112
ENSG00000136861	0.0677373	ENSG00000181090
ENSG00000171202	0.0677369	ENSG00000181924
ENSG00000182578	0.0677367	ENSG00000260314
ENSG00000204356	0.0677357	ENSG00000231074
ENSG00000092010	0.0677352	ENSG00000100442
ENSG00000124469	0.0677345	ENSG00000197561
ENSG00000075089	0.0677338	ENSG00000111785
ENSG00000183340	0.0677336	ENSG00000196981
ENSG00000099999	0.0677333	ENSG00000235954
ENSG00000101290	0.0677332	ENSG00000173418
ENSG00000176108	0.0677328	ENSG00000183978
ENSG00000140350	0.0677301	ENSG00000174446
ENSG00000092036	0.0677299	ENSG00000213741
ENSG00000108262	0.0677291	ENSG00000276293
ENSG00000198689	0.0677283	ENSG00000198918
ENSG00000154781	0.067728	ENSG00000164091
ENSG00000147364	0.0677277	ENSG00000147533
ENSG00000081087	0.0677276	ENSG00000111897
ENSG00000136986	0.0677274	ENSG00000164751
ENSG00000187486	0.0677272	ENSG00000188211
ENSG00000187626	0.0677263	ENSG00000189298
ENSG00000053254	0.0677247	ENSG00000090060
ENSG00000143398	0.0677245	ENSG00000264522
ENSG00000083807	0.0677239	ENSG00000119574
ENSG00000175390	0.0677235	ENSG00000233426
ENSG00000007047	0.0677233	ENSG00000104859
ENSG00000131165	0.0677232	ENSG00000167523
ENSG00000155034	0.0677223	ENSG00000242802
ENSG00000114354	0.067721	ENSG00000144747
ENSG00000136875	0.0677209	ENSG00000136925
ENSG00000078668	0.06772	ENSG00000129696
ENSG00000133028	0.06772	ENSG00000170222
ENSG00000123064	0.0677199	ENSG00000135108
ENSG00000137824	0.0677196	ENSG00000259330
ENSG00000070010	0.0677194	ENSG00000100347
ENSG00000128228	0.0677172	ENSG00000185651
ENSG00000147883	0.067717	ENSG00000240498
ENSG00000113300	0.0677169	ENSG00000146063
ENSG00000160714	0.0677167	ENSG00000163374
ENSG00000124731	0.0677166	ENSG00000160593
ENSG00000116731	0.0677149	ENSG00000198746
ENSG00000146834	0.0677147	ENSG00000166451
ENSG00000105610	0.0677146	ENSG00000204010
ENSG00000132024	0.0677129	ENSG00000141854
ENSG00000089916	0.0677127	ENSG00000165861
ENSG00000160949	0.0677119	ENSG00000160972
ENSG00000113761	0.0677113	ENSG00000161021
ENSG00000128789	0.067711	ENSG00000152240
ENSG00000006194	0.0677107	ENSG00000007392
ENSG00000131148	0.0677106	ENSG00000159579
ENSG00000136940	0.0677105	ENSG00000148396
ENSG00000160445	0.06771	ENSG00000167112
ENSG00000167721	0.0677097	ENSG00000196388
ENSG00000006831	0.0677088	ENSG00000078237
ENSG00000137770	0.0677087	ENSG00000166200
ENSG00000111775	0.0677086	ENSG00000198015
ENSG00000121680	0.0677078	ENSG00000166337
ENSG00000175334	0.0677077	ENSG00000176340
ENSG00000004975	0.0677072	ENSG00000132376
ENSG00000109674	0.0677071	ENSG00000139734
ENSG00000163605	0.0677068	ENSG00000198218
ENSG00000135476	0.0677055	ENSG00000146918
ENSG00000100897	0.0677049	ENSG00000129535
ENSG00000111786	0.0677049	ENSG00000139433
ENSG00000163319	0.0677043	ENSG00000181610
ENSG00000175886	0.0677036	ENSG00000189343
ENSG00000010361	0.0677032	ENSG00000133247
ENSG00000165629	0.0677032	ENSG00000165678
ENSG00000079134	0.067703	ENSG00000154889
ENSG00000071894	0.067703	ENSG00000185803
ENSG00000107937	0.0677028	ENSG00000107951
ENSG00000116830	0.0677025	ENSG00000134262
ENSG00000039123	0.0677017	ENSG00000113597
ENSG00000114354	0.0677016	ENSG00000176142
ENSG00000108528	0.0677008	ENSG00000198920
ENSG00000140694	0.0677007	ENSG00000169180
ENSG00000022840	0.0677004	ENSG00000089094
ENSG00000213178	0.0676995	ENSG00000213553
ENSG00000087053	0.0676994	ENSG00000137692
ENSG00000145996	0.0676985	ENSG00000180822
ENSG00000100395	0.0676985	ENSG00000284194
ENSG00000105750	0.0676982	ENSG00000196268
ENSG00000129197	0.0676978	ENSG00000186532
ENSG00000116212	0.0676976	ENSG00000162378
ENSG00000115504	0.0676976	ENSG00000173163
ENSG00000159086	0.067697	ENSG00000205930
ENSG00000160753	0.0676968	ENSG00000183155
ENSG00000170037	0.0676967	ENSG00000170049
ENSG00000010072	0.0676966	ENSG00000134375
ENSG00000125037	0.0676963	ENSG00000187118
ENSG00000148187	0.0676957	ENSG00000196642
ENSG00000130024	0.0676955	ENSG00000186625
ENSG00000104218	0.0676953	ENSG00000176623
ENSG00000112282	0.0676944	ENSG00000112584
ENSG00000117632	0.0676939	ENSG00000276043
ENSG00000220583	0.0676937	ENSG00000225573
ENSG00000090382	0.0676934	ENSG00000197249
ENSG00000117153	0.0676923	ENSG00000118197
ENSG00000117385	0.067692	ENSG00000162368
ENSG00000164091	0.0676918	ENSG00000173473
ENSG00000100335	0.0676915	ENSG00000228218
ENSG00000105176	0.0676912	ENSG00000126457
ENSG00000110104	0.0676912	ENSG00000164163
ENSG00000170473	0.0676907	ENSG00000181929
ENSG00000022567	0.0676906	ENSG00000129292
ENSG00000136738	0.0676896	ENSG00000151465
ENSG00000088812	0.0676889	ENSG00000215251
ENSG00000100442	0.0676885	ENSG00000100836
ENSG00000076662	0.0676885	ENSG00000117691
ENSG00000156587	0.0676866	ENSG00000187608
ENSG00000135686	0.0676862	ENSG00000141084
ENSG00000067208	0.0676861	ENSG00000134255
ENSG00000103671	0.067686	ENSG00000169032
ENSG00000108528	0.0676858	ENSG00000141456
ENSG00000079459	0.0676853	ENSG00000147548
ENSG00000105486	0.0676852	ENSG00000111602
ENSG00000212802	0.067685	ENSG00000213261
ENSG00000138802	0.0676848	ENSG00000164134
ENSG00000063322	0.0676841	ENSG00000160570
ENSG00000124731	0.0676834	ENSG00000169429
ENSG00000143815	0.0676826	ENSG00000196187
ENSG00000224045	0.0676821	ENSG00000225361
ENSG00000124608	0.0676814	ENSG00000145996
ENSG00000163512	0.0676808	ENSG00000163930
ENSG00000117408	0.0676798	ENSG00000117419
ENSG00000111335	0.0676797	ENSG00000116663
ENSG00000122390	0.0676791	ENSG00000184857
ENSG00000184436	0.0676789	ENSG00000186575
ENSG00000104343	0.0676787	ENSG00000155100
ENSG00000125247	0.0676778	ENSG00000139842
ENSG00000092036	0.0676767	ENSG00000129484
ENSG00000170191	0.0676764	ENSG00000247315
ENSG00000075089	0.0676762	ENSG00000111361
ENSG00000100632	0.0676753	ENSG00000140006
ENSG00000010361	0.0676747	ENSG00000104946
ENSG00000129250	0.0676747	ENSG00000141499
ENSG00000055044	0.0676743	ENSG00000163811
ENSG00000078304	0.0676739	ENSG00000197102
ENSG00000108961	0.0676734	ENSG00000177370
ENSG00000072571	0.0676727	ENSG00000138160
ENSG00000109270	0.0676722	ENSG00000132406
ENSG00000054267	0.067672	ENSG00000092978
ENSG00000071889	0.0676707	ENSG00000186376
ENSG00000127445	0.0676704	ENSG00000174886
ENSG00000165732	0.0676704	ENSG00000198298
ENSG00000136045	0.0676691	ENSG00000139343
ENSG00000163599	0.0676689	ENSG00000178562
ENSG00000060749	0.0676684	ENSG00000166181
ENSG00000100226	0.067668	ENSG00000100239
ENSG00000137547	0.0676678	ENSG00000156831
ENSG00000037897	0.0676677	ENSG00000135632
ENSG00000116489	0.0676651	ENSG00000174151
ENSG00000105429	0.067665	ENSG00000185453
ENSG00000138380	0.0676648	ENSG00000151687
ENSG00000147654	0.0676647	ENSG00000170881
ENSG00000167110	0.0676645	ENSG00000188566
ENSG00000108561	0.0676636	ENSG00000167716
ENSG00000169567	0.0676629	ENSG00000196683
ENSG00000079387	0.0676624	ENSG00000111725
ENSG00000104689	0.0676614	ENSG00000197892
ENSG00000099901	0.0676613	ENSG00000186575
ENSG00000040633	0.067661	ENSG00000175826
ENSG00000129187	0.0676594	ENSG00000138660
ENSG00000021776	0.0676592	ENSG00000033800
ENSG00000137996	0.0676585	ENSG00000183291
ENSG00000118855	0.0676581	ENSG00000144455
ENSG00000064703	0.0676579	ENSG00000168765
ENSG00000118873	0.067655	ENSG00000162923
ENSG00000126254	0.067654	ENSG00000160410
ENSG00000116266	0.0676539	ENSG00000168679
ENSG00000100083	0.0676539	ENSG00000180957
ENSG00000129911	0.0676537	ENSG00000181991
ENSG00000107672	0.0676533	ENSG00000138279
ENSG00000103174	0.067653	ENSG00000140990
ENSG00000051180	0.0676528	ENSG00000121152
ENSG00000090273	0.0676521	ENSG00000275700
ENSG00000154839	0.0676517	ENSG00000156970
ENSG00000155906	0.0676516	ENSG00000178425
ENSG00000107672	0.0676513	ENSG00000203791
ENSG00000013523	0.0676512	ENSG00000119685
ENSG00000104529	0.0676497	ENSG00000130255
ENSG00000102081	0.0676497	ENSG00000158290
ENSG00000012232	0.0676492	ENSG00000173281
ENSG00000134222	0.0676486	ENSG00000157456
ENSG00000113272	0.0676485	ENSG00000159111
ENSG00000099991	0.067648	ENSG00000128185
ENSG00000167671	0.0676472	ENSG00000167674
ENSG00000122696	0.0676472	ENSG00000168795
ENSG00000175390	0.0676463	ENSG00000177105
ENSG00000143457	0.0676454	ENSG00000163479
ENSG00000134250	0.067644	ENSG00000270629
ENSG00000148187	0.0676439	ENSG00000148396
ENSG00000105298	0.0676437	ENSG00000130803
ENSG00000173276	0.0676432	ENSG00000182670
ENSG00000009830	0.0676431	ENSG00000165898
ENSG00000102753	0.067643	ENSG00000136143
ENSG00000119487	0.0676414	ENSG00000119522
ENSG00000124541	0.067638	ENSG00000225791
ENSG00000197081	0.0676371	ENSG00000198818
ENSG00000143393	0.0676371	ENSG00000265491
ENSG00000178605	0.0676353	ENSG00000182162
ENSG00000135018	0.0676352	ENSG00000167130
ENSG00000108622	0.0676348	ENSG00000108784
ENSG00000093000	0.067634	ENSG00000182944
ENSG00000133704	0.067632	ENSG00000139131
ENSG00000134108	0.0676319	ENSG00000163812
ENSG00000155189	0.0676318	ENSG00000254093
ENSG00000092140	0.0676309	ENSG00000185246
ENSG00000070950	0.0676308	ENSG00000168137
ENSG00000136816	0.0676306	ENSG00000148248
ENSG00000145414	0.0676302	ENSG00000170088
ENSG00000075399	0.0676297	ENSG00000090316
ENSG00000162852	0.0676285	ENSG00000182004
ENSG00000110321	0.0676267	ENSG00000175348
ENSG00000166340	0.0676264	ENSG00000177830
ENSG00000115091	0.0676263	ENSG00000117228
ENSG00000206192	0.0676263	ENSG00000215559
ENSG00000185834	0.0676258	ENSG00000213178
ENSG00000132646	0.0676245	ENSG00000247315
ENSG00000015475	0.0676241	ENSG00000100029
ENSG00000104689	0.0676234	ENSG00000104714
ENSG00000091127	0.0676227	ENSG00000277161
ENSG00000088812	0.067622	ENSG00000101474
ENSG00000136861	0.067622	ENSG00000175854
ENSG00000076554	0.0676216	ENSG00000104442
ENSG00000088876	0.0676208	ENSG00000089123
ENSG00000137992	0.0676207	ENSG00000156171
ENSG00000115415	0.0676199	ENSG00000140853
ENSG00000070010	0.0676193	ENSG00000070413
ENSG00000079387	0.0676185	ENSG00000111615
ENSG00000119446	0.0676184	ENSG00000148337
ENSG00000102030	0.0676182	ENSG00000125351
ENSG00000204469	0.0676168	ENSG00000272325
ENSG00000033030	0.0676154	ENSG00000130713
ENSG00000129515	0.0676153	ENSG00000165525
ENSG00000136816	0.0676152	ENSG00000148300
ENSG00000171109	0.0676147	ENSG00000198836
ENSG00000239855	0.0676145	ENSG00000242076
ENSG00000109805	0.0676135	ENSG00000183856
ENSG00000063978	0.0676129	ENSG00000170871
ENSG00000069122	0.067612	ENSG00000165810
ENSG00000179134	0.0676111	ENSG00000213024
ENSG00000104731	0.0676106	ENSG00000141084
ENSG00000076201	0.0676103	ENSG00000134077
ENSG00000008988	0.0676094	ENSG00000176623
ENSG00000134690	0.0676082	ENSG00000163808
ENSG00000200795	0.0676081	ENSG00000222724
ENSG00000042753	0.0676076	ENSG00000142230
ENSG00000086598	0.0676064	ENSG00000118600
ENSG00000125482	0.0676057	ENSG00000148297
ENSG00000009844	0.0676051	ENSG00000130363
ENSG00000128463	0.0676047	ENSG00000140365
ENSG00000111364	0.0676047	ENSG00000151148
ENSG00000105518	0.0676047	ENSG00000229833
ENSG00000154001	0.0676045	ENSG00000205659
ENSG00000131653	0.0676044	ENSG00000138834
ENSG00000160785	0.0676038	ENSG00000163348
ENSG00000065615	0.0676035	ENSG00000112701
ENSG00000061936	0.0676035	ENSG00000184209
ENSG00000117625	0.0676034	ENSG00000163374
ENSG00000140497	0.0676009	ENSG00000189227
ENSG00000125503	0.0676007	ENSG00000142230
ENSG00000135473	0.0676001	ENSG00000182796
ENSG00000143258	0.0676	ENSG00000160714
ENSG00000132846	0.0675994	ENSG00000135069
ENSG00000215041	0.067598	ENSG00000220205
ENSG00000204410	0.0675968	ENSG00000204435
ENSG00000100603	0.0675967	ENSG00000170468
ENSG00000102981	0.0675963	ENSG00000132604
ENSG00000215630	0.0675943	ENSG00000226259
ENSG00000156502	0.0675942	ENSG00000156650
ENSG00000127580	0.0675942	ENSG00000257108
ENSG00000137171	0.0675941	ENSG00000137207
ENSG00000119705	0.067593	ENSG00000170348
ENSG00000107651	0.0675906	ENSG00000119912
ENSG00000126216	0.0675906	ENSG00000174405
ENSG00000029725	0.0675905	ENSG00000215067
ENSG00000068438	0.0675904	ENSG00000168374
ENSG00000084112	0.06759	ENSG00000110851
ENSG00000101843	0.0675894	ENSG00000166432
ENSG00000223547	0.0675888	ENSG00000257591
ENSG00000008311	0.0675884	ENSG00000161267
ENSG00000116586	0.0675882	ENSG00000131495
ENSG00000066044	0.0675882	ENSG00000185236
ENSG00000100325	0.0675881	ENSG00000196236
ENSG00000104643	0.067588	ENSG00000171320
ENSG00000100263	0.0675874	ENSG00000228315
ENSG00000066855	0.0675872	ENSG00000167904
ENSG00000100028	0.0675862	ENSG00000186716
ENSG00000070814	0.0675851	ENSG00000145833
ENSG00000164022	0.067585	ENSG00000164096
ENSG00000151014	0.0675844	ENSG00000174010
ENSG00000078808	0.0675843	ENSG00000213614
ENSG00000145868	0.0675838	ENSG00000161011
ENSG00000158711	0.0675838	ENSG00000177888
ENSG00000120437	0.0675837	ENSG00000135597
ENSG00000100938	0.0675837	ENSG00000197324
ENSG00000155304	0.0675833	ENSG00000156273
ENSG00000134001	0.0675829	ENSG00000140006
ENSG00000135966	0.0675828	ENSG00000153107
ENSG00000134077	0.0675827	ENSG00000157014
ENSG00000119487	0.0675824	ENSG00000160446
ENSG00000185198	0.0675821	ENSG00000197561
ENSG00000166685	0.0675815	ENSG00000169718
ENSG00000118579	0.0675801	ENSG00000163257
ENSG00000007080	0.0675799	ENSG00000130810
ENSG00000106603	0.0675798	ENSG00000214253
ENSG00000106009	0.0675795	ENSG00000164880
ENSG00000231887	0.0675795	ENSG00000247157
ENSG00000111206	0.0675787	ENSG00000115163
ENSG00000101843	0.0675787	ENSG00000171155
ENSG00000008853	0.0675783	ENSG00000197265
ENSG00000090061	0.067578	ENSG00000183576
ENSG00000065135	0.0675773	ENSG00000122435
ENSG00000123815	0.0675755	ENSG00000161558
ENSG00000088876	0.0675754	ENSG00000232388
ENSG00000154222	0.0675752	ENSG00000162402
ENSG00000115211	0.0675747	ENSG00000115241
ENSG00000132128	0.0675747	ENSG00000162368
ENSG00000101654	0.0675746	ENSG00000176105
ENSG00000111639	0.0675734	ENSG00000111653
ENSG00000158796	0.0675732	ENSG00000160783
ENSG00000119522	0.0675723	ENSG00000288701
ENSG00000063244	0.0675719	ENSG00000131408
ENSG00000166261	0.0675711	ENSG00000197798
ENSG00000010379	0.0675708	ENSG00000111181
ENSG00000076650	0.0675708	ENSG00000249115
ENSG00000121680	0.0675703	ENSG00000149182
ENSG00000123342	0.0675694	ENSG00000177575
ENSG00000031823	0.067569	ENSG00000142453
ENSG00000111912	0.0675689	ENSG00000112357
ENSG00000066044	0.0675685	ENSG00000099783
ENSG00000111011	0.0675682	ENSG00000111271
ENSG00000114491	0.0675677	ENSG00000151576
ENSG00000010295	0.0675675	ENSG00000023697
ENSG00000141646	0.0675673	ENSG00000166377
ENSG00000145439	0.0675669	ENSG00000174796
ENSG00000211937	0.0675669	ENSG00000274576
ENSG00000176444	0.0675668	ENSG00000185246
ENSG00000007541	0.0675658	ENSG00000257108
ENSG00000111652	0.0675649	ENSG00000213782
ENSG00000135040	0.0675648	ENSG00000136875
ENSG00000175354	0.0675644	ENSG00000255112
ENSG00000105171	0.0675642	ENSG00000105618
ENSG00000185010	0.0675641	ENSG00000203879
ENSG00000010017	0.0675639	ENSG00000124789
ENSG00000075856	0.0675626	ENSG00000136051
ENSG00000100243	0.0675625	ENSG00000100417
ENSG00000119682	0.0675623	ENSG00000125952
ENSG00000029364	0.0675621	ENSG00000165861
ENSG00000167380	0.0675619	ENSG00000176222
ENSG00000133773	0.0675609	ENSG00000170855
ENSG00000083799	0.0675605	ENSG00000155393
ENSG00000104365	0.0675601	ENSG00000104643
ENSG00000174437	0.06756	ENSG00000203914
ENSG00000104643	0.0675599	ENSG00000147535
ENSG00000088247	0.0675594	ENSG00000125656
ENSG00000120533	0.0675593	ENSG00000147687
ENSG00000121022	0.0675577	ENSG00000187735
ENSG00000064999	0.0675573	ENSG00000204310
ENSG00000174227	0.0675569	ENSG00000251595
ENSG00000164961	0.0675558	ENSG00000253167
ENSG00000100288	0.0675554	ENSG00000100299
ENSG00000158805	0.0675532	ENSG00000168872
ENSG00000120533	0.0675519	ENSG00000179526
ENSG00000159110	0.0675512	ENSG00000159140
ENSG00000102931	0.0675509	ENSG00000132604
ENSG00000131725	0.0675507	ENSG00000134602
ENSG00000198055	0.0675505	ENSG00000234197
ENSG00000118705	0.0675488	ENSG00000125991
ENSG00000142207	0.0675484	ENSG00000156239
ENSG00000253953	0.0675483	ENSG00000254245
ENSG00000148335	0.067548	ENSG00000167113
ENSG00000112031	0.0675469	ENSG00000112339
ENSG00000120647	0.0675466	ENSG00000215021
ENSG00000100526	0.0675463	ENSG00000237649
ENSG00000167257	0.0675462	ENSG00000172269
ENSG00000100578	0.0675446	ENSG00000198554
ENSG00000166479	0.0675438	ENSG00000177150
ENSG00000120693	0.0675432	ENSG00000133111
ENSG00000171302	0.0675425	ENSG00000183684
ENSG00000114030	0.0675424	ENSG00000161217
ENSG00000189241	0.0675422	ENSG00000255112
ENSG00000122481	0.0675421	ENSG00000162688
ENSG00000047315	0.0675421	ENSG00000197386
ENSG00000109171	0.0675419	ENSG00000145220
ENSG00000086504	0.0675415	ENSG00000126602
ENSG00000178057	0.0675411	ENSG00000232112
ENSG00000156886	0.0675409	ENSG00000159189
ENSG00000104974	0.0675408	ENSG00000187116
ENSG00000119402	0.0675398	ENSG00000148229
ENSG00000080986	0.0675397	ENSG00000156970
ENSG00000167302	0.067539	ENSG00000169718
ENSG00000103091	0.067538	ENSG00000167526
ENSG00000125356	0.0675373	ENSG00000173275
ENSG00000134077	0.0675371	ENSG00000153560
ENSG00000009830	0.067536	ENSG00000133935
ENSG00000107937	0.0675354	ENSG00000115368
ENSG00000148384	0.0675353	ENSG00000288701
ENSG00000119285	0.0675351	ENSG00000160818
ENSG00000111364	0.0675345	ENSG00000111786
ENSG00000011258	0.0675334	ENSG00000011260
ENSG00000125630	0.067533	ENSG00000163811
ENSG00000189042	0.0675324	ENSG00000189164
ENSG00000132394	0.0675307	ENSG00000175792
ENSG00000109674	0.0675305	ENSG00000127564
ENSG00000136878	0.0675303	ENSG00000148218
ENSG00000166887	0.06753	ENSG00000174446
ENSG00000010803	0.0675296	ENSG00000281207
ENSG00000115661	0.0675294	ENSG00000144567
ENSG00000177239	0.0675294	ENSG00000213213
ENSG00000131725	0.0675292	ENSG00000186376
ENSG00000099795	0.0675288	ENSG00000183011
ENSG00000071859	0.0675277	ENSG00000134597
ENSG00000108883	0.0675269	ENSG00000198231
ENSG00000085415	0.0675254	ENSG00000101639
ENSG00000137075	0.0675252	ENSG00000169925
ENSG00000100401	0.0675252	ENSG00000198089
ENSG00000197498	0.0675243	ENSG00000231889
ENSG00000108389	0.0675234	ENSG00000108510
ENSG00000177685	0.067523	ENSG00000177697
ENSG00000033178	0.0675228	ENSG00000109184
ENSG00000165915	0.067521	ENSG00000181830
ENSG00000100034	0.0675203	ENSG00000169635
ENSG00000171848	0.0675198	ENSG00000175063
ENSG00000148572	0.0675197	ENSG00000165660
ENSG00000023318	0.0675196	ENSG00000090054
ENSG00000065615	0.0675194	ENSG00000164414
ENSG00000119414	0.0675194	ENSG00000176058
ENSG00000119720	0.0675183	ENSG00000140153
ENSG00000163875	0.0675178	ENSG00000263675
ENSG00000070010	0.0675172	ENSG00000100330
ENSG00000116473	0.0675171	ENSG00000168710
ENSG00000165832	0.0675169	ENSG00000197142
ENSG00000143228	0.0675167	ENSG00000166803
ENSG00000155957	0.0675163	ENSG00000257727
ENSG00000126945	0.0675156	ENSG00000196507
ENSG00000104969	0.0675145	ENSG00000175221
ENSG00000102471	0.0675135	ENSG00000102580
ENSG00000149930	0.0675135	ENSG00000166847
ENSG00000103018	0.0675126	ENSG00000103121
ENSG00000229604	0.0675126	ENSG00000267541
ENSG00000104979	0.0675113	ENSG00000179271
ENSG00000130414	0.0675099	ENSG00000154518
ENSG00000228149	0.0675089	ENSG00000240540
ENSG00000053372	0.0675085	ENSG00000107815
ENSG00000136381	0.0675085	ENSG00000169018
ENSG00000105220	0.0675077	ENSG00000105258
ENSG00000086598	0.0675072	ENSG00000139697
ENSG00000100239	0.0675068	ENSG00000100354
ENSG00000108443	0.0675067	ENSG00000213246
ENSG00000102890	0.0675066	ENSG00000166595
ENSG00000136982	0.0675065	ENSG00000161888
ENSG00000095261	0.0675048	ENSG00000167112
ENSG00000087365	0.0675046	ENSG00000149136
ENSG00000117862	0.0675035	ENSG00000162378
ENSG00000079999	0.067503	ENSG00000130382
ENSG00000175792	0.0675029	ENSG00000177646
ENSG00000211655	0.0675029	ENSG00000243238
ENSG00000129562	0.0675022	ENSG00000151327
ENSG00000188566	0.0675022	ENSG00000196363
ENSG00000121152	0.0675021	ENSG00000161888
ENSG00000105793	0.0675021	ENSG00000187257
ENSG00000118873	0.067502	ENSG00000162819
ENSG00000143162	0.0675015	ENSG00000179163
ENSG00000112029	0.0675005	ENSG00000213079
ENSG00000136044	0.0675002	ENSG00000151148
ENSG00000103707	0.0674999	ENSG00000169410
ENSG00000177225	0.0674989	ENSG00000205531
ENSG00000100209	0.0674985	ENSG00000235954
ENSG00000125447	0.067498	ENSG00000169727
ENSG00000104859	0.0674977	ENSG00000269352
ENSG00000124789	0.0674973	ENSG00000204576
ENSG00000152147	0.0674964	ENSG00000178896
ENSG00000104472	0.0674957	ENSG00000164933
ENSG00000129484	0.0674954	ENSG00000165525
ENSG00000164919	0.0674954	ENSG00000189376
ENSG00000087842	0.067495	ENSG00000115233
ENSG00000146066	0.067495	ENSG00000228474
ENSG00000013375	0.0674949	ENSG00000112695
ENSG00000007168	0.0674944	ENSG00000132382
ENSG00000196735	0.0674939	ENSG00000198502
ENSG00000155304	0.0674937	ENSG00000160305
ENSG00000145041	0.0674933	ENSG00000164080
ENSG00000143442	0.067493	ENSG00000160679
ENSG00000161277	0.0674927	ENSG00000196961
ENSG00000153207	0.0674922	ENSG00000182004
ENSG00000120963	0.0674914	ENSG00000185122
ENSG00000109674	0.0674911	ENSG00000178999
ENSG00000101574	0.0674908	ENSG00000141646
ENSG00000109171	0.0674905	ENSG00000129187
ENSG00000134982	0.067489	ENSG00000145734
ENSG00000104687	0.0674884	ENSG00000223508
ENSG00000116918	0.0674879	ENSG00000118873
ENSG00000101888	0.0674875	ENSG00000101972
ENSG00000081177	0.0674875	ENSG00000134001
ENSG00000122692	0.0674872	ENSG00000137103
ENSG00000109133	0.0674864	ENSG00000138802
ENSG00000146247	0.0674858	ENSG00000188994
ENSG00000175216	0.0674854	ENSG00000213619
ENSG00000067208	0.0674843	ENSG00000198799
ENSG00000055211	0.0674841	ENSG00000130338
ENSG00000118680	0.067484	ENSG00000134049
ENSG00000137807	0.0674835	ENSG00000161800
ENSG00000132549	0.0674832	ENSG00000156469
ENSG00000068366	0.067483	ENSG00000125676
ENSG00000114745	0.0674796	ENSG00000163812
ENSG00000100056	0.0674796	ENSG00000226287
ENSG00000103199	0.0674785	ENSG00000168096
ENSG00000125652	0.0674777	ENSG00000130159
ENSG00000063601	0.0674777	ENSG00000156697
ENSG00000078902	0.0674773	ENSG00000177225
ENSG00000157540	0.0674773	ENSG00000185437
ENSG00000103091	0.0674769	ENSG00000223959
ENSG00000134265	0.067476	ENSG00000197563
ENSG00000125779	0.0674757	ENSG00000188559
ENSG00000107951	0.0674755	ENSG00000136758
ENSG00000112659	0.0674751	ENSG00000124688
ENSG00000099203	0.0674751	ENSG00000214046
ENSG00000114978	0.0674744	ENSG00000138071
ENSG00000104299	0.0674738	ENSG00000158669
ENSG00000092330	0.0674737	ENSG00000129473
ENSG00000143771	0.067473	ENSG00000182004
ENSG00000120694	0.0674729	ENSG00000144381
ENSG00000029363	0.0674726	ENSG00000279800
ENSG00000162408	0.0674705	ENSG00000204859
ENSG00000078668	0.0674693	ENSG00000164919
ENSG00000115234	0.0674691	ENSG00000115364
ENSG00000146278	0.067469	ENSG00000189241
ENSG00000167528	0.0674689	ENSG00000198001
ENSG00000134248	0.0674687	ENSG00000188641
ENSG00000108561	0.0674687	ENSG00000197417
ENSG00000101350	0.0674683	ENSG00000171456
ENSG00000136856	0.0674679	ENSG00000136942
ENSG00000154305	0.0674672	ENSG00000159346
ENSG00000070010	0.0674658	ENSG00000100372
ENSG00000065978	0.0674655	ENSG00000127054
ENSG00000125826	0.067465	ENSG00000149474
ENSG00000110074	0.0674646	ENSG00000172273
ENSG00000100243	0.0674627	ENSG00000186951
ENSG00000125485	0.0674622	ENSG00000288701
ENSG00000154642	0.0674618	ENSG00000160209
ENSG00000106682	0.0674615	ENSG00000176410
ENSG00000101452	0.0674611	ENSG00000174365
ENSG00000173540	0.0674607	ENSG00000178567
ENSG00000119446	0.0674604	ENSG00000176248
ENSG00000156273	0.0674602	ENSG00000160209
ENSG00000122068	0.0674601	ENSG00000169895
ENSG00000115944	0.0674601	ENSG00000243147
ENSG00000075856	0.0674594	ENSG00000089234
ENSG00000187555	0.0674588	ENSG00000206053
ENSG00000013810	0.0674567	ENSG00000170312
ENSG00000102007	0.0674567	ENSG00000182718
ENSG00000110536	0.0674564	ENSG00000175224
ENSG00000167716	0.0674554	ENSG00000170296
ENSG00000148396	0.0674551	ENSG00000198917
ENSG00000063587	0.0674549	ENSG00000262919
ENSG00000101843	0.0674548	ENSG00000198088
ENSG00000153147	0.067454	ENSG00000171566
ENSG00000109133	0.0674533	ENSG00000159692
ENSG00000074319	0.067453	ENSG00000175104
ENSG00000107372	0.0674515	ENSG00000135018
ENSG00000099910	0.0674508	ENSG00000100239
ENSG00000108528	0.0674507	ENSG00000219200
ENSG00000040633	0.0674502	ENSG00000065559
ENSG00000154640	0.06745	ENSG00000185917
ENSG00000097033	0.0674495	ENSG00000116473
ENSG00000165861	0.0674493	ENSG00000197555
ENSG00000117724	0.0674491	ENSG00000173230
ENSG00000074755	0.0674482	ENSG00000196544
ENSG00000005339	0.0674474	ENSG00000161980
ENSG00000081237	0.0674469	ENSG00000236278
ENSG00000099949	0.0674457	ENSG00000100034
ENSG00000101343	0.0674453	ENSG00000125846
ENSG00000109133	0.0674445	ENSG00000197386
ENSG00000211642	0.0674438	ENSG00000241294
ENSG00000167965	0.0674433	ENSG00000167969
ENSG00000132153	0.0674423	ENSG00000134077
ENSG00000140365	0.0674419	ENSG00000166794
ENSG00000121542	0.0674415	ENSG00000184432
ENSG00000212802	0.067441	ENSG00000235043
ENSG00000115944	0.0674409	ENSG00000178982
ENSG00000163312	0.0674396	ENSG00000168152
ENSG00000100416	0.0674391	ENSG00000182841
ENSG00000148337	0.067437	ENSG00000165684
ENSG00000132541	0.0674366	ENSG00000133731
ENSG00000111669	0.0674365	ENSG00000256537
ENSG00000102858	0.0674352	ENSG00000197774
ENSG00000187953	0.0674348	ENSG00000205903
ENSG00000164818	0.0674343	ENSG00000164828
ENSG00000099999	0.0674339	ENSG00000100003
ENSG00000084754	0.0674334	ENSG00000184924
ENSG00000085840	0.0674332	ENSG00000140525
ENSG00000196110	0.0674321	ENSG00000196605
ENSG00000133114	0.0674314	ENSG00000136146
ENSG00000072571	0.0674308	ENSG00000163535
ENSG00000122958	0.0674305	ENSG00000204130
ENSG00000169375	0.0674301	ENSG00000179361
ENSG00000137040	0.0674288	ENSG00000253719
ENSG00000005381	0.0674284	ENSG00000169385
ENSG00000143543	0.0674277	ENSG00000152332
ENSG00000138709	0.0674275	ENSG00000152795
ENSG00000107669	0.0674266	ENSG00000166272
ENSG00000005100	0.067426	ENSG00000141027
ENSG00000137574	0.0674259	ENSG00000180329
ENSG00000105583	0.0674251	ENSG00000124659
ENSG00000235106	0.067425	ENSG00000238227
ENSG00000129696	0.0674233	ENSG00000133872
ENSG00000099821	0.067423	ENSG00000125912
ENSG00000157916	0.067422	ENSG00000158109
ENSG00000141380	0.0674209	ENSG00000141644
ENSG00000060069	0.0674208	ENSG00000265681
ENSG00000095787	0.0674207	ENSG00000099246
ENSG00000173530	0.0674202	ENSG00000197217
ENSG00000108559	0.0674192	ENSG00000132361
ENSG00000197191	0.0674188	ENSG00000198569
ENSG00000060140	0.0674171	ENSG00000102245
ENSG00000100813	0.067417	ENSG00000174373
ENSG00000139133	0.067416	ENSG00000175548
ENSG00000137776	0.0674159	ENSG00000169609
ENSG00000136811	0.0674154	ENSG00000198917
ENSG00000117751	0.0674149	ENSG00000160058
ENSG00000180957	0.0674142	ENSG00000185608
ENSG00000170631	0.067414	ENSG00000179632
ENSG00000100083	0.0674133	ENSG00000184381
ENSG00000105402	0.0674124	ENSG00000130725
ENSG00000099958	0.0674115	ENSG00000128228
ENSG00000009830	0.0674104	ENSG00000119689
ENSG00000131374	0.0674104	ENSG00000163939
ENSG00000072364	0.0674102	ENSG00000164187
ENSG00000119318	0.06741	ENSG00000196642
ENSG00000132463	0.0674094	ENSG00000182552
ENSG00000198466	0.0674092	ENSG00000269343
ENSG00000068903	0.067409	ENSG00000105483
ENSG00000166140	0.0674072	ENSG00000245849
ENSG00000100722	0.0674068	ENSG00000165898
ENSG00000100949	0.0674061	ENSG00000172590
ENSG00000143420	0.0674058	ENSG00000159352
ENSG00000113845	0.0674056	ENSG00000198919
ENSG00000100150	0.0674052	ENSG00000100151
ENSG00000121897	0.0674052	ENSG00000185414
ENSG00000091157	0.0674047	ENSG00000141425
ENSG00000100353	0.0674046	ENSG00000196236
ENSG00000121289	0.0674042	ENSG00000197841
ENSG00000091164	0.0674038	ENSG00000152234
ENSG00000104731	0.0674033	ENSG00000187741
ENSG00000148343	0.0674022	ENSG00000159069
ENSG00000145216	0.0674019	ENSG00000184178
ENSG00000101811	0.0674017	ENSG00000269743
ENSG00000112739	0.0674015	ENSG00000146109
ENSG00000107140	0.0674014	ENSG00000137075
ENSG00000116459	0.0674008	ENSG00000163399
ENSG00000144747	0.0674006	ENSG00000154781
ENSG00000123064	0.0674006	ENSG00000257218
ENSG00000156735	0.0674004	ENSG00000168495
ENSG00000166595	0.0673989	ENSG00000167005
ENSG00000139514	0.0673987	ENSG00000149115
ENSG00000110075	0.0673981	ENSG00000149532
ENSG00000090470	0.0673979	ENSG00000246922
ENSG00000120438	0.0673974	ENSG00000132424
ENSG00000143543	0.067397	ENSG00000143569
ENSG00000079313	0.067397	ENSG00000179262
ENSG00000116830	0.067397	ENSG00000213281
ENSG00000129696	0.0673968	ENSG00000156735
ENSG00000062650	0.0673965	ENSG00000155256
ENSG00000136813	0.0673964	ENSG00000136861
ENSG00000101310	0.0673962	ENSG00000125834
ENSG00000128908	0.0673957	ENSG00000166133
ENSG00000103199	0.0673957	ENSG00000217930
ENSG00000104756	0.0673952	ENSG00000168078
ENSG00000118113	0.0673943	ENSG00000143546
ENSG00000154589	0.067394	ENSG00000164919
ENSG00000183207	0.0673937	ENSG00000204673
ENSG00000162227	0.0673925	ENSG00000172977
ENSG00000123143	0.0673917	ENSG00000141867
ENSG00000140265	0.0673914	ENSG00000174446
ENSG00000163848	0.0673911	ENSG00000172765
ENSG00000091542	0.0673896	ENSG00000174282
ENSG00000099999	0.0673894	ENSG00000241973
ENSG00000147789	0.0673892	ENSG00000261236
ENSG00000068001	0.0673881	ENSG00000114767
ENSG00000198015	0.0673876	ENSG00000204856
ENSG00000143374	0.0673871	ENSG00000163374
ENSG00000136937	0.0673865	ENSG00000160563
ENSG00000015475	0.0673858	ENSG00000184436
ENSG00000067900	0.0673853	ENSG00000153391
ENSG00000138674	0.0673851	ENSG00000164111
ENSG00000100030	0.0673851	ENSG00000215193
ENSG00000038002	0.067385	ENSG00000117691
ENSG00000029534	0.067385	ENSG00000197993
ENSG00000100226	0.0673849	ENSG00000100325
ENSG00000196476	0.0673847	ENSG00000247315
ENSG00000124172	0.0673843	ENSG00000164405
ENSG00000105248	0.0673841	ENSG00000130803
ENSG00000185250	0.0673839	ENSG00000196591
ENSG00000013810	0.0673833	ENSG00000145386
ENSG00000011451	0.0673827	ENSG00000130311
ENSG00000094975	0.0673819	ENSG00000163479
ENSG00000157014	0.0673818	ENSG00000163684
ENSG00000105176	0.0673817	ENSG00000105323
ENSG00000211979	0.0673816	ENSG00000254046
ENSG00000103671	0.0673812	ENSG00000138594
ENSG00000141012	0.0673805	ENSG00000198931
ENSG00000113272	0.0673799	ENSG00000135390
ENSG00000118564	0.0673795	ENSG00000157869
ENSG00000138095	0.0673794	ENSG00000151779
ENSG00000100767	0.0673789	ENSG00000119616
ENSG00000130669	0.0673786	ENSG00000183207
ENSG00000021776	0.0673785	ENSG00000174446
ENSG00000067900	0.0673784	ENSG00000101654
ENSG00000168827	0.0673782	ENSG00000175054
ENSG00000101639	0.067378	ENSG00000141759
ENSG00000141076	0.067378	ENSG00000168286
ENSG00000106701	0.067377	ENSG00000182718
ENSG00000066427	0.0673765	ENSG00000133943
ENSG00000138642	0.0673752	ENSG00000185507
ENSG00000236801	0.0673752	ENSG00000243680
ENSG00000079974	0.0673746	ENSG00000100416
ENSG00000161956	0.0673728	ENSG00000170037
ENSG00000138592	0.0673704	ENSG00000166797
ENSG00000136986	0.0673698	ENSG00000147669
ENSG00000105708	0.0673693	ENSG00000167487
ENSG00000116473	0.0673687	ENSG00000134186
ENSG00000148090	0.0673677	ENSG00000167112
ENSG00000140983	0.0673676	ENSG00000167969
ENSG00000160688	0.0673664	ENSG00000163344
ENSG00000147601	0.0673651	ENSG00000175606
ENSG00000013583	0.0673645	ENSG00000084444
ENSG00000008018	0.0673632	ENSG00000111832
ENSG00000105058	0.0673627	ENSG00000127527
ENSG00000079313	0.0673624	ENSG00000126934
ENSG00000086102	0.0673617	ENSG00000107077
ENSG00000119285	0.0673613	ENSG00000182004
ENSG00000126267	0.0673612	ENSG00000173660
ENSG00000063169	0.0673609	ENSG00000130669
ENSG00000091732	0.0673608	ENSG00000108587
ENSG00000006015	0.06736	ENSG00000105700
ENSG00000152332	0.0673597	ENSG00000198837
ENSG00000061938	0.067359	ENSG00000163904
ENSG00000117543	0.0673577	ENSG00000164346
ENSG00000163636	0.0673575	ENSG00000177479
ENSG00000007047	0.0673574	ENSG00000105568
ENSG00000116580	0.0673571	ENSG00000116698
ENSG00000151348	0.067357	ENSG00000185164
ENSG00000145592	0.0673568	ENSG00000164347
ENSG00000107404	0.0673558	ENSG00000116478
ENSG00000100225	0.0673555	ENSG00000100296
ENSG00000106771	0.0673555	ENSG00000177239
ENSG00000170631	0.0673555	ENSG00000198169
ENSG00000119965	0.0673548	ENSG00000165669
ENSG00000079805	0.0673544	ENSG00000133275
ENSG00000122126	0.0673542	ENSG00000133131
ENSG00000033800	0.0673539	ENSG00000259494
ENSG00000159069	0.0673535	ENSG00000244187
ENSG00000112763	0.067353	ENSG00000234127
ENSG00000184708	0.0673527	ENSG00000235954
ENSG00000141646	0.0673518	ENSG00000265681
ENSG00000129245	0.0673512	ENSG00000154957
ENSG00000106080	0.067351	ENSG00000136240
ENSG00000131143	0.0673507	ENSG00000141084
ENSG00000100526	0.0673506	ENSG00000143228
ENSG00000145388	0.0673505	ENSG00000163312
ENSG00000102910	0.0673474	ENSG00000213380
ENSG00000104412	0.067347	ENSG00000160959
ENSG00000169016	0.0673469	ENSG00000188529
ENSG00000154727	0.0673454	ENSG00000177692
ENSG00000104853	0.0673451	ENSG00000130669
ENSG00000166579	0.0673447	ENSG00000178971
ENSG00000072849	0.0673442	ENSG00000178971
ENSG00000134697	0.0673437	ENSG00000159479
ENSG00000088833	0.0673434	ENSG00000101310
ENSG00000125826	0.0673432	ENSG00000234684
ENSG00000105202	0.0673429	ENSG00000171490
ENSG00000010017	0.0673424	ENSG00000112699
ENSG00000065911	0.0673414	ENSG00000250033
ENSG00000178177	0.0673413	ENSG00000249673
ENSG00000121957	0.0673404	ENSG00000224699
ENSG00000109674	0.0673403	ENSG00000117650
ENSG00000213261	0.0673403	ENSG00000224631
ENSG00000165795	0.067338	ENSG00000165801
ENSG00000099917	0.0673376	ENSG00000100227
ENSG00000021574	0.0673373	ENSG00000119820
ENSG00000007168	0.0673371	ENSG00000197417
ENSG00000075089	0.067337	ENSG00000139719
ENSG00000101224	0.0673339	ENSG00000125779
ENSG00000143256	0.0673313	ENSG00000160818
ENSG00000118680	0.06733	ENSG00000186812
ENSG00000042429	0.0673298	ENSG00000179454
ENSG00000110921	0.0673292	ENSG00000111361
ENSG00000151229	0.0673288	ENSG00000188906
ENSG00000132507	0.0673283	ENSG00000174231
ENSG00000157540	0.067328	ENSG00000160193
ENSG00000011114	0.0673273	ENSG00000153485
ENSG00000133800	0.067327	ENSG00000155659
ENSG00000022840	0.0673267	ENSG00000184209
ENSG00000101182	0.0673254	ENSG00000184402
ENSG00000103494	0.0673251	ENSG00000124074
ENSG00000102898	0.0673231	ENSG00000159720
ENSG00000114956	0.0673229	ENSG00000115241
ENSG00000108788	0.0673222	ENSG00000168256
ENSG00000137074	0.067322	ENSG00000147854
ENSG00000100601	0.0673216	ENSG00000187097
ENSG00000103549	0.0673214	ENSG00000118900
ENSG00000167118	0.0673209	ENSG00000175283
ENSG00000102119	0.0673206	ENSG00000168939
ENSG00000168028	0.0673206	ENSG00000178035
ENSG00000187189	0.0673203	ENSG00000189241
ENSG00000107581	0.0673196	ENSG00000205339
ENSG00000100150	0.0673193	ENSG00000100216
ENSG00000135452	0.0673192	ENSG00000257727
ENSG00000100796	0.067319	ENSG00000179364
ENSG00000056277	0.0673188	ENSG00000085185
ENSG00000007047	0.0673182	ENSG00000104866
ENSG00000103257	0.0673181	ENSG00000182199
ENSG00000124193	0.0673179	ENSG00000132824
ENSG00000092140	0.0673171	ENSG00000100804
ENSG00000120896	0.067317	ENSG00000168495
ENSG00000143622	0.0673169	ENSG00000176444
ENSG00000148300	0.0673165	ENSG00000198917
ENSG00000138674	0.0673163	ENSG00000164022
ENSG00000124333	0.067315	ENSG00000178464
ENSG00000065978	0.0673149	ENSG00000117395
ENSG00000110696	0.0673148	ENSG00000177963
ENSG00000126709	0.0673147	ENSG00000177294
ENSG00000136940	0.0673145	ENSG00000155621
ENSG00000100568	0.0673138	ENSG00000119725
ENSG00000143258	0.0673137	ENSG00000143379
ENSG00000165819	0.0673135	ENSG00000235194
ENSG00000126777	0.0673123	ENSG00000257621
ENSG00000099810	0.0673113	ENSG00000134590
ENSG00000100104	0.0673113	ENSG00000184117
ENSG00000138386	0.0673111	ENSG00000189362
ENSG00000118432	0.0673105	ENSG00000135334
ENSG00000143862	0.0673105	ENSG00000160741
ENSG00000063978	0.0673104	ENSG00000090316
ENSG00000134262	0.0673103	ENSG00000156171
ENSG00000233999	0.0673103	ENSG00000280721
ENSG00000134014	0.0673102	ENSG00000246339
ENSG00000112511	0.06731	ENSG00000112739
ENSG00000039650	0.0673098	ENSG00000134815
ENSG00000100811	0.0673098	ENSG00000183576
ENSG00000160193	0.0673097	ENSG00000185917
ENSG00000164220	0.0673088	ENSG00000181104
ENSG00000101745	0.0673082	ENSG00000266053
ENSG00000163554	0.067308	ENSG00000178752
ENSG00000119661	0.0673077	ENSG00000133997
ENSG00000083223	0.0673065	ENSG00000148090
ENSG00000060069	0.0673062	ENSG00000101773
ENSG00000116688	0.0673061	ENSG00000163875
ENSG00000067560	0.0673053	ENSG00000076201
ENSG00000171953	0.0673049	ENSG00000171962
ENSG00000120699	0.0673047	ENSG00000139496
ENSG00000092010	0.067304	ENSG00000100804
ENSG00000138777	0.0673038	ENSG00000164096
ENSG00000024862	0.0673035	ENSG00000135521
ENSG00000081870	0.067302	ENSG00000162604
ENSG00000108561	0.0673008	ENSG00000154957
ENSG00000185651	0.0673008	ENSG00000186716
ENSG00000173545	0.0673008	ENSG00000205302
ENSG00000138629	0.0673007	ENSG00000169857
ENSG00000162236	0.0673006	ENSG00000173039
ENSG00000119650	0.0673004	ENSG00000119699
ENSG00000119318	0.0673001	ENSG00000155621
ENSG00000120725	0.0672997	ENSG00000125991
ENSG00000111229	0.0672989	ENSG00000186298
ENSG00000146109	0.0672979	ENSG00000146223
ENSG00000169499	0.0672972	ENSG00000197265
ENSG00000159131	0.0672968	ENSG00000184900
ENSG00000166579	0.0672962	ENSG00000170310
ENSG00000099624	0.0672958	ENSG00000110011
ENSG00000137161	0.0672952	ENSG00000231925
ENSG00000146376	0.067295	ENSG00000153975
ENSG00000103126	0.0672947	ENSG00000103249
ENSG00000117899	0.067294	ENSG00000177971
ENSG00000086015	0.0672939	ENSG00000154222
ENSG00000145781	0.0672934	ENSG00000164405
ENSG00000230364	0.0672933	ENSG00000243746
ENSG00000129197	0.0672932	ENSG00000141252
ENSG00000204304	0.0672932	ENSG00000204560
ENSG00000108829	0.0672931	ENSG00000141378
ENSG00000081177	0.0672926	ENSG00000100603
ENSG00000257103	0.0672923	ENSG00000261221
ENSG00000090054	0.0672915	ENSG00000106803
ENSG00000161542	0.0672915	ENSG00000182473
ENSG00000144635	0.0672911	ENSG00000160799
ENSG00000119640	0.0672905	ENSG00000119685
ENSG00000063978	0.0672893	ENSG00000178950
ENSG00000132465	0.0672881	ENSG00000178522
ENSG00000114745	0.0672865	ENSG00000225733
ENSG00000129245	0.0672857	ENSG00000196544
ENSG00000106305	0.0672854	ENSG00000122512
ENSG00000085788	0.0672852	ENSG00000104219
ENSG00000103148	0.0672841	ENSG00000103152
ENSG00000112357	0.0672834	ENSG00000135521
ENSG00000147684	0.0672832	ENSG00000189376
ENSG00000141380	0.0672831	ENSG00000152223
ENSG00000112249	0.0672822	ENSG00000123552
ENSG00000005339	0.0672819	ENSG00000167977
ENSG00000198843	0.067281	ENSG00000233846
ENSG00000101162	0.0672809	ENSG00000154146
ENSG00000138802	0.0672807	ENSG00000151806
ENSG00000066651	0.0672805	ENSG00000120265
ENSG00000169946	0.0672803	ENSG00000251003
ENSG00000008853	0.06728	ENSG00000147316
ENSG00000123444	0.067279	ENSG00000149187
ENSG00000121318	0.0672787	ENSG00000212127
ENSG00000163463	0.0672786	ENSG00000168000
ENSG00000070061	0.0672783	ENSG00000106771
ENSG00000101040	0.0672779	ENSG00000101413
ENSG00000164751	0.0672777	ENSG00000183309
ENSG00000160948	0.0672769	ENSG00000164919
ENSG00000137817	0.0672769	ENSG00000169371
ENSG00000136878	0.0672768	ENSG00000136936
ENSG00000108010	0.0672767	ENSG00000148832
ENSG00000051523	0.0672756	ENSG00000131143
ENSG00000171453	0.0672754	ENSG00000227057
ENSG00000106628	0.0672752	ENSG00000146701
ENSG00000111775	0.0672748	ENSG00000136051
ENSG00000162819	0.0672747	ENSG00000163050
ENSG00000012983	0.0672746	ENSG00000092098
ENSG00000112473	0.0672743	ENSG00000112763
ENSG00000116266	0.0672732	ENSG00000168765
ENSG00000168575	0.0672725	ENSG00000169499
ENSG00000119487	0.0672721	ENSG00000188566
ENSG00000108883	0.0672713	ENSG00000132471
ENSG00000103111	0.067271	ENSG00000104731
ENSG00000100395	0.0672699	ENSG00000138942
ENSG00000168066	0.0672694	ENSG00000173120
ENSG00000136935	0.0672689	ENSG00000136942
ENSG00000204713	0.0672685	ENSG00000235109
ENSG00000126262	0.0672678	ENSG00000160593
ENSG00000161179	0.0672676	ENSG00000242259
ENSG00000061987	0.067267	ENSG00000111581
ENSG00000133983	0.0672669	ENSG00000182185
ENSG00000105246	0.0672665	ENSG00000162692
ENSG00000072121	0.0672663	ENSG00000081177
```
