## Supplementary material for "The network structure of hematopoietic cancers": Network files for the top-100,000 interactions in the five phenotypes: MM_8th_100k_MI.sif (part 3 of 5)

```
ENSG00000132463	0.0672662	ENSG00000138802
ENSG00000108509	0.0672653	ENSG00000177302
ENSG00000204371	0.067264	ENSG00000204590
ENSG00000072778	0.0672635	ENSG00000170043
ENSG00000129083	0.0672624	ENSG00000148925
ENSG00000234782	0.0672616	ENSG00000241061
ENSG00000077254	0.0672615	ENSG00000143093
ENSG00000164919	0.0672598	ENSG00000184831
ENSG00000163608	0.0672597	ENSG00000188529
ENSG00000105220	0.0672595	ENSG00000170906
ENSG00000106305	0.0672592	ENSG00000106443
ENSG00000164022	0.0672592	ENSG00000198498
ENSG00000103160	0.0672591	ENSG00000166164
ENSG00000100796	0.0672591	ENSG00000184990
ENSG00000085788	0.067258	ENSG00000155975
ENSG00000204920	0.0672578	ENSG00000263002
ENSG00000131148	0.0672574	ENSG00000131149
ENSG00000130717	0.0672574	ENSG00000136811
ENSG00000136518	0.0672574	ENSG00000184432
ENSG00000141076	0.0672572	ENSG00000261609
ENSG00000054267	0.0672571	ENSG00000152904
ENSG00000204560	0.0672559	ENSG00000213676
ENSG00000185198	0.0672559	ENSG00000224940
ENSG00000113108	0.0672557	ENSG00000213523
ENSG00000116489	0.0672553	ENSG00000215717
ENSG00000103932	0.0672551	ENSG00000166133
ENSG00000121957	0.0672551	ENSG00000168679
ENSG00000141503	0.0672545	ENSG00000220205
ENSG00000230207	0.0672545	ENSG00000234797
ENSG00000204231	0.0672541	ENSG00000204564
ENSG00000153207	0.0672539	ENSG00000162851
ENSG00000100258	0.0672536	ENSG00000100353
ENSG00000029363	0.067252	ENSG00000034693
ENSG00000136819	0.0672516	ENSG00000148399
ENSG00000053372	0.0672516	ENSG00000164163
ENSG00000070770	0.0672513	ENSG00000103043
ENSG00000125482	0.0672513	ENSG00000136942
ENSG00000167130	0.0672513	ENSG00000175854
ENSG00000211937	0.0672497	ENSG00000211974
ENSG00000090316	0.0672489	ENSG00000103249
ENSG00000173281	0.0672489	ENSG00000228451
ENSG00000135116	0.0672487	ENSG00000174989
ENSG00000104299	0.0672486	ENSG00000187840
ENSG00000136518	0.0672483	ENSG00000161217
ENSG00000005700	0.0672481	ENSG00000083123
ENSG00000172273	0.0672463	ENSG00000197798
ENSG00000100221	0.0672457	ENSG00000100258
ENSG00000163563	0.0672448	ENSG00000197249
ENSG00000141380	0.0672442	ENSG00000206418
ENSG00000136940	0.0672434	ENSG00000148308
ENSG00000089154	0.067243	ENSG00000196498
ENSG00000112695	0.0672421	ENSG00000154723
ENSG00000123472	0.0672418	ENSG00000162368
ENSG00000115520	0.0672413	ENSG00000162972
ENSG00000127191	0.067241	ENSG00000165219
ENSG00000100294	0.0672401	ENSG00000100348
ENSG00000145220	0.0672401	ENSG00000164167
ENSG00000138668	0.0672393	ENSG00000198498
ENSG00000064995	0.067239	ENSG00000096070
ENSG00000118246	0.0672385	ENSG00000138381
ENSG00000164054	0.0672372	ENSG00000171148
ENSG00000105609	0.0672363	ENSG00000110077
ENSG00000100030	0.0672357	ENSG00000242259
ENSG00000118680	0.0672355	ENSG00000175354
ENSG00000174915	0.0672354	ENSG00000175390
ENSG00000055483	0.0672346	ENSG00000141551
ENSG00000011260	0.0672339	ENSG00000181610
ENSG00000157869	0.0672331	ENSG00000168538
ENSG00000091622	0.0672327	ENSG00000108509
ENSG00000078668	0.0672327	ENSG00000130227
ENSG00000141867	0.067231	ENSG00000172009
ENSG00000115207	0.0672307	ENSG00000152683
ENSG00000143748	0.0672305	ENSG00000143774
ENSG00000151498	0.0672287	ENSG00000166261
ENSG00000137714	0.0672286	ENSG00000150768
ENSG00000156639	0.0672286	ENSG00000234127
ENSG00000071889	0.0672285	ENSG00000168939
ENSG00000080189	0.0672267	ENSG00000124198
ENSG00000129933	0.0672264	ENSG00000172006
ENSG00000159128	0.0672264	ENSG00000185917
ENSG00000111726	0.0672247	ENSG00000111731
ENSG00000169288	0.0672234	ENSG00000174720
ENSG00000130764	0.0672209	ENSG00000163875
ENSG00000125482	0.0672206	ENSG00000198917
ENSG00000136718	0.0672204	ENSG00000152102
ENSG00000070423	0.06722	ENSG00000079313
ENSG00000100263	0.0672193	ENSG00000100395
ENSG00000094880	0.0672188	ENSG00000164329
ENSG00000006194	0.0672185	ENSG00000090565
ENSG00000130741	0.0672184	ENSG00000171490
ENSG00000120656	0.0672179	ENSG00000121766
ENSG00000022277	0.0672177	ENSG00000101146
ENSG00000112062	0.0672166	ENSG00000204599
ENSG00000083799	0.067216	ENSG00000159593
ENSG00000127774	0.0672159	ENSG00000129197
ENSG00000117395	0.0672151	ENSG00000198815
ENSG00000166716	0.0672144	ENSG00000179151
ENSG00000137710	0.0672138	ENSG00000150768
ENSG00000104626	0.0672138	ENSG00000249898
ENSG00000132286	0.0672137	ENSG00000177963
ENSG00000090060	0.0672131	ENSG00000090061
ENSG00000160948	0.0672126	ENSG00000181135
ENSG00000090054	0.0672124	ENSG00000136935
ENSG00000121644	0.067212	ENSG00000152332
ENSG00000172273	0.0672119	ENSG00000182919
ENSG00000003056	0.0672115	ENSG00000139182
ENSG00000147526	0.0672115	ENSG00000169499
ENSG00000147654	0.067211	ENSG00000156467
ENSG00000110344	0.0672105	ENSG00000118181
ENSG00000111652	0.0672099	ENSG00000111679
ENSG00000103512	0.0672099	ENSG00000170266
ENSG00000007047	0.0672096	ENSG00000261221
ENSG00000167740	0.067209	ENSG00000183011
ENSG00000173418	0.067209	ENSG00000198171
ENSG00000112531	0.0672081	ENSG00000130338
ENSG00000072571	0.0672078	ENSG00000137807
ENSG00000075856	0.0672078	ENSG00000170633
ENSG00000023734	0.0672063	ENSG00000152944
ENSG00000153487	0.0672063	ENSG00000169062
ENSG00000078070	0.067206	ENSG00000161203
ENSG00000156232	0.0672059	ENSG00000171763
ENSG00000128626	0.0672059	ENSG00000272333
ENSG00000112335	0.0672054	ENSG00000153975
ENSG00000183431	0.0672054	ENSG00000198815
ENSG00000124469	0.0672052	ENSG00000148346
ENSG00000112651	0.0672043	ENSG00000137411
ENSG00000164535	0.0672038	ENSG00000205903
ENSG00000188677	0.0672036	ENSG00000239900
ENSG00000165660	0.0672031	ENSG00000165733
ENSG00000199377	0.0672025	ENSG00000263934
ENSG00000106771	0.0672021	ENSG00000136877
ENSG00000107815	0.067202	ENSG00000130810
ENSG00000011485	0.0672006	ENSG00000062822
ENSG00000124688	0.0672005	ENSG00000137200
ENSG00000100614	0.0672003	ENSG00000119723
ENSG00000131043	0.0671992	ENSG00000167487
ENSG00000177150	0.0671992	ENSG00000186812
ENSG00000006695	0.0671991	ENSG00000161956
ENSG00000112039	0.0671985	ENSG00000124733
ENSG00000075089	0.0671985	ENSG00000184752
ENSG00000160741	0.0671969	ENSG00000188092
ENSG00000111639	0.0671961	ENSG00000198618
ENSG00000103199	0.0671956	ENSG00000263072
ENSG00000166946	0.0671947	ENSG00000245849
ENSG00000110955	0.0671942	ENSG00000184752
ENSG00000108774	0.0671931	ENSG00000141741
ENSG00000166188	0.067192	ENSG00000168286
ENSG00000104218	0.0671915	ENSG00000147684
ENSG00000231475	0.0671915	ENSG00000276775
ENSG00000095319	0.0671901	ENSG00000119392
ENSG00000182944	0.0671901	ENSG00000183765
ENSG00000136819	0.06719	ENSG00000188986
ENSG00000132676	0.0671899	ENSG00000143621
ENSG00000152904	0.0671897	ENSG00000185220
ENSG00000090104	0.0671889	ENSG00000127074
ENSG00000011243	0.0671877	ENSG00000079313
ENSG00000100647	0.0671876	ENSG00000165861
ENSG00000168137	0.0671873	ENSG00000172939
ENSG00000196396	0.067187	ENSG00000208018
ENSG00000142186	0.0671866	ENSG00000167792
ENSG00000077721	0.0671856	ENSG00000089682
ENSG00000099899	0.0671855	ENSG00000100201
ENSG00000118873	0.0671854	ENSG00000122218
ENSG00000118894	0.0671845	ENSG00000140990
ENSG00000114767	0.067184	ENSG00000128059
ENSG00000111481	0.067184	ENSG00000197111
ENSG00000086504	0.0671822	ENSG00000103415
ENSG00000100104	0.0671816	ENSG00000242259
ENSG00000132394	0.0671813	ENSG00000177646
ENSG00000104517	0.0671805	ENSG00000172167
ENSG00000154839	0.0671805	ENSG00000174371
ENSG00000164118	0.0671791	ENSG00000196865
ENSG00000163993	0.0671788	ENSG00000182885
ENSG00000100348	0.0671773	ENSG00000100395
ENSG00000144566	0.0671764	ENSG00000163528
ENSG00000103429	0.0671764	ENSG00000198839
ENSG00000094975	0.0671759	ENSG00000153207
ENSG00000120899	0.0671758	ENSG00000147548
ENSG00000134690	0.0671756	ENSG00000168078
ENSG00000147400	0.0671754	ENSG00000169446
ENSG00000106399	0.0671753	ENSG00000196683
ENSG00000104823	0.0671751	ENSG00000105221
ENSG00000169718	0.0671745	ENSG00000185359
ENSG00000068784	0.0671741	ENSG00000163798
ENSG00000119689	0.0671738	ENSG00000213463
ENSG00000163479	0.0671732	ENSG00000265491
ENSG00000133773	0.0671721	ENSG00000225648
ENSG00000124574	0.0671714	ENSG00000146223
ENSG00000136003	0.0671709	ENSG00000136051
ENSG00000102030	0.0671708	ENSG00000186376
ENSG00000145996	0.0671701	ENSG00000158691
ENSG00000119487	0.0671699	ENSG00000136827
ENSG00000161888	0.0671696	ENSG00000171320
ENSG00000096401	0.0671693	ENSG00000146223
ENSG00000083799	0.0671691	ENSG00000125166
ENSG00000101220	0.0671691	ENSG00000125826
ENSG00000134255	0.0671671	ENSG00000174021
ENSG00000136144	0.0671669	ENSG00000136146
ENSG00000156273	0.0671664	ENSG00000228817
ENSG00000100347	0.0671663	ENSG00000183172
ENSG00000100916	0.0671659	ENSG00000100926
ENSG00000023041	0.0671655	ENSG00000165669
ENSG00000087302	0.067165	ENSG00000125375
ENSG00000007047	0.0671649	ENSG00000126464
ENSG00000116212	0.0671641	ENSG00000134748
ENSG00000135521	0.0671636	ENSG00000197081
ENSG00000122644	0.0671632	ENSG00000158716
ENSG00000108439	0.0671629	ENSG00000234494
ENSG00000114209	0.067162	ENSG00000144848
ENSG00000034693	0.0671619	ENSG00000111911
ENSG00000110955	0.0671619	ENSG00000123374
ENSG00000089053	0.0671619	ENSG00000179195
ENSG00000135617	0.0671615	ENSG00000266412
ENSG00000146828	0.0671603	ENSG00000236305
ENSG00000080815	0.0671594	ENSG00000119725
ENSG00000137871	0.0671591	ENSG00000140374
ENSG00000104691	0.0671586	ENSG00000197217
ENSG00000107021	0.0671583	ENSG00000136856
ENSG00000160746	0.0671567	ENSG00000234617
ENSG00000109180	0.0671564	ENSG00000169019
ENSG00000100241	0.0671557	ENSG00000100364
ENSG00000056586	0.0671557	ENSG00000106771
ENSG00000057757	0.0671549	ENSG00000117305
ENSG00000122026	0.0671532	ENSG00000122034
ENSG00000023228	0.0671531	ENSG00000196290
ENSG00000220842	0.067153	ENSG00000234851
ENSG00000105220	0.0671529	ENSG00000128626
ENSG00000011454	0.0671527	ENSG00000127080
ENSG00000104343	0.0671521	ENSG00000169139
ENSG00000038219	0.0671512	ENSG00000197386
ENSG00000120992	0.067151	ENSG00000176853
ENSG00000182004	0.0671504	ENSG00000233270
ENSG00000132664	0.0671504	ENSG00000247315
ENSG00000138629	0.0671503	ENSG00000166946
ENSG00000066777	0.0671501	ENSG00000185728
ENSG00000240869	0.0671501	ENSG00000274012
ENSG00000092841	0.0671495	ENSG00000123353
ENSG00000023228	0.0671495	ENSG00000144580
ENSG00000147364	0.0671495	ENSG00000180190
ENSG00000088766	0.0671483	ENSG00000171984
ENSG00000143575	0.067147	ENSG00000163159
ENSG00000104219	0.0671467	ENSG00000175324
ENSG00000031823	0.0671457	ENSG00000130254
ENSG00000100207	0.0671455	ENSG00000100364
ENSG00000089063	0.0671453	ENSG00000125843
ENSG00000164818	0.0671452	ENSG00000178397
ENSG00000151414	0.0671447	ENSG00000162704
ENSG00000112695	0.0671433	ENSG00000133983
ENSG00000170633	0.067143	ENSG00000257218
ENSG00000070770	0.0671427	ENSG00000166971
ENSG00000102189	0.0671425	ENSG00000136051
ENSG00000140987	0.0671425	ENSG00000206053
ENSG00000104529	0.0671422	ENSG00000185000
ENSG00000156709	0.0671421	ENSG00000160211
ENSG00000143155	0.0671417	ENSG00000163156
ENSG00000090054	0.0671412	ENSG00000136783
ENSG00000143368	0.06714	ENSG00000159352
ENSG00000141098	0.0671394	ENSG00000168872
ENSG00000137871	0.0671392	ENSG00000166716
ENSG00000164587	0.0671391	ENSG00000172809
ENSG00000109606	0.0671389	ENSG00000123737
ENSG00000073584	0.0671389	ENSG00000126581
ENSG00000173064	0.0671383	ENSG00000186908
ENSG00000100258	0.0671382	ENSG00000100393
ENSG00000134597	0.0671382	ENSG00000160131
ENSG00000084112	0.067138	ENSG00000139433
ENSG00000100351	0.0671377	ENSG00000163735
ENSG00000100479	0.0671369	ENSG00000165501
ENSG00000089048	0.0671368	ENSG00000198171
ENSG00000139719	0.0671367	ENSG00000170633
ENSG00000170100	0.0671361	ENSG00000261609
ENSG00000117362	0.0671359	ENSG00000143379
ENSG00000117632	0.0671353	ENSG00000137807
ENSG00000148297	0.0671353	ENSG00000148343
ENSG00000106346	0.0671352	ENSG00000164916
ENSG00000165915	0.0671348	ENSG00000165916
ENSG00000007047	0.0671342	ENSG00000073050
ENSG00000005339	0.0671342	ENSG00000167965
ENSG00000013375	0.0671328	ENSG00000150961
ENSG00000162695	0.0671323	ENSG00000196505
ENSG00000076321	0.0671318	ENSG00000131779
ENSG00000100083	0.0671307	ENSG00000100372
ENSG00000073111	0.06713	ENSG00000164045
ENSG00000070831	0.0671298	ENSG00000183431
ENSG00000008018	0.0671287	ENSG00000051620
ENSG00000100129	0.0671287	ENSG00000104408
ENSG00000109113	0.0671282	ENSG00000165259
ENSG00000083812	0.067127	ENSG00000130725
ENSG00000064490	0.0671265	ENSG00000123144
ENSG00000172500	0.067126	ENSG00000174851
ENSG00000156253	0.0671252	ENSG00000183527
ENSG00000102078	0.0671246	ENSG00000262919
ENSG00000117174	0.0671244	ENSG00000174842
ENSG00000160218	0.0671243	ENSG00000215424
ENSG00000141452	0.0671233	ENSG00000197563
ENSG00000167232	0.067123	ENSG00000170949
ENSG00000011426	0.067123	ENSG00000171320
ENSG00000175886	0.0671229	ENSG00000213609
ENSG00000088682	0.0671225	ENSG00000197912
ENSG00000103111	0.0671222	ENSG00000168802
ENSG00000230897	0.0671215	ENSG00000234782
ENSG00000186222	0.067121	ENSG00000187713
ENSG00000136045	0.0671207	ENSG00000177192
ENSG00000180855	0.0671205	ENSG00000242852
ENSG00000104320	0.0671198	ENSG00000104375
ENSG00000146416	0.0671194	ENSG00000178425
ENSG00000128040	0.0671191	ENSG00000171476
ENSG00000143157	0.0671179	ENSG00000160688
ENSG00000089234	0.0671175	ENSG00000139726
ENSG00000184661	0.067117	ENSG00000198826
ENSG00000100445	0.0671165	ENSG00000129559
ENSG00000103005	0.0671164	ENSG00000198931
ENSG00000103051	0.0671144	ENSG00000103064
ENSG00000132463	0.0671142	ENSG00000163312
ENSG00000109066	0.0671139	ENSG00000196653
ENSG00000100462	0.0671134	ENSG00000157326
ENSG00000075188	0.0671129	ENSG00000172172
ENSG00000139726	0.0671118	ENSG00000183495
ENSG00000090470	0.0671117	ENSG00000166855
ENSG00000104228	0.0671103	ENSG00000104290
ENSG00000112308	0.0671096	ENSG00000213676
ENSG00000132254	0.0671086	ENSG00000185627
ENSG00000101365	0.0671082	ENSG00000232838
ENSG00000134758	0.0671073	ENSG00000175387
ENSG00000104524	0.0671072	ENSG00000179526
ENSG00000146757	0.0671068	ENSG00000223547
ENSG00000033030	0.0671065	ENSG00000172766
ENSG00000180336	0.0671054	ENSG00000188529
ENSG00000092094	0.0671052	ENSG00000129559
ENSG00000163602	0.0671038	ENSG00000241163
ENSG00000138785	0.0671037	ENSG00000174720
ENSG00000126945	0.0671028	ENSG00000171155
ENSG00000103047	0.0671017	ENSG00000141084
ENSG00000122482	0.0671013	ENSG00000198799
ENSG00000067829	0.067101	ENSG00000185010
ENSG00000204427	0.0671005	ENSG00000204435
ENSG00000157326	0.0670998	ENSG00000215256
ENSG00000134046	0.0670997	ENSG00000141425
ENSG00000170638	0.0670996	ENSG00000183530
ENSG00000176125	0.0670992	ENSG00000288649
ENSG00000119636	0.0670987	ENSG00000119723
ENSG00000100902	0.0670984	ENSG00000129493
ENSG00000124541	0.0670976	ENSG00000170734
ENSG00000081014	0.067097	ENSG00000132953
ENSG00000129245	0.0670964	ENSG00000185722
ENSG00000074755	0.0670963	ENSG00000197417
ENSG00000083520	0.067095	ENSG00000198824
ENSG00000142168	0.0670944	ENSG00000160285
ENSG00000036257	0.067094	ENSG00000127837
ENSG00000165792	0.0670938	ENSG00000174373
ENSG00000140463	0.0670936	ENSG00000159459
ENSG00000225921	0.0670927	ENSG00000231074
ENSG00000112640	0.0670922	ENSG00000112651
ENSG00000104133	0.0670917	ENSG00000166133
ENSG00000100241	0.0670911	ENSG00000100422
ENSG00000168137	0.0670911	ENSG00000182973
ENSG00000187650	0.0670909	ENSG00000197961
ENSG00000100796	0.0670907	ENSG00000142208
ENSG00000113328	0.0670907	ENSG00000181163
ENSG00000083168	0.0670888	ENSG00000147419
ENSG00000086062	0.0670885	ENSG00000122692
ENSG00000034713	0.0670879	ENSG00000153786
ENSG00000100239	0.0670876	ENSG00000187051
ENSG00000132128	0.0670865	ENSG00000154222
ENSG00000118816	0.0670862	ENSG00000138768
ENSG00000135624	0.0670859	ENSG00000168894
ENSG00000101882	0.0670854	ENSG00000124333
ENSG00000048828	0.0670848	ENSG00000148110
ENSG00000136933	0.0670845	ENSG00000167118
ENSG00000163956	0.0670845	ENSG00000168818
ENSG00000223878	0.0670835	ENSG00000259024
ENSG00000086061	0.0670834	ENSG00000137074
ENSG00000120802	0.0670834	ENSG00000196510
ENSG00000100226	0.0670834	ENSG00000239713
ENSG00000033800	0.067083	ENSG00000103591
ENSG00000033011	0.0670784	ENSG00000161980
ENSG00000029364	0.0670783	ENSG00000126775
ENSG00000116830	0.067078	ENSG00000163399
ENSG00000133131	0.0670771	ENSG00000133142
ENSG00000134759	0.0670769	ENSG00000178127
ENSG00000155903	0.0670768	ENSG00000249986
ENSG00000155096	0.0670767	ENSG00000164924
ENSG00000112739	0.0670765	ENSG00000204564
ENSG00000083520	0.0670762	ENSG00000174405
ENSG00000139990	0.0670747	ENSG00000257365
ENSG00000024862	0.0670738	ENSG00000168438
ENSG00000134153	0.0670737	ENSG00000182117
ENSG00000211658	0.0670732	ENSG00000211951
ENSG00000164180	0.0670726	ENSG00000164329
ENSG00000165516	0.0670723	ENSG00000165819
ENSG00000176248	0.0670721	ENSG00000198000
ENSG00000103042	0.0670704	ENSG00000166164
ENSG00000119396	0.0670686	ENSG00000148337
ENSG00000088827	0.0670681	ENSG00000229754
ENSG00000052723	0.0670678	ENSG00000196505
ENSG00000090060	0.0670668	ENSG00000183648
ENSG00000135870	0.0670659	ENSG00000143622
ENSG00000125356	0.0670651	ENSG00000198689
ENSG00000117543	0.0670649	ENSG00000229994
ENSG00000068489	0.0670645	ENSG00000072571
ENSG00000111206	0.0670644	ENSG00000126787
ENSG00000081014	0.0670642	ENSG00000140307
ENSG00000135686	0.0670639	ENSG00000140854
ENSG00000168000	0.0670633	ENSG00000248487
ENSG00000127054	0.0670619	ENSG00000197785
ENSG00000163923	0.0670614	ENSG00000170860
ENSG00000111481	0.0670611	ENSG00000135446
ENSG00000188610	0.0670604	ENSG00000198826
ENSG00000100938	0.0670602	ENSG00000136319
ENSG00000211890	0.0670598	ENSG00000211897
ENSG00000070814	0.0670596	ENSG00000113013
ENSG00000180479	0.0670594	ENSG00000189164
ENSG00000144559	0.0670592	ENSG00000182973
ENSG00000108518	0.067059	ENSG00000174238
ENSG00000157895	0.0670589	ENSG00000257218
ENSG00000089693	0.0670567	ENSG00000238795
ENSG00000114023	0.0670566	ENSG00000184220
ENSG00000136888	0.067056	ENSG00000187742
ENSG00000011600	0.0670541	ENSG00000170458
ENSG00000240864	0.067054	ENSG00000243290
ENSG00000104442	0.0670534	ENSG00000154582
ENSG00000164096	0.0670525	ENSG00000255302
ENSG00000197258	0.0670515	ENSG00000227063
ENSG00000005194	0.0670513	ENSG00000102901
ENSG00000116489	0.06705	ENSG00000156875
ENSG00000033030	0.0670498	ENSG00000111237
ENSG00000055130	0.0670495	ENSG00000160917
ENSG00000069345	0.0670491	ENSG00000159720
ENSG00000088970	0.067048	ENSG00000089048
ENSG00000124562	0.0670476	ENSG00000124608
ENSG00000089685	0.0670474	ENSG00000100526
ENSG00000023892	0.0670469	ENSG00000172432
ENSG00000122257	0.0670466	ENSG00000178188
ENSG00000102978	0.0670461	ENSG00000261609
ENSG00000027001	0.067046	ENSG00000102699
ENSG00000221867	0.0670452	ENSG00000232109
ENSG00000005700	0.0670448	ENSG00000135316
ENSG00000116221	0.0670436	ENSG00000162378
ENSG00000178719	0.0670429	ENSG00000179091
ENSG00000130023	0.0670425	ENSG00000153975
ENSG00000105229	0.0670421	ENSG00000133275
ENSG00000100084	0.0670413	ENSG00000138942
ENSG00000100347	0.0670412	ENSG00000187051
ENSG00000128626	0.067041	ENSG00000142546
ENSG00000110497	0.067041	ENSG00000175216
ENSG00000104613	0.0670409	ENSG00000246339
ENSG00000178904	0.0670407	ENSG00000257103
ENSG00000092140	0.06704	ENSG00000254505
ENSG00000163872	0.0670397	ENSG00000163918
ENSG00000102606	0.0670393	ENSG00000229152
ENSG00000167968	0.0670389	ENSG00000197599
ENSG00000154832	0.067038	ENSG00000172361
ENSG00000131165	0.0670379	ENSG00000159720
ENSG00000064995	0.0670373	ENSG00000236104
ENSG00000078668	0.0670368	ENSG00000131931
ENSG00000104131	0.0670361	ENSG00000138594
ENSG00000091164	0.0670355	ENSG00000166377
ENSG00000070010	0.0670348	ENSG00000228315
ENSG00000125851	0.067034	ENSG00000156886
ENSG00000181924	0.067034	ENSG00000204922
ENSG00000007545	0.0670331	ENSG00000100726
ENSG00000136935	0.0670329	ENSG00000165724
ENSG00000253209	0.0670322	ENSG00000270467
ENSG00000134717	0.067032	ENSG00000157184
ENSG00000160445	0.067032	ENSG00000188938
ENSG00000105323	0.0670319	ENSG00000160392
ENSG00000034693	0.0670318	ENSG00000112282
ENSG00000067365	0.0670316	ENSG00000102858
ENSG00000105619	0.0670312	ENSG00000130725
ENSG00000107341	0.0670311	ENSG00000119318
ENSG00000119421	0.0670311	ENSG00000148334
ENSG00000136930	0.0670294	ENSG00000175854
ENSG00000065135	0.0670291	ENSG00000168765
ENSG00000103121	0.0670285	ENSG00000153774
ENSG00000129315	0.0670285	ENSG00000166225
ENSG00000089006	0.067028	ENSG00000125834
ENSG00000163945	0.0670276	ENSG00000174227
ENSG00000105701	0.0670265	ENSG00000123143
ENSG00000100416	0.067026	ENSG00000182944
ENSG00000132623	0.0670254	ENSG00000149346
ENSG00000121957	0.0670253	ENSG00000163349
ENSG00000103415	0.067025	ENSG00000161980
ENSG00000145916	0.067025	ENSG00000198055
ENSG00000137563	0.0670249	ENSG00000167397
ENSG00000138660	0.0670244	ENSG00000145414
ENSG00000028203	0.0670243	ENSG00000111237
ENSG00000151327	0.0670243	ENSG00000165525
ENSG00000054611	0.0670239	ENSG00000100288
ENSG00000142188	0.0670238	ENSG00000154642
ENSG00000213235	0.0670237	ENSG00000214199
ENSG00000134758	0.0670235	ENSG00000152223
ENSG00000124217	0.0670234	ENSG00000158480
ENSG00000125037	0.0670233	ENSG00000134153
ENSG00000119203	0.0670229	ENSG00000163798
ENSG00000166822	0.0670227	ENSG00000213380
ENSG00000145414	0.0670226	ENSG00000198301
ENSG00000160194	0.0670217	ENSG00000160298
ENSG00000105778	0.0670201	ENSG00000128607
ENSG00000136827	0.0670199	ENSG00000148335
ENSG00000091039	0.0670191	ENSG00000111237
ENSG00000100403	0.0670191	ENSG00000138942
ENSG00000023041	0.0670174	ENSG00000148606
ENSG00000148290	0.0670174	ENSG00000197070
ENSG00000122435	0.0670173	ENSG00000162642
ENSG00000102978	0.0670173	ENSG00000224470
ENSG00000101751	0.0670169	ENSG00000166479
ENSG00000094880	0.0670162	ENSG00000183258
ENSG00000010017	0.0670153	ENSG00000112078
ENSG00000101557	0.0670146	ENSG00000119537
ENSG00000071553	0.0670144	ENSG00000156709
ENSG00000164751	0.0670141	ENSG00000164823
ENSG00000005022	0.067014	ENSG00000101928
ENSG00000063322	0.0670136	ENSG00000130669
ENSG00000119707	0.0670127	ENSG00000126773
ENSG00000049618	0.0670122	ENSG00000112406
ENSG00000124733	0.0670117	ENSG00000170734
ENSG00000099991	0.0670113	ENSG00000131100
ENSG00000138867	0.0670113	ENSG00000196236
ENSG00000077147	0.0670112	ENSG00000107669
ENSG00000150990	0.0670112	ENSG00000184967
ENSG00000103248	0.0670107	ENSG00000197912
ENSG00000076321	0.0670105	ENSG00000116747
ENSG00000152457	0.0670096	ENSG00000187522
ENSG00000117906	0.0670095	ENSG00000140386
ENSG00000089053	0.0670088	ENSG00000150990
ENSG00000129250	0.0670087	ENSG00000183011
ENSG00000175826	0.0670086	ENSG00000196544
ENSG00000138942	0.0670083	ENSG00000215012
ENSG00000121940	0.0670077	ENSG00000143119
ENSG00000085377	0.0670076	ENSG00000111906
ENSG00000180385	0.0670072	ENSG00000232901
ENSG00000100243	0.0670055	ENSG00000100403
ENSG00000174353	0.0670051	ENSG00000178809
ENSG00000172428	0.0670051	ENSG00000184182
ENSG00000099991	0.0670042	ENSG00000228315
ENSG00000004975	0.0670038	ENSG00000167842
ENSG00000184117	0.0670021	ENSG00000185721
ENSG00000135476	0.0670017	ENSG00000169679
ENSG00000102978	0.0670013	ENSG00000103042
ENSG00000143553	0.0670004	ENSG00000158793
ENSG00000159110	0.0670004	ENSG00000160305
ENSG00000121022	0.0670002	ENSG00000123124
ENSG00000047410	0.0669995	ENSG00000138182
ENSG00000115993	0.066999	ENSG00000173744
ENSG00000200795	0.066999	ENSG00000264229
ENSG00000101365	0.0669989	ENSG00000125772
ENSG00000063601	0.0669985	ENSG00000173275
ENSG00000131788	0.0669983	ENSG00000160741
ENSG00000164405	0.0669983	ENSG00000173660
ENSG00000162972	0.0669973	ENSG00000265354
ENSG00000071894	0.0669965	ENSG00000185000
ENSG00000152242	0.0669965	ENSG00000257267
ENSG00000132522	0.0669955	ENSG00000142507
ENSG00000108953	0.0669953	ENSG00000197879
ENSG00000075188	0.0669949	ENSG00000110871
ENSG00000157837	0.0669931	ENSG00000185344
ENSG00000102078	0.0669931	ENSG00000186416
ENSG00000104689	0.0669929	ENSG00000120899
ENSG00000159079	0.0669925	ENSG00000159110
ENSG00000112130	0.0669913	ENSG00000204304
ENSG00000160818	0.0669906	ENSG00000163344
ENSG00000196188	0.0669904	ENSG00000204010
ENSG00000113851	0.0669903	ENSG00000163636
ENSG00000171067	0.0669902	ENSG00000181830
ENSG00000104823	0.0669902	ENSG00000248098
ENSG00000063046	0.0669891	ENSG00000186298
ENSG00000064313	0.0669888	ENSG00000120526
ENSG00000104969	0.066988	ENSG00000133275
ENSG00000213300	0.0669876	ENSG00000235043
ENSG00000105193	0.0669875	ENSG00000105373
ENSG00000241878	0.0669872	ENSG00000253352
ENSG00000103005	0.0669869	ENSG00000166822
ENSG00000213442	0.0669865	ENSG00000234782
ENSG00000008018	0.0669862	ENSG00000112031
ENSG00000224858	0.066986	ENSG00000234797
ENSG00000100014	0.0669856	ENSG00000100225
ENSG00000142168	0.0669843	ENSG00000142207
ENSG00000112659	0.0669838	ENSG00000145982
ENSG00000039650	0.0669837	ENSG00000161618
ENSG00000159346	0.0669829	ENSG00000173726
ENSG00000056586	0.0669827	ENSG00000119335
ENSG00000164091	0.0669824	ENSG00000272886
ENSG00000233396	0.0669823	ENSG00000268869
ENSG00000092010	0.0669822	ENSG00000196497
ENSG00000137185	0.0669814	ENSG00000187626
ENSG00000185880	0.0669811	ENSG00000240065
ENSG00000070413	0.066981	ENSG00000133422
ENSG00000112406	0.0669803	ENSG00000118496
ENSG00000100083	0.066978	ENSG00000100225
ENSG00000111237	0.0669775	ENSG00000136003
ENSG00000170296	0.0669772	ENSG00000215067
ENSG00000102030	0.066977	ENSG00000129680
ENSG00000181135	0.0669769	ENSG00000198169
ENSG00000128159	0.0669768	ENSG00000284194
ENSG00000034713	0.0669759	ENSG00000125107
ENSG00000134375	0.0669752	ENSG00000143756
ENSG00000168495	0.0669752	ENSG00000168575
ENSG00000090615	0.066974	ENSG00000247077
ENSG00000028528	0.0669726	ENSG00000178761
ENSG00000111237	0.0669723	ENSG00000183735
ENSG00000167193	0.0669717	ENSG00000186532
ENSG00000111361	0.0669711	ENSG00000135124
ENSG00000087157	0.06697	ENSG00000168256
ENSG00000105402	0.0669699	ENSG00000142039
ENSG00000108590	0.0669697	ENSG00000161920
ENSG00000104825	0.0669687	ENSG00000130758
ENSG00000100485	0.0669677	ENSG00000100519
ENSG00000187172	0.0669674	ENSG00000251056
ENSG00000100014	0.0669668	ENSG00000100280
ENSG00000163812	0.0669665	ENSG00000173402
ENSG00000136758	0.0669662	ENSG00000165630
ENSG00000025156	0.066966	ENSG00000111832
ENSG00000161904	0.0669654	ENSG00000204371
ENSG00000125827	0.0669647	ENSG00000215305
ENSG00000109534	0.0669645	ENSG00000128050
ENSG00000007047	0.0669641	ENSG00000125755
ENSG00000148700	0.0669641	ENSG00000203876
ENSG00000170043	0.066964	ENSG00000178971
ENSG00000149196	0.0669637	ENSG00000166266
ENSG00000105723	0.0669636	ENSG00000161277
ENSG00000063761	0.0669635	ENSG00000119707
ENSG00000042286	0.0669634	ENSG00000115233
ENSG00000134250	0.0669634	ENSG00000271425
ENSG00000136152	0.0669633	ENSG00000244754
ENSG00000090097	0.066963	ENSG00000164077
ENSG00000172428	0.0669619	ENSG00000196683
ENSG00000135390	0.0669616	ENSG00000197111
ENSG00000104164	0.066961	ENSG00000137815
ENSG00000063046	0.0669601	ENSG00000100353
ENSG00000088038	0.0669597	ENSG00000105617
ENSG00000103275	0.0669591	ENSG00000153443
ENSG00000067704	0.0669579	ENSG00000119285
ENSG00000137720	0.0669579	ENSG00000196683
ENSG00000136045	0.0669578	ENSG00000157895
ENSG00000109133	0.066957	ENSG00000109270
ENSG00000143368	0.066957	ENSG00000160783
ENSG00000116984	0.066957	ENSG00000174606
ENSG00000053372	0.0669569	ENSG00000126698
ENSG00000110955	0.0669563	ENSG00000110958
ENSG00000143155	0.0669562	ENSG00000143379
ENSG00000149932	0.066954	ENSG00000229809
ENSG00000101624	0.0669524	ENSG00000186812
ENSG00000118680	0.0669523	ENSG00000134759
ENSG00000090372	0.066952	ENSG00000105698
ENSG00000067704	0.0669505	ENSG00000116918
ENSG00000132507	0.0669501	ENSG00000178921
ENSG00000117569	0.0669497	ENSG00000143093
ENSG00000103932	0.0669492	ENSG00000159459
ENSG00000168000	0.0669491	ENSG00000172270
ENSG00000078177	0.0669485	ENSG00000170448
ENSG00000103423	0.0669475	ENSG00000138834
ENSG00000151239	0.0669471	ENSG00000179195
ENSG00000111850	0.0669463	ENSG00000135341
ENSG00000111231	0.0669461	ENSG00000111237
ENSG00000083838	0.0669455	ENSG00000105618
ENSG00000106635	0.0669453	ENSG00000106682
ENSG00000156304	0.0669451	ENSG00000160310
ENSG00000133983	0.0669449	ENSG00000205659
ENSG00000092621	0.066944	ENSG00000183010
ENSG00000020426	0.0669433	ENSG00000100564
ENSG00000090054	0.0669432	ENSG00000134996
ENSG00000010295	0.0669412	ENSG00000073614
ENSG00000169446	0.066941	ENSG00000214827
ENSG00000134255	0.0669409	ENSG00000168765
ENSG00000136813	0.0669408	ENSG00000198917
ENSG00000156587	0.0669406	ENSG00000240065
ENSG00000114125	0.0669404	ENSG00000114209
ENSG00000134265	0.06694	ENSG00000134444
ENSG00000103569	0.0669393	ENSG00000182885
ENSG00000050393	0.0669388	ENSG00000167797
ENSG00000198663	0.0669384	ENSG00000204590
ENSG00000131876	0.0669382	ENSG00000140374
ENSG00000124789	0.0669377	ENSG00000198315
ENSG00000116747	0.0669373	ENSG00000143756
ENSG00000170631	0.0669373	ENSG00000182307
ENSG00000129173	0.0669357	ENSG00000142945
ENSG00000137815	0.0669351	ENSG00000140553
ENSG00000171105	0.0669348	ENSG00000203950
ENSG00000163812	0.0669346	ENSG00000172046
ENSG00000145388	0.0669328	ENSG00000168538
ENSG00000146909	0.0669322	ENSG00000164896
ENSG00000117625	0.0669321	ENSG00000143322
ENSG00000100330	0.0669308	ENSG00000133422
ENSG00000169249	0.0669279	ENSG00000225470
ENSG00000126698	0.0669275	ENSG00000176261
ENSG00000110442	0.0669273	ENSG00000166181
ENSG00000110497	0.066925	ENSG00000170242
ENSG00000132963	0.0669243	ENSG00000139496
ENSG00000103043	0.0669218	ENSG00000224470
ENSG00000011132	0.0669217	ENSG00000105298
ENSG00000085465	0.0669214	ENSG00000134255
ENSG00000161911	0.0669201	ENSG00000171611
ENSG00000116473	0.0669193	ENSG00000117620
ENSG00000104320	0.0669184	ENSG00000155099
ENSG00000091164	0.0669183	ENSG00000172175
ENSG00000137656	0.0669176	ENSG00000137713
ENSG00000137996	0.0669174	ENSG00000168679
ENSG00000088247	0.0669173	ENSG00000141867
ENSG00000036054	0.066916	ENSG00000154174
ENSG00000137710	0.0669155	ENSG00000160584
ENSG00000049618	0.0669154	ENSG00000135521
ENSG00000004766	0.0669154	ENSG00000214253
ENSG00000161204	0.0669152	ENSG00000161217
ENSG00000211658	0.066914	ENSG00000211965
ENSG00000105197	0.0669133	ENSG00000121289
ENSG00000100330	0.0669128	ENSG00000169635
ENSG00000125386	0.0669119	ENSG00000250317
ENSG00000148606	0.0669115	ENSG00000227345
ENSG00000089289	0.0669113	ENSG00000136521
ENSG00000080608	0.0669112	ENSG00000137038
ENSG00000003987	0.0669102	ENSG00000197892
ENSG00000153774	0.0669097	ENSG00000189091
ENSG00000082258	0.0669087	ENSG00000144224
ENSG00000147789	0.0669078	ENSG00000156469
ENSG00000069122	0.0669076	ENSG00000276409
ENSG00000198663	0.0669074	ENSG00000204439
ENSG00000104375	0.0669072	ENSG00000147669
ENSG00000150776	0.066906	ENSG00000151498
ENSG00000010295	0.0669053	ENSG00000111196
ENSG00000069329	0.0669052	ENSG00000072736
ENSG00000132912	0.0669049	ENSG00000164609
ENSG00000101003	0.0669047	ENSG00000143476
ENSG00000047249	0.0669043	ENSG00000121022
ENSG00000100417	0.0669043	ENSG00000242247
ENSG00000136143	0.0669043	ENSG00000253710
ENSG00000159111	0.066904	ENSG00000159210
ENSG00000182325	0.0669036	ENSG00000235173
ENSG00000127191	0.0669035	ENSG00000165684
ENSG00000215003	0.0669035	ENSG00000235175
ENSG00000136891	0.0669032	ENSG00000165684
ENSG00000124279	0.0669026	ENSG00000164151
ENSG00000081791	0.0669025	ENSG00000175309
ENSG00000074603	0.066902	ENSG00000198146
ENSG00000101882	0.0669013	ENSG00000180964
ENSG00000037897	0.0669012	ENSG00000184162
ENSG00000111364	0.0669008	ENSG00000139697
ENSG00000108061	0.0669006	ENSG00000122958
ENSG00000125107	0.0669004	ENSG00000125124
ENSG00000136935	0.0669001	ENSG00000165684
ENSG00000119661	0.0668998	ENSG00000119685
ENSG00000103064	0.0668998	ENSG00000132600
ENSG00000116221	0.0668993	ENSG00000134717
ENSG00000056972	0.0668993	ENSG00000164494
ENSG00000102908	0.0668992	ENSG00000132612
ENSG00000134184	0.0668982	ENSG00000213366
ENSG00000130560	0.0668977	ENSG00000148218
ENSG00000100567	0.066897	ENSG00000133983
ENSG00000143977	0.0668968	ENSG00000165264
ENSG00000064932	0.0668968	ENSG00000175221
ENSG00000149782	0.0668966	ENSG00000173511
ENSG00000099977	0.0668966	ENSG00000228315
ENSG00000014164	0.0668965	ENSG00000160948
ENSG00000067167	0.0668963	ENSG00000156162
ENSG00000138668	0.0668959	ENSG00000138674
ENSG00000063245	0.0668951	ENSG00000126464
ENSG00000064601	0.066895	ENSG00000124198
ENSG00000147050	0.066895	ENSG00000184368
ENSG00000072778	0.0668947	ENSG00000198920
ENSG00000100601	0.0668943	ENSG00000119720
ENSG00000148688	0.0668943	ENSG00000175470
ENSG00000186716	0.0668938	ENSG00000253352
ENSG00000100596	0.0668935	ENSG00000151445
ENSG00000100150	0.0668927	ENSG00000185608
ENSG00000156162	0.0668921	ENSG00000185122
ENSG00000104679	0.0668919	ENSG00000197181
ENSG00000186577	0.0668909	ENSG00000204386
ENSG00000047410	0.0668905	ENSG00000153207
ENSG00000073584	0.0668895	ENSG00000188554
ENSG00000223803	0.0668895	ENSG00000224631
ENSG00000101844	0.0668892	ENSG00000165359
ENSG00000112146	0.0668885	ENSG00000137207
ENSG00000100150	0.0668881	ENSG00000100372
ENSG00000108256	0.0668878	ENSG00000188647
ENSG00000130706	0.0668875	ENSG00000161057
ENSG00000163938	0.0668873	ENSG00000177479
ENSG00000101557	0.0668869	ENSG00000141646
ENSG00000163634	0.0668862	ENSG00000206562
ENSG00000262814	0.0668861	ENSG00000277972
ENSG00000028839	0.0668858	ENSG00000155115
ENSG00000102302	0.0668848	ENSG00000158526
ENSG00000104219	0.0668846	ENSG00000104714
ENSG00000005339	0.0668846	ENSG00000167978
ENSG00000127837	0.0668841	ENSG00000144580
ENSG00000166349	0.0668832	ENSG00000175097
ENSG00000136807	0.066882	ENSG00000188938
ENSG00000104626	0.0668815	ENSG00000104691
ENSG00000012963	0.0668808	ENSG00000090060
ENSG00000093167	0.0668808	ENSG00000224080
ENSG00000119421	0.0668805	ENSG00000130560
ENSG00000219451	0.06688	ENSG00000240509
ENSG00000149483	0.0668799	ENSG00000167770
ENSG00000124557	0.0668799	ENSG00000182952
ENSG00000187257	0.0668798	ENSG00000214293
ENSG00000183765	0.0668796	ENSG00000185721
ENSG00000060069	0.0668781	ENSG00000215421
ENSG00000108591	0.0668779	ENSG00000141034
ENSG00000119707	0.0668776	ENSG00000151445
ENSG00000170515	0.0668757	ENSG00000198015
ENSG00000100650	0.0668751	ENSG00000170348
ENSG00000100478	0.0668743	ENSG00000129559
ENSG00000088812	0.0668741	ENSG00000185164
ENSG00000080608	0.066874	ENSG00000148296
ENSG00000164077	0.0668734	ENSG00000168297
ENSG00000117906	0.0668727	ENSG00000134152
ENSG00000023892	0.0668716	ENSG00000064995
ENSG00000164818	0.066871	ENSG00000188191
ENSG00000173039	0.0668709	ENSG00000186660
ENSG00000011260	0.06687	ENSG00000130935
ENSG00000009307	0.0668698	ENSG00000134186
ENSG00000138592	0.0668696	ENSG00000245849
ENSG00000101574	0.0668695	ENSG00000178127
ENSG00000112110	0.0668692	ENSG00000155115
ENSG00000017260	0.066869	ENSG00000114686
ENSG00000100325	0.066869	ENSG00000128185
ENSG00000092108	0.0668689	ENSG00000196497
ENSG00000163950	0.0668687	ENSG00000169020
ENSG00000167699	0.0668684	ENSG00000175826
ENSG00000112343	0.0668667	ENSG00000112763
ENSG00000067365	0.0668667	ENSG00000184857
ENSG00000103995	0.0668661	ENSG00000140525
ENSG00000172531	0.0668644	ENSG00000172613
ENSG00000092068	0.0668643	ENSG00000105609
ENSG00000141580	0.0668633	ENSG00000169696
ENSG00000111605	0.0668629	ENSG00000132680
ENSG00000013810	0.0668626	ENSG00000090889
ENSG00000010292	0.066862	ENSG00000073614
ENSG00000081721	0.0668618	ENSG00000160714
ENSG00000104980	0.0668616	ENSG00000135069
ENSG00000028203	0.0668615	ENSG00000111300
ENSG00000047249	0.0668613	ENSG00000137574
ENSG00000107581	0.066861	ENSG00000165637
ENSG00000112062	0.0668607	ENSG00000168566
ENSG00000078142	0.0668605	ENSG00000134265
ENSG00000131845	0.0668602	ENSG00000256060
ENSG00000147140	0.066859	ENSG00000184634
ENSG00000105355	0.0668584	ENSG00000129911
ENSG00000117593	0.0668583	ENSG00000143374
ENSG00000161911	0.0668579	ENSG00000174175
ENSG00000024526	0.0668574	ENSG00000142731
ENSG00000168566	0.0668569	ENSG00000204371
ENSG00000125843	0.0668565	ENSG00000125885
ENSG00000137288	0.0668559	ENSG00000180992
ENSG00000113580	0.0668553	ENSG00000145819
ENSG00000120910	0.0668542	ENSG00000147408
ENSG00000119638	0.0668541	ENSG00000133983
ENSG00000130208	0.066854	ENSG00000158869
ENSG00000102119	0.0668539	ENSG00000165359
ENSG00000089053	0.0668534	ENSG00000111707
ENSG00000134779	0.0668529	ENSG00000141425
ENSG00000112851	0.0668526	ENSG00000151292
ENSG00000143418	0.0668513	ENSG00000160714
ENSG00000114062	0.066851	ENSG00000140265
ENSG00000104218	0.066851	ENSG00000147601
ENSG00000119231	0.0668497	ENSG00000163728
ENSG00000160688	0.0668495	ENSG00000160710
ENSG00000128928	0.0668493	ENSG00000137815
ENSG00000090581	0.0668492	ENSG00000103275
ENSG00000154640	0.066849	ENSG00000160214
ENSG00000161920	0.066849	ENSG00000170296
ENSG00000103264	0.0668487	ENSG00000131143
ENSG00000083799	0.0668485	ENSG00000140854
ENSG00000239975	0.0668482	ENSG00000242371
ENSG00000123472	0.0668481	ENSG00000162378
ENSG00000100395	0.0668481	ENSG00000188677
ENSG00000141452	0.0668476	ENSG00000172466
ENSG00000103194	0.0668475	ENSG00000125107
ENSG00000163516	0.0668467	ENSG00000221978
ENSG00000110801	0.0668452	ENSG00000111727
ENSG00000183011	0.066845	ENSG00000198920
ENSG00000124541	0.0668448	ENSG00000221821
ENSG00000136816	0.0668447	ENSG00000136875
ENSG00000131828	0.0668442	ENSG00000184831
ENSG00000124217	0.0668439	ENSG00000189114
ENSG00000107140	0.0668435	ENSG00000107175
ENSG00000143379	0.0668432	ENSG00000160783
ENSG00000136932	0.0668431	ENSG00000148308
ENSG00000013563	0.0668428	ENSG00000213397
ENSG00000021776	0.0668427	ENSG00000103978
ENSG00000138777	0.0668426	ENSG00000168769
ENSG00000117569	0.0668414	ENSG00000174842
ENSG00000132424	0.0668407	ENSG00000135587
ENSG00000070367	0.0668403	ENSG00000100532
ENSG00000100150	0.0668402	ENSG00000100347
ENSG00000116688	0.0668402	ENSG00000160075
ENSG00000100263	0.06684	ENSG00000184076
ENSG00000166927	0.0668397	ENSG00000166928
ENSG00000083845	0.0668394	ENSG00000221983
ENSG00000099956	0.0668386	ENSG00000228315
ENSG00000083799	0.0668383	ENSG00000102900
ENSG00000065548	0.0668367	ENSG00000138398
ENSG00000130758	0.0668361	ENSG00000174521
ENSG00000078304	0.0668358	ENSG00000100744
ENSG00000090054	0.0668355	ENSG00000167130
ENSG00000136807	0.0668351	ENSG00000148290
ENSG00000101146	0.0668341	ENSG00000101413
ENSG00000107371	0.0668339	ENSG00000164970
ENSG00000038358	0.0668336	ENSG00000103035
ENSG00000147130	0.0668328	ENSG00000147140
ENSG00000042753	0.0668324	ENSG00000105618
ENSG00000128159	0.0668324	ENSG00000187051
ENSG00000118418	0.0668312	ENSG00000270362
ENSG00000145425	0.0668305	ENSG00000147604
ENSG00000170860	0.0668299	ENSG00000225733
ENSG00000143368	0.0668292	ENSG00000143442
ENSG00000105618	0.066829	ENSG00000269352
ENSG00000108561	0.0668288	ENSG00000197879
ENSG00000010322	0.0668275	ENSG00000144744
ENSG00000105698	0.066827	ENSG00000126261
ENSG00000115234	0.0668265	ENSG00000151779
ENSG00000204304	0.0668261	ENSG00000213654
ENSG00000066654	0.066825	ENSG00000156860
ENSG00000127804	0.0668247	ENSG00000142507
ENSG00000141551	0.0668247	ENSG00000169696
ENSG00000111237	0.0668243	ENSG00000136045
ENSG00000120899	0.066824	ENSG00000147471
ENSG00000108523	0.0668237	ENSG00000215067
ENSG00000204305	0.0668236	ENSG00000240053
ENSG00000108826	0.0668225	ENSG00000183978
ENSG00000112033	0.0668215	ENSG00000124562
ENSG00000131375	0.0668204	ENSG00000224660
ENSG00000083799	0.0668203	ENSG00000166822
ENSG00000119705	0.0668202	ENSG00000138495
ENSG00000141084	0.0668202	ENSG00000159593
ENSG00000100591	0.0668198	ENSG00000197555
ENSG00000115875	0.0668198	ENSG00000231508
ENSG00000100099	0.0668192	ENSG00000228315
ENSG00000129493	0.0668191	ENSG00000151332
ENSG00000121858	0.0668182	ENSG00000163840
ENSG00000066279	0.0668181	ENSG00000087586
ENSG00000108961	0.0668181	ENSG00000161956
ENSG00000082996	0.0668179	ENSG00000114030
ENSG00000033030	0.0668177	ENSG00000183495
ENSG00000100151	0.0668169	ENSG00000184381
ENSG00000102910	0.0668168	ENSG00000132603
ENSG00000169981	0.0668162	ENSG00000236869
ENSG00000075702	0.0668161	ENSG00000134690
ENSG00000134250	0.066816	ENSG00000265808
ENSG00000117054	0.0668157	ENSG00000183291
ENSG00000129245	0.0668154	ENSG00000142507
ENSG00000108107	0.0668151	ENSG00000130255
ENSG00000089685	0.066815	ENSG00000134222
ENSG00000161202	0.0668149	ENSG00000213139
ENSG00000066044	0.0668148	ENSG00000105325
ENSG00000103174	0.0668141	ENSG00000183751
ENSG00000116473	0.0668139	ENSG00000137996
ENSG00000073536	0.066813	ENSG00000084092
ENSG00000127586	0.0668125	ENSG00000188827
ENSG00000131931	0.0668123	ENSG00000147533
ENSG00000130023	0.0668121	ENSG00000196591
ENSG00000249898	0.066812	ENSG00000275074
ENSG00000107021	0.0668111	ENSG00000148356
ENSG00000055070	0.066811	ENSG00000160087
ENSG00000164934	0.066811	ENSG00000253729
ENSG00000167996	0.0668108	ENSG00000237264
ENSG00000131788	0.0668105	ENSG00000265491
ENSG00000109171	0.0668104	ENSG00000109814
ENSG00000197563	0.0668103	ENSG00000257267
ENSG00000162613	0.0668097	ENSG00000162664
ENSG00000101882	0.0668095	ENSG00000160131
ENSG00000011451	0.0668086	ENSG00000142002
ENSG00000009830	0.0668079	ENSG00000089916
ENSG00000126883	0.0668073	ENSG00000198917
ENSG00000137812	0.0668069	ENSG00000171241
ENSG00000101361	0.0668066	ENSG00000125821
ENSG00000140497	0.0668064	ENSG00000157450
ENSG00000139990	0.0668061	ENSG00000151445
ENSG00000075336	0.0668057	ENSG00000176225
ENSG00000137815	0.0668045	ENSG00000169609
ENSG00000129933	0.0668045	ENSG00000254901
ENSG00000104859	0.0668043	ENSG00000142546
ENSG00000065978	0.0668036	ENSG00000171793
ENSG00000069248	0.0668031	ENSG00000174606
ENSG00000139842	0.0668028	ENSG00000229152
ENSG00000142556	0.0668009	ENSG00000256683
ENSG00000100221	0.0668004	ENSG00000128159
ENSG00000153130	0.0668	ENSG00000164168
ENSG00000164597	0.0667999	ENSG00000164815
ENSG00000092820	0.0667997	ENSG00000186625
ENSG00000117500	0.0667987	ENSG00000137947
ENSG00000128050	0.0667984	ENSG00000170088
ENSG00000100124	0.0667963	ENSG00000100139
ENSG00000008988	0.0667963	ENSG00000154582
ENSG00000160209	0.0667961	ENSG00000176054
ENSG00000123144	0.0667959	ENSG00000130165
ENSG00000124523	0.0667959	ENSG00000137171
ENSG00000103194	0.0667959	ENSG00000205250
ENSG00000148840	0.0667946	ENSG00000198728
ENSG00000104671	0.0667945	ENSG00000131931
ENSG00000102858	0.0667944	ENSG00000127554
ENSG00000132604	0.0667938	ENSG00000141002
ENSG00000112584	0.0667935	ENSG00000130338
ENSG00000068137	0.0667935	ENSG00000141699
ENSG00000076924	0.0667931	ENSG00000142002
ENSG00000161956	0.0667931	ENSG00000214941
ENSG00000117228	0.066793	ENSG00000179841
ENSG00000129810	0.0667929	ENSG00000143228
ENSG00000204599	0.0667927	ENSG00000225921
ENSG00000108561	0.0667925	ENSG00000133027
ENSG00000120832	0.0667917	ENSG00000136044
ENSG00000102189	0.0667915	ENSG00000139428
ENSG00000129422	0.0667915	ENSG00000197265
ENSG00000111845	0.0667905	ENSG00000112739
ENSG00000005812	0.0667904	ENSG00000102606
ENSG00000131779	0.0667902	ENSG00000143393
ENSG00000117614	0.0667877	ENSG00000162191
ENSG00000132286	0.066787	ENSG00000185627
ENSG00000025770	0.0667869	ENSG00000185651
ENSG00000183617	0.0667869	ENSG00000267855
ENSG00000075914	0.0667857	ENSG00000173473
ENSG00000059573	0.0667854	ENSG00000079332
ENSG00000134574	0.0667851	ENSG00000237886
ENSG00000103111	0.0667848	ENSG00000180917
ENSG00000103035	0.0667846	ENSG00000157349
ENSG00000162777	0.066784	ENSG00000197852
ENSG00000118655	0.0667836	ENSG00000143093
ENSG00000135776	0.0667826	ENSG00000135801
ENSG00000124444	0.0667819	ENSG00000142252
ENSG00000137770	0.0667818	ENSG00000181991
ENSG00000108509	0.0667809	ENSG00000108591
ENSG00000021776	0.0667799	ENSG00000140350
ENSG00000099956	0.0667794	ENSG00000161179
ENSG00000100216	0.0667793	ENSG00000100426
ENSG00000167112	0.0667787	ENSG00000188566
ENSG00000166181	0.0667785	ENSG00000214753
ENSG00000104825	0.0667784	ENSG00000146232
ENSG00000028528	0.0667779	ENSG00000166477
ENSG00000166166	0.0667777	ENSG00000247092
ENSG00000117385	0.0667772	ENSG00000132128
ENSG00000116221	0.0667771	ENSG00000173660
ENSG00000036054	0.066777	ENSG00000066422
ENSG00000108528	0.0667767	ENSG00000141499
ENSG00000074071	0.0667763	ENSG00000167962
ENSG00000146731	0.066776	ENSG00000178035
ENSG00000163930	0.0667754	ENSG00000176095
ENSG00000137411	0.0667753	ENSG00000204463
ENSG00000100324	0.066774	ENSG00000100395
ENSG00000048828	0.0667734	ENSG00000188938
ENSG00000138592	0.0667732	ENSG00000179151
ENSG00000100105	0.0667728	ENSG00000133422
ENSG00000160948	0.0667721	ENSG00000164754
ENSG00000099904	0.0667719	ENSG00000099977
ENSG00000067955	0.0667717	ENSG00000140829
ENSG00000100403	0.0667712	ENSG00000131100
ENSG00000029363	0.0667707	ENSG00000071994
ENSG00000103197	0.0667707	ENSG00000174109
ENSG00000184056	0.0667705	ENSG00000259494
ENSG00000135018	0.0667699	ENSG00000136827
ENSG00000131748	0.0667691	ENSG00000273611
ENSG00000162062	0.0667684	ENSG00000183763
ENSG00000117500	0.0667683	ENSG00000122482
ENSG00000051620	0.0667679	ENSG00000112110
ENSG00000102974	0.0667677	ENSG00000205250
ENSG00000249898	0.0667677	ENSG00000254093
ENSG00000099901	0.0667675	ENSG00000133422
ENSG00000129187	0.0667666	ENSG00000168564
ENSG00000074603	0.0667663	ENSG00000225973
ENSG00000097033	0.0667661	ENSG00000116337
ENSG00000010017	0.0667658	ENSG00000213676
ENSG00000018699	0.0667657	ENSG00000115970
ENSG00000069345	0.0667652	ENSG00000205220
ENSG00000100416	0.0667647	ENSG00000284194
ENSG00000104763	0.0667646	ENSG00000254093
ENSG00000143033	0.0667644	ENSG00000156171
ENSG00000077458	0.0667639	ENSG00000137710
ENSG00000119402	0.0667634	ENSG00000136937
ENSG00000023318	0.0667624	ENSG00000136930
ENSG00000066654	0.0667611	ENSG00000149930
ENSG00000093183	0.0667594	ENSG00000181061
ENSG00000142655	0.0667589	ENSG00000171603
ENSG00000111364	0.0667585	ENSG00000179195
ENSG00000029364	0.0667578	ENSG00000100650
ENSG00000137815	0.0667563	ENSG00000166200
ENSG00000070367	0.0667562	ENSG00000119661
ENSG00000123064	0.0667553	ENSG00000247077
ENSG00000145335	0.0667549	ENSG00000204010
ENSG00000143977	0.0667547	ENSG00000163319
ENSG00000112282	0.0667545	ENSG00000118507
ENSG00000115364	0.0667545	ENSG00000135624
ENSG00000103550	0.0667542	ENSG00000179958
ENSG00000163684	0.0667534	ENSG00000163938
ENSG00000070610	0.0667531	ENSG00000165006
ENSG00000121152	0.0667524	ENSG00000142945
ENSG00000094804	0.0667523	ENSG00000160957
ENSG00000104738	0.066752	ENSG00000112118
ENSG00000081177	0.0667516	ENSG00000119684
ENSG00000136122	0.0667508	ENSG00000188243
ENSG00000143436	0.0667502	ENSG00000143486
ENSG00000154146	0.0667498	ENSG00000174175
ENSG00000133872	0.0667493	ENSG00000175806
ENSG00000117419	0.0667488	ENSG00000126091
ENSG00000144659	0.0667486	ENSG00000186448
ENSG00000004779	0.0667483	ENSG00000179958
ENSG00000100941	0.0667481	ENSG00000165502
ENSG00000161904	0.0667479	ENSG00000204469
ENSG00000000938	0.0667476	ENSG00000142347
ENSG00000145734	0.0667475	ENSG00000153914
ENSG00000066279	0.0667472	ENSG00000142945
ENSG00000106263	0.0667462	ENSG00000164880
ENSG00000101574	0.0667458	ENSG00000266053
ENSG00000128708	0.0667448	ENSG00000185721
ENSG00000103671	0.0667447	ENSG00000159459
ENSG00000065457	0.0667434	ENSG00000168411
ENSG00000177888	0.0667433	ENSG00000213064
ENSG00000050426	0.0667426	ENSG00000198001
ENSG00000110104	0.0667425	ENSG00000135372
ENSG00000129292	0.0667425	ENSG00000253738
ENSG00000153485	0.0667421	ENSG00000168061
ENSG00000124789	0.0667413	ENSG00000225921
ENSG00000135597	0.0667409	ENSG00000146386
ENSG00000081692	0.0667397	ENSG00000143621
ENSG00000108064	0.0667383	ENSG00000185009
ENSG00000103148	0.0667379	ENSG00000127580
ENSG00000014641	0.0667378	ENSG00000163541
ENSG00000051180	0.0667377	ENSG00000092470
ENSG00000151135	0.0667376	ENSG00000157020
ENSG00000131381	0.0667374	ENSG00000153560
ENSG00000119335	0.0667367	ENSG00000148229
ENSG00000103150	0.0667359	ENSG00000197912
ENSG00000165629	0.0667354	ENSG00000184752
ENSG00000103035	0.0667351	ENSG00000168802
ENSG00000145982	0.0667347	ENSG00000146143
ENSG00000033030	0.0667339	ENSG00000111364
ENSG00000116641	0.0667338	ENSG00000162437
ENSG00000099624	0.0667335	ENSG00000115268
ENSG00000043039	0.0667332	ENSG00000238113
ENSG00000093000	0.0667331	ENSG00000239900
ENSG00000100351	0.0667327	ENSG00000174175
ENSG00000124074	0.0667326	ENSG00000205250
ENSG00000053900	0.066731	ENSG00000109133
ENSG00000140396	0.0667299	ENSG00000179632
ENSG00000100325	0.0667298	ENSG00000100417
ENSG00000108528	0.0667296	ENSG00000167721
ENSG00000199753	0.0667294	ENSG00000200534
ENSG00000085721	0.0667291	ENSG00000175595
ENSG00000143379	0.0667284	ENSG00000264522
ENSG00000100258	0.0667272	ENSG00000184208
ENSG00000085978	0.0667269	ENSG00000132323
ENSG00000149547	0.0667268	ENSG00000197798
ENSG00000138182	0.0667264	ENSG00000163535
ENSG00000075415	0.0667259	ENSG00000176915
ENSG00000121892	0.0667254	ENSG00000164168
ENSG00000132361	0.0667253	ENSG00000142507
ENSG00000213015	0.066724	ENSG00000261221
ENSG00000062650	0.0667238	ENSG00000169813
ENSG00000011304	0.0667236	ENSG00000185236
ENSG00000112425	0.0667222	ENSG00000135521
ENSG00000184661	0.0667222	ENSG00000197217
ENSG00000125166	0.0667219	ENSG00000132603
ENSG00000116698	0.0667209	ENSG00000143761
ENSG00000152439	0.0667207	ENSG00000152443
ENSG00000168081	0.0667202	ENSG00000168476
ENSG00000143552	0.0667202	ENSG00000188163
ENSG00000185485	0.0667199	ENSG00000224769
ENSG00000186812	0.0667189	ENSG00000198081
ENSG00000224429	0.0667186	ENSG00000233325
ENSG00000040199	0.0667185	ENSG00000140832
ENSG00000105618	0.0667179	ENSG00000124299
ENSG00000110717	0.0667177	ENSG00000172500
ENSG00000116830	0.0667174	ENSG00000156171
ENSG00000134030	0.0667168	ENSG00000134759
ENSG00000100568	0.0667165	ENSG00000126775
ENSG00000104228	0.0667159	ENSG00000168522
ENSG00000165392	0.0667158	ENSG00000187840
ENSG00000107815	0.0667157	ENSG00000160818
ENSG00000081177	0.0667156	ENSG00000126804
ENSG00000136813	0.0667154	ENSG00000136937
ENSG00000119318	0.0667152	ENSG00000148384
ENSG00000129566	0.0667152	ENSG00000182400
ENSG00000021776	0.0667147	ENSG00000134153
ENSG00000167193	0.0667142	ENSG00000167842
ENSG00000141759	0.0667137	ENSG00000175354
ENSG00000156983	0.0667136	ENSG00000170860
ENSG00000122481	0.0667129	ENSG00000174151
ENSG00000104691	0.0667128	ENSG00000168575
ENSG00000159055	0.0667122	ENSG00000160209
ENSG00000061794	0.066712	ENSG00000139180
ENSG00000015475	0.0667118	ENSG00000100109
ENSG00000122882	0.0667116	ENSG00000265354
ENSG00000129292	0.0667114	ENSG00000185122
ENSG00000078140	0.0667108	ENSG00000109270
ENSG00000131725	0.0667105	ENSG00000147224
ENSG00000189042	0.0667103	ENSG00000251247
ENSG00000114857	0.0667093	ENSG00000163938
ENSG00000132466	0.0667082	ENSG00000145332
ENSG00000029363	0.0667081	ENSG00000186625
ENSG00000024048	0.0667078	ENSG00000112200
ENSG00000132275	0.0667071	ENSG00000148925
ENSG00000005100	0.0667068	ENSG00000183011
ENSG00000067066	0.0667067	ENSG00000105402
ENSG00000147604	0.0667067	ENSG00000147687
ENSG00000173039	0.0667067	ENSG00000214753
ENSG00000171443	0.0667066	ENSG00000179134
ENSG00000179085	0.0667063	ENSG00000255198
ENSG00000164587	0.0667058	ENSG00000233927
ENSG00000105662	0.0667041	ENSG00000130382
ENSG00000234851	0.066703	ENSG00000235043
ENSG00000230897	0.0667026	ENSG00000232888
ENSG00000092820	0.0667022	ENSG00000213079
ENSG00000110696	0.0667021	ENSG00000173933
ENSG00000125977	0.0667008	ENSG00000128965
ENSG00000253305	0.0667008	ENSG00000262209
ENSG00000142330	0.0667005	ENSG00000176946
ENSG00000109171	0.0667003	ENSG00000164167
ENSG00000100345	0.0666989	ENSG00000100403
ENSG00000198868	0.0666985	ENSG00000229604
ENSG00000103415	0.0666984	ENSG00000205937
ENSG00000100902	0.066698	ENSG00000100938
ENSG00000109534	0.0666972	ENSG00000145293
ENSG00000116786	0.0666968	ENSG00000157191
ENSG00000122126	0.0666949	ENSG00000123575
ENSG00000105248	0.0666946	ENSG00000105325
ENSG00000141759	0.0666942	ENSG00000152234
ENSG00000117505	0.0666937	ENSG00000134186
ENSG00000211968	0.0666933	ENSG00000251039
ENSG00000110801	0.0666929	ENSG00000111237
ENSG00000100442	0.0666923	ENSG00000129480
ENSG00000121644	0.0666906	ENSG00000177888
ENSG00000161513	0.0666896	ENSG00000237886
ENSG00000155034	0.0666891	ENSG00000205903
ENSG00000104517	0.0666886	ENSG00000147684
ENSG00000141002	0.0666884	ENSG00000205220
ENSG00000109171	0.066687	ENSG00000197386
ENSG00000132361	0.0666868	ENSG00000185722
ENSG00000141098	0.0666867	ENSG00000159579
ENSG00000110107	0.0666866	ENSG00000168439
ENSG00000087191	0.066686	ENSG00000187531
ENSG00000102401	0.0666851	ENSG00000131725
ENSG00000125485	0.0666837	ENSG00000136813
ENSG00000125818	0.0666837	ENSG00000225377
ENSG00000112651	0.0666829	ENSG00000204435
ENSG00000103671	0.0666821	ENSG00000137871
ENSG00000165359	0.0666819	ENSG00000262919
ENSG00000249264	0.0666815	ENSG00000268222
ENSG00000032219	0.0666814	ENSG00000053770
ENSG00000081014	0.0666811	ENSG00000108587
ENSG00000129197	0.0666805	ENSG00000179409
ENSG00000104714	0.0666805	ENSG00000249898
ENSG00000132294	0.0666798	ENSG00000156162
ENSG00000162521	0.0666791	ENSG00000249485
ENSG00000185507	0.0666785	ENSG00000185885
ENSG00000083799	0.0666783	ENSG00000166747
ENSG00000033030	0.066678	ENSG00000136051
ENSG00000174917	0.0666779	ENSG00000221983
ENSG00000010322	0.0666772	ENSG00000131381
ENSG00000171448	0.0666772	ENSG00000221944
ENSG00000100258	0.0666769	ENSG00000198911
ENSG00000107872	0.0666768	ENSG00000120029
ENSG00000005194	0.0666762	ENSG00000083799
ENSG00000023734	0.0666762	ENSG00000111676
ENSG00000100056	0.0666756	ENSG00000100395
ENSG00000089048	0.0666743	ENSG00000125817
ENSG00000075702	0.0666737	ENSG00000093009
ENSG00000103035	0.0666735	ENSG00000224470
ENSG00000140718	0.0666731	ENSG00000205250
ENSG00000076242	0.0666727	ENSG00000197548
ENSG00000100897	0.0666726	ENSG00000100934
ENSG00000119522	0.066672	ENSG00000136877
ENSG00000088812	0.0666719	ENSG00000125846
ENSG00000085719	0.0666717	ENSG00000156162
ENSG00000177045	0.0666708	ENSG00000177051
ENSG00000136908	0.0666701	ENSG00000175283
ENSG00000130764	0.0666701	ENSG00000183431
ENSG00000163635	0.06667	ENSG00000176095
ENSG00000138071	0.0666699	ENSG00000169764
ENSG00000100084	0.0666699	ENSG00000253352
ENSG00000079277	0.0666685	ENSG00000116754
ENSG00000117155	0.0666683	ENSG00000117528
ENSG00000078043	0.0666677	ENSG00000078142
ENSG00000075975	0.0666672	ENSG00000114904
ENSG00000091622	0.0666667	ENSG00000186532
ENSG00000126746	0.0666666	ENSG00000139154
ENSG00000093000	0.0666665	ENSG00000100325
ENSG00000142039	0.066666	ENSG00000160410
ENSG00000197978	0.0666659	ENSG00000225151
ENSG00000167118	0.0666658	ENSG00000203993
ENSG00000150753	0.0666654	ENSG00000168439
ENSG00000068001	0.066665	ENSG00000173402
ENSG00000120437	0.0666648	ENSG00000186480
ENSG00000122406	0.0666642	ENSG00000154511
ENSG00000186376	0.0666632	ENSG00000233382
ENSG00000114648	0.0666619	ENSG00000114650
ENSG00000058804	0.0666609	ENSG00000117862
ENSG00000152253	0.0666596	ENSG00000163808
ENSG00000113312	0.0666586	ENSG00000113732
ENSG00000134308	0.0666585	ENSG00000134330
ENSG00000117523	0.0666585	ENSG00000153207
ENSG00000072958	0.0666581	ENSG00000118046
ENSG00000111652	0.0666579	ENSG00000205885
ENSG00000030066	0.0666573	ENSG00000110536
ENSG00000167740	0.0666563	ENSG00000171861
ENSG00000153147	0.0666558	ENSG00000164168
ENSG00000103035	0.0666556	ENSG00000132603
ENSG00000099999	0.0666544	ENSG00000138942
ENSG00000095906	0.0666544	ENSG00000161981
ENSG00000137275	0.0666543	ENSG00000204463
ENSG00000087299	0.066654	ENSG00000100479
ENSG00000114767	0.066654	ENSG00000163636
ENSG00000170448	0.066654	ENSG00000176142
ENSG00000067900	0.0666539	ENSG00000141644
ENSG00000116586	0.0666535	ENSG00000160803
ENSG00000090054	0.0666533	ENSG00000119421
ENSG00000174227	0.0666532	ENSG00000196810
ENSG00000115808	0.066653	ENSG00000204843
ENSG00000103591	0.0666522	ENSG00000169612
ENSG00000129292	0.0666519	ENSG00000167632
ENSG00000084463	0.06665	ENSG00000111684
ENSG00000107672	0.0666498	ENSG00000138138
ENSG00000144895	0.0666488	ENSG00000162191
ENSG00000115415	0.0666486	ENSG00000138496
ENSG00000031823	0.0666485	ENSG00000127511
ENSG00000160570	0.0666472	ENSG00000248098
ENSG00000121058	0.0666467	ENSG00000166260
ENSG00000044574	0.0666464	ENSG00000145050
ENSG00000114383	0.0666459	ENSG00000259956
ENSG00000051825	0.0666457	ENSG00000111011
ENSG00000143543	0.0666456	ENSG00000160688
ENSG00000111339	0.0666456	ENSG00000196188
ENSG00000167302	0.0666447	ENSG00000180329
ENSG00000156802	0.0666446	ENSG00000185122
ENSG00000105063	0.0666446	ENSG00000261221
ENSG00000091039	0.0666445	ENSG00000139324
ENSG00000147679	0.0666444	ENSG00000164758
ENSG00000156802	0.0666444	ENSG00000164961
ENSG00000114302	0.0666443	ENSG00000172939
ENSG00000039123	0.0666441	ENSG00000113068
ENSG00000108509	0.066643	ENSG00000108961
ENSG00000143543	0.0666418	ENSG00000225855
ENSG00000131725	0.0666418	ENSG00000233382
ENSG00000117262	0.0666417	ENSG00000140598
ENSG00000003056	0.0666408	ENSG00000111639
ENSG00000120910	0.0666394	ENSG00000147454
ENSG00000060069	0.0666387	ENSG00000172175
ENSG00000101574	0.0666374	ENSG00000134758
ENSG00000103363	0.0666369	ENSG00000174109
ENSG00000188938	0.0666356	ENSG00000198887
ENSG00000198868	0.0666354	ENSG00000254132
ENSG00000138834	0.0666347	ENSG00000162032
ENSG00000135390	0.0666345	ENSG00000196683
ENSG00000070010	0.0666338	ENSG00000269220
ENSG00000164933	0.0666334	ENSG00000253738
ENSG00000068903	0.0666332	ENSG00000105723
ENSG00000103051	0.066633	ENSG00000140948
ENSG00000125459	0.0666329	ENSG00000188092
ENSG00000100207	0.0666322	ENSG00000198911
ENSG00000092203	0.0666315	ENSG00000165525
ENSG00000085788	0.0666312	ENSG00000104765
ENSG00000137133	0.0666309	ENSG00000147854
ENSG00000143256	0.0666308	ENSG00000163125
ENSG00000100554	0.0666298	ENSG00000119650
ENSG00000116830	0.0666297	ENSG00000134248
ENSG00000132463	0.0666287	ENSG00000138660
ENSG00000166847	0.0666286	ENSG00000168434
ENSG00000067829	0.0666282	ENSG00000165675
ENSG00000149516	0.0666271	ENSG00000185198
ENSG00000100105	0.0666268	ENSG00000241973
ENSG00000071889	0.0666267	ENSG00000188706
ENSG00000120370	0.0666266	ENSG00000143748
ENSG00000114209	0.0666257	ENSG00000161217
ENSG00000156983	0.0666257	ENSG00000171148
ENSG00000100325	0.0666252	ENSG00000100353
ENSG00000163694	0.0666243	ENSG00000178177
ENSG00000099624	0.0666241	ENSG00000104969
ENSG00000137815	0.0666234	ENSG00000166946
ENSG00000226243	0.0666227	ENSG00000236801
ENSG00000033050	0.0666224	ENSG00000106609
ENSG00000101452	0.0666221	ENSG00000198026
ENSG00000103042	0.0666217	ENSG00000159593
ENSG00000145293	0.0666216	ENSG00000151247
ENSG00000171793	0.0666213	ENSG00000281207
ENSG00000108961	0.0666208	ENSG00000132507
ENSG00000136811	0.0666206	ENSG00000181090
ENSG00000126261	0.06662	ENSG00000130726
ENSG00000116698	0.0666199	ENSG00000143569
ENSG00000262902	0.0666195	ENSG00000270225
ENSG00000082074	0.0666188	ENSG00000181631
ENSG00000159055	0.0666182	ENSG00000238197
ENSG00000151327	0.0666178	ENSG00000198604
ENSG00000133226	0.0666176	ENSG00000248333
ENSG00000211943	0.0666164	ENSG00000225698
ENSG00000049541	0.0666158	ENSG00000086730
ENSG00000111339	0.0666157	ENSG00000204613
ENSG00000086200	0.0666151	ENSG00000186105
ENSG00000206341	0.0666149	ENSG00000206503
ENSG00000088827	0.0666145	ENSG00000167601
ENSG00000128915	0.0666141	ENSG00000140521
ENSG00000174238	0.0666129	ENSG00000213977
ENSG00000100239	0.0666123	ENSG00000138942
ENSG00000148396	0.0666119	ENSG00000197070
ENSG00000063322	0.0666113	ENSG00000105053
ENSG00000105607	0.066611	ENSG00000179262
ENSG00000118518	0.0666109	ENSG00000120438
ENSG00000120526	0.0666108	ENSG00000169139
ENSG00000117399	0.0666106	ENSG00000122952
ENSG00000123219	0.0666106	ENSG00000127586
ENSG00000166261	0.0666094	ENSG00000172375
ENSG00000089916	0.0666093	ENSG00000151445
ENSG00000198663	0.0666093	ENSG00000204599
ENSG00000171467	0.0666089	ENSG00000204371
ENSG00000112659	0.0666084	ENSG00000156639
ENSG00000120925	0.0666076	ENSG00000198791
ENSG00000093183	0.0666075	ENSG00000164080
ENSG00000108055	0.0666071	ENSG00000153207
ENSG00000001084	0.0666067	ENSG00000124571
ENSG00000067208	0.0666062	ENSG00000117155
ENSG00000141564	0.0666052	ENSG00000181396
ENSG00000132549	0.0666051	ENSG00000173137
ENSG00000100280	0.0666049	ENSG00000100401
ENSG00000122705	0.0666047	ENSG00000137073
ENSG00000069956	0.0666047	ENSG00000166200
ENSG00000135299	0.0666046	ENSG00000154548
ENSG00000226976	0.0666045	ENSG00000235552
ENSG00000130810	0.0666044	ENSG00000179262
ENSG00000129559	0.0666043	ENSG00000179933
ENSG00000064999	0.0666037	ENSG00000124562
ENSG00000049541	0.0666036	ENSG00000123374
ENSG00000087269	0.0666032	ENSG00000109519
ENSG00000117650	0.066603	ENSG00000168078
ENSG00000162368	0.0666029	ENSG00000207721
ENSG00000064313	0.0666022	ENSG00000147677
ENSG00000128052	0.0666022	ENSG00000182566
ENSG00000034713	0.0666021	ENSG00000121274
ENSG00000168214	0.066602	ENSG00000197386
ENSG00000122824	0.0666019	ENSG00000196368
ENSG00000131781	0.0666017	ENSG00000180867
ENSG00000185608	0.0666016	ENSG00000241973
ENSG00000110315	0.0666016	ENSG00000246273
ENSG00000117528	0.0666015	ENSG00000143093
ENSG00000105053	0.0666012	ENSG00000105323
ENSG00000104299	0.0665999	ENSG00000228451
ENSG00000137601	0.0665997	ENSG00000164134
ENSG00000200087	0.0665997	ENSG00000207445
ENSG00000106263	0.0665986	ENSG00000146731
ENSG00000124459	0.0665982	ENSG00000167637
ENSG00000154222	0.0665981	ENSG00000162385
ENSG00000139725	0.0665979	ENSG00000212694
ENSG00000073169	0.0665976	ENSG00000196236
ENSG00000141510	0.0665972	ENSG00000174231
ENSG00000136827	0.0665972	ENSG00000235106
ENSG00000112306	0.0665966	ENSG00000120437
ENSG00000127804	0.0665959	ENSG00000132361
ENSG00000007376	0.0665956	ENSG00000103249
ENSG00000095906	0.0665951	ENSG00000126602
ENSG00000080802	0.0665938	ENSG00000164815
ENSG00000097033	0.0665936	ENSG00000122432
ENSG00000125991	0.0665935	ENSG00000257727
ENSG00000120029	0.0665924	ENSG00000166197
ENSG00000112335	0.0665915	ENSG00000146476
ENSG00000072571	0.066591	ENSG00000169679
ENSG00000160741	0.066591	ENSG00000174606
ENSG00000154640	0.0665906	ENSG00000160216
ENSG00000144713	0.0665903	ENSG00000161970
ENSG00000085788	0.0665892	ENSG00000104290
ENSG00000176783	0.066589	ENSG00000205302
ENSG00000117133	0.0665888	ENSG00000180488
ENSG00000131148	0.0665881	ENSG00000252311
ENSG00000104946	0.066587	ENSG00000123815
ENSG00000164346	0.0665866	ENSG00000265681
ENSG00000088812	0.0665853	ENSG00000101361
ENSG00000148187	0.0665853	ENSG00000198917
ENSG00000125657	0.0665839	ENSG00000125726
ENSG00000106244	0.0665828	ENSG00000106636
ENSG00000105568	0.0665824	ENSG00000105618
ENSG00000141504	0.0665822	ENSG00000198920
ENSG00000095380	0.066582	ENSG00000136813
ENSG00000105401	0.0665818	ENSG00000129347
ENSG00000111845	0.0665806	ENSG00000204574
ENSG00000139131	0.06658	ENSG00000152944
ENSG00000070610	0.06658	ENSG00000235453
ENSG00000111850	0.0665792	ENSG00000112335
ENSG00000031823	0.0665782	ENSG00000099783
ENSG00000196476	0.0665782	ENSG00000198171
ENSG00000117036	0.0665768	ENSG00000160785
ENSG00000070610	0.0665756	ENSG00000086065
ENSG00000134222	0.0665748	ENSG00000183856
ENSG00000038358	0.0665745	ENSG00000124074
ENSG00000103540	0.0665735	ENSG00000156873
ENSG00000072121	0.0665722	ENSG00000119684
ENSG00000065613	0.0665722	ENSG00000138107
ENSG00000032219	0.0665722	ENSG00000165525
ENSG00000122257	0.0665721	ENSG00000185947
ENSG00000147274	0.0665713	ENSG00000165675
ENSG00000100325	0.0665711	ENSG00000133422
ENSG00000161920	0.0665704	ENSG00000174282
ENSG00000095485	0.0665702	ENSG00000130640
ENSG00000116209	0.0665702	ENSG00000162604
ENSG00000144635	0.0665697	ENSG00000157014
ENSG00000167685	0.0665682	ENSG00000179943
ENSG00000134899	0.0665676	ENSG00000174405
ENSG00000130741	0.0665675	ENSG00000171425
ENSG00000134852	0.0665673	ENSG00000164323
ENSG00000099624	0.0665669	ENSG00000130734
ENSG00000105619	0.0665665	ENSG00000267796
ENSG00000161526	0.0665656	ENSG00000169696
ENSG00000108509	0.0665656	ENSG00000170222
ENSG00000136827	0.0665652	ENSG00000148399
ENSG00000064703	0.0665651	ENSG00000162777
ENSG00000135390	0.0665648	ENSG00000181929
ENSG00000167118	0.0665645	ENSG00000177239
ENSG00000101882	0.0665641	ENSG00000102030
ENSG00000104853	0.0665641	ENSG00000133265
ENSG00000114767	0.0665641	ENSG00000136270
ENSG00000141002	0.066564	ENSG00000166848
ENSG00000161847	0.0665629	ENSG00000167657
ENSG00000130748	0.066562	ENSG00000224877
ENSG00000112578	0.0665616	ENSG00000124641
ENSG00000011454	0.0665611	ENSG00000135040
ENSG00000134375	0.0665608	ENSG00000177888
ENSG00000128165	0.0665607	ENSG00000130766
ENSG00000148331	0.0665598	ENSG00000179083
ENSG00000167110	0.0665597	ENSG00000175854
ENSG00000029364	0.0665589	ENSG00000119711
ENSG00000077458	0.0665587	ENSG00000137492
ENSG00000080815	0.0665581	ENSG00000151445
ENSG00000029639	0.0665577	ENSG00000034693
ENSG00000083535	0.0665575	ENSG00000139746
ENSG00000118503	0.0665574	ENSG00000172602
ENSG00000131475	0.0665573	ENSG00000168256
ENSG00000106244	0.0665565	ENSG00000106609
ENSG00000100347	0.0665564	ENSG00000182841
ENSG00000155975	0.0665562	ENSG00000173281
ENSG00000188706	0.0665562	ENSG00000203950
ENSG00000103343	0.066556	ENSG00000140632
ENSG00000094975	0.066556	ENSG00000143624
ENSG00000128185	0.0665552	ENSG00000128191
ENSG00000130640	0.0665552	ENSG00000188690
ENSG00000112339	0.0665551	ENSG00000215712
ENSG00000196466	0.0665548	ENSG00000198342
ENSG00000060069	0.0665547	ENSG00000172466
ENSG00000157500	0.0665546	ENSG00000163939
ENSG00000232333	0.0665545	ENSG00000237169
ENSG00000108021	0.0665544	ENSG00000151465
ENSG00000089050	0.066554	ENSG00000089195
ENSG00000135446	0.0665526	ENSG00000139579
ENSG00000093000	0.0665522	ENSG00000183864
ENSG00000140307	0.0665521	ENSG00000259642
ENSG00000161904	0.0665517	ENSG00000204564
ENSG00000147533	0.0665515	ENSG00000172728
ENSG00000151657	0.066551	ENSG00000187522
ENSG00000063245	0.0665509	ENSG00000133265
ENSG00000018280	0.0665509	ENSG00000197249
ENSG00000117614	0.0665508	ENSG00000159596
ENSG00000100348	0.0665507	ENSG00000183172
ENSG00000211976	0.0665505	ENSG00000224650
ENSG00000142546	0.0665501	ENSG00000170906
ENSG00000182952	0.06655	ENSG00000186470
ENSG00000076201	0.0665497	ENSG00000164091
ENSG00000167130	0.0665497	ENSG00000198113
ENSG00000150961	0.0665497	ENSG00000198301
ENSG00000141098	0.0665496	ENSG00000168802
ENSG00000089682	0.0665494	ENSG00000177485
ENSG00000103126	0.0665494	ENSG00000197774
ENSG00000119596	0.0665491	ENSG00000119711
ENSG00000105325	0.0665485	ENSG00000119559
ENSG00000164062	0.0665481	ENSG00000177479
ENSG00000115233	0.066548	ENSG00000160877
ENSG00000132530	0.0665479	ENSG00000134321
ENSG00000110344	0.0665471	ENSG00000149547
ENSG00000198663	0.0665466	ENSG00000204371
ENSG00000049618	0.0665458	ENSG00000092820
ENSG00000132676	0.066545	ENSG00000147687
ENSG00000161980	0.0665449	ENSG00000180185
ENSG00000075303	0.0665445	ENSG00000117868
ENSG00000102805	0.0665444	ENSG00000134905
ENSG00000146263	0.0665443	ENSG00000176208
ENSG00000138777	0.0665435	ENSG00000153130
ENSG00000073008	0.0665432	ENSG00000213892
ENSG00000090581	0.0665429	ENSG00000161981
ENSG00000071539	0.0665419	ENSG00000183763
ENSG00000010295	0.0665411	ENSG00000111653
ENSG00000044574	0.0665405	ENSG00000184164
ENSG00000056277	0.0665404	ENSG00000198918
ENSG00000100911	0.0665401	ENSG00000129473
ENSG00000063761	0.0665399	ENSG00000119725
ENSG00000104671	0.066539	ENSG00000129422
ENSG00000147669	0.066539	ENSG00000160948
ENSG00000076321	0.0665383	ENSG00000152382
ENSG00000103150	0.0665379	ENSG00000131165
ENSG00000089053	0.0665378	ENSG00000111530
ENSG00000119685	0.0665378	ENSG00000151445
ENSG00000169221	0.0665374	ENSG00000169955
ENSG00000104228	0.0665371	ENSG00000182372
ENSG00000115233	0.0665365	ENSG00000254986
ENSG00000022976	0.0665355	ENSG00000100764
ENSG00000103024	0.0665354	ENSG00000140983
ENSG00000163812	0.0665347	ENSG00000247596
ENSG00000114331	0.0665343	ENSG00000161202
ENSG00000156697	0.0665339	ENSG00000224281
ENSG00000167967	0.0665335	ENSG00000217930
ENSG00000092094	0.0665333	ENSG00000129566
ENSG00000019102	0.0665328	ENSG00000168497
ENSG00000134444	0.0665325	ENSG00000255112
ENSG00000140265	0.0665323	ENSG00000225973
ENSG00000118680	0.0665323	ENSG00000264575
ENSG00000139433	0.0665318	ENSG00000183495
ENSG00000047315	0.0665313	ENSG00000083896
ENSG00000007080	0.0665311	ENSG00000085872
ENSG00000156261	0.0665304	ENSG00000160194
ENSG00000095319	0.0665298	ENSG00000136942
ENSG00000125166	0.0665297	ENSG00000166848
ENSG00000099899	0.0665294	ENSG00000099999
ENSG00000143368	0.0665281	ENSG00000143457
ENSG00000180370	0.0665265	ENSG00000186001
ENSG00000060971	0.0665257	ENSG00000114388
ENSG00000137218	0.0665257	ENSG00000204371
ENSG00000065000	0.0665248	ENSG00000129932
ENSG00000138674	0.0665245	ENSG00000163319
ENSG00000006744	0.0665245	ENSG00000177370
ENSG00000132646	0.0665243	ENSG00000196476
ENSG00000079134	0.0665242	ENSG00000266053
ENSG00000093000	0.0665231	ENSG00000196419
ENSG00000006125	0.0665228	ENSG00000277791
ENSG00000141504	0.0665224	ENSG00000228474
ENSG00000165304	0.0665215	ENSG00000198901
ENSG00000108604	0.0665212	ENSG00000108854
ENSG00000123219	0.0665212	ENSG00000154920
ENSG00000108064	0.0665211	ENSG00000119927
ENSG00000162695	0.0665208	ENSG00000183291
ENSG00000104442	0.0665199	ENSG00000168300
ENSG00000159082	0.0665191	ENSG00000159128
ENSG00000134371	0.0665187	ENSG00000143862
ENSG00000132680	0.0665183	ENSG00000173914
ENSG00000161904	0.0665181	ENSG00000225921
ENSG00000129255	0.0665173	ENSG00000171953
ENSG00000006695	0.0665172	ENSG00000129245
ENSG00000111361	0.0665169	ENSG00000133641
ENSG00000151093	0.0665168	ENSG00000170860
ENSG00000181524	0.066516	ENSG00000230897
ENSG00000065000	0.0665149	ENSG00000130811
ENSG00000010292	0.0665146	ENSG00000111639
ENSG00000090060	0.0665145	ENSG00000100711
ENSG00000162961	0.0665141	ENSG00000235363
ENSG00000088876	0.0665131	ENSG00000132646
ENSG00000175354	0.0665129	ENSG00000177150
ENSG00000100601	0.0665128	ENSG00000139990
ENSG00000103343	0.0665123	ENSG00000162065
ENSG00000187790	0.066512	ENSG00000198554
ENSG00000053770	0.0665117	ENSG00000197045
ENSG00000090581	0.066511	ENSG00000124155
ENSG00000108559	0.0665108	ENSG00000132507
ENSG00000161203	0.06651	ENSG00000174013
ENSG00000111358	0.0665092	ENSG00000139697
ENSG00000128789	0.0665084	ENSG00000166479
ENSG00000139990	0.0665084	ENSG00000170348
ENSG00000087245	0.0665081	ENSG00000099998
ENSG00000055070	0.0665077	ENSG00000158195
ENSG00000223668	0.0665073	ENSG00000268222
ENSG00000074603	0.0665067	ENSG00000129003
ENSG00000038358	0.0665064	ENSG00000135686
ENSG00000119397	0.0665042	ENSG00000136877
ENSG00000100241	0.066503	ENSG00000100387
ENSG00000100575	0.0665027	ENSG00000257365
ENSG00000134248	0.0665021	ENSG00000162777
ENSG00000160570	0.0665017	ENSG00000170892
ENSG00000125817	0.0665015	ENSG00000125846
ENSG00000100722	0.0665008	ENSG00000235706
ENSG00000140718	0.0665005	ENSG00000159720
ENSG00000150776	0.0665004	ENSG00000166261
ENSG00000163608	0.0664996	ENSG00000163913
ENSG00000034713	0.0664995	ENSG00000159761
ENSG00000147677	0.066498	ENSG00000149823
ENSG00000110514	0.0664971	ENSG00000134575
ENSG00000169727	0.0664965	ENSG00000239672
ENSG00000014138	0.0664959	ENSG00000149554
ENSG00000105197	0.0664954	ENSG00000126254
ENSG00000172831	0.0664943	ENSG00000198373
ENSG00000118680	0.066494	ENSG00000141646
ENSG00000076242	0.0664934	ENSG00000131373
ENSG00000150527	0.0664934	ENSG00000196792
ENSG00000148334	0.0664913	ENSG00000187742
ENSG00000012048	0.0664893	ENSG00000051180
ENSG00000101888	0.0664889	ENSG00000172465
ENSG00000010017	0.0664889	ENSG00000224531
ENSG00000164405	0.0664877	ENSG00000172428
ENSG00000001629	0.0664873	ENSG00000001631
ENSG00000084463	0.0664866	ENSG00000111640
ENSG00000043093	0.0664865	ENSG00000136521
ENSG00000075826	0.0664855	ENSG00000198728
ENSG00000182810	0.0664842	ENSG00000186130
ENSG00000075945	0.0664839	ENSG00000188529
ENSG00000067533	0.0664837	ENSG00000134375
ENSG00000126464	0.0664836	ENSG00000161847
ENSG00000163938	0.0664824	ENSG00000164051
ENSG00000100023	0.0664824	ENSG00000185608
ENSG00000104472	0.0664822	ENSG00000120992
ENSG00000064703	0.066482	ENSG00000224699
ENSG00000105202	0.0664817	ENSG00000164346
ENSG00000156697	0.0664815	ENSG00000269335
ENSG00000071889	0.0664808	ENSG00000102241
ENSG00000105722	0.0664807	ENSG00000129911
ENSG00000145916	0.0664807	ENSG00000170234
ENSG00000010818	0.0664799	ENSG00000120265
ENSG00000088298	0.0664798	ENSG00000116260
ENSG00000103671	0.0664796	ENSG00000169612
ENSG00000081019	0.0664775	ENSG00000117543
ENSG00000139613	0.0664775	ENSG00000167548
ENSG00000100296	0.0664771	ENSG00000198089
ENSG00000089048	0.0664771	ENSG00000247315
ENSG00000141627	0.0664765	ENSG00000150477
ENSG00000165689	0.066475	ENSG00000181090
ENSG00000146070	0.0664749	ENSG00000168995
ENSG00000091164	0.0664748	ENSG00000206418
ENSG00000108055	0.0664747	ENSG00000197771
ENSG00000138674	0.066474	ENSG00000145216
ENSG00000151923	0.066474	ENSG00000165660
ENSG00000134057	0.0664739	ENSG00000138160
ENSG00000100353	0.0664734	ENSG00000100393
ENSG00000113088	0.0664733	ENSG00000153563
ENSG00000102572	0.0664731	ENSG00000198824
ENSG00000108395	0.066472	ENSG00000108443
ENSG00000067900	0.0664714	ENSG00000141425
ENSG00000163684	0.066471	ENSG00000172113
ENSG00000125037	0.0664708	ENSG00000132153
ENSG00000124659	0.0664705	ENSG00000155876
ENSG00000076321	0.0664701	ENSG00000143436
ENSG00000112110	0.0664699	ENSG00000146416
ENSG00000108518	0.0664689	ENSG00000108559
ENSG00000171793	0.066468	ENSG00000185238
ENSG00000163626	0.0664678	ENSG00000179387
ENSG00000134852	0.0664674	ENSG00000182552
ENSG00000149823	0.0664674	ENSG00000187109
ENSG00000010256	0.0664673	ENSG00000170860
ENSG00000104142	0.066467	ENSG00000166855
ENSG00000169813	0.0664667	ENSG00000182180
ENSG00000105221	0.0664665	ENSG00000105738
ENSG00000037749	0.0664656	ENSG00000253710
ENSG00000124523	0.0664645	ENSG00000137275
ENSG00000148925	0.0664645	ENSG00000149100
ENSG00000123505	0.0664643	ENSG00000189241
ENSG00000138942	0.0664629	ENSG00000239900
ENSG00000100413	0.0664628	ENSG00000100417
ENSG00000070413	0.0664625	ENSG00000186575
ENSG00000182149	0.0664616	ENSG00000198931
ENSG00000065559	0.0664607	ENSG00000108599
ENSG00000171295	0.0664604	ENSG00000196646
ENSG00000104635	0.0664601	ENSG00000228451
ENSG00000132155	0.0664598	ENSG00000164151
ENSG00000143321	0.0664591	ENSG00000143569
ENSG00000117151	0.0664589	ENSG00000142867
ENSG00000136874	0.066458	ENSG00000165219
ENSG00000015676	0.0664579	ENSG00000274523
ENSG00000110107	0.0664574	ENSG00000149480
ENSG00000114735	0.0664569	ENSG00000164062
ENSG00000130208	0.0664559	ENSG00000156886
ENSG00000127445	0.0664553	ENSG00000130311
ENSG00000111358	0.0664553	ENSG00000151148
ENSG00000118600	0.066454	ENSG00000183735
ENSG00000125846	0.0664539	ENSG00000130684
ENSG00000105220	0.0664532	ENSG00000183207
ENSG00000108883	0.0664528	ENSG00000125447
ENSG00000066777	0.0664524	ENSG00000164751
ENSG00000101473	0.0664523	ENSG00000168612
ENSG00000153786	0.0664518	ENSG00000205250
ENSG00000142546	0.0664515	ENSG00000248098
ENSG00000112118	0.0664506	ENSG00000124733
ENSG00000230207	0.0664505	ENSG00000235552
ENSG00000197363	0.0664502	ENSG00000213563
ENSG00000095319	0.0664498	ENSG00000136891
ENSG00000139722	0.0664498	ENSG00000157837
ENSG00000156983	0.0664497	ENSG00000160799
ENSG00000119285	0.0664493	ENSG00000135829
ENSG00000106348	0.0664491	ENSG00000182718
ENSG00000145817	0.066449	ENSG00000167110
ENSG00000130159	0.0664489	ENSG00000174547
ENSG00000177479	0.0664474	ENSG00000181555
ENSG00000111727	0.0664471	ENSG00000139372
ENSG00000083844	0.0664465	ENSG00000173480
ENSG00000103043	0.066446	ENSG00000168802
ENSG00000129473	0.0664457	ENSG00000290292
ENSG00000110851	0.0664454	ENSG00000179195
ENSG00000214160	0.0664454	ENSG00000235043
ENSG00000129292	0.0664454	ENSG00000235173
ENSG00000092853	0.0664453	ENSG00000189057
ENSG00000115241	0.0664452	ENSG00000138071
ENSG00000143748	0.0664452	ENSG00000173409
ENSG00000204410	0.066445	ENSG00000223501
ENSG00000163002	0.066444	ENSG00000163510
ENSG00000211659	0.0664439	ENSG00000211665
ENSG00000149136	0.0664437	ENSG00000213593
ENSG00000138279	0.0664432	ENSG00000196072
ENSG00000124733	0.0664427	ENSG00000137207
ENSG00000066117	0.0664422	ENSG00000167528
ENSG00000105877	0.066442	ENSG00000164649
ENSG00000099940	0.0664419	ENSG00000100221
ENSG00000110514	0.0664418	ENSG00000175224
ENSG00000148346	0.0664417	ENSG00000163220
ENSG00000127125	0.0664416	ENSG00000154222
ENSG00000095319	0.0664414	ENSG00000155561
ENSG00000156239	0.0664413	ENSG00000156261
ENSG00000014216	0.0664404	ENSG00000149782
ENSG00000145439	0.0664401	ENSG00000182552
ENSG00000067048	0.0664397	ENSG00000067646
ENSG00000034693	0.0664394	ENSG00000047932
ENSG00000154642	0.0664388	ENSG00000185917
ENSG00000121671	0.0664382	ENSG00000213619
ENSG00000087269	0.0664375	ENSG00000125388
ENSG00000116918	0.0664366	ENSG00000188739
ENSG00000068438	0.0664357	ENSG00000081307
ENSG00000110442	0.0664353	ENSG00000149089
ENSG00000084754	0.0664342	ENSG00000151779
ENSG00000117859	0.0664336	ENSG00000123472
ENSG00000108963	0.0664333	ENSG00000161956
ENSG00000133872	0.0664332	ENSG00000172748
ENSG00000235552	0.0664318	ENSG00000236801
ENSG00000168172	0.0664317	ENSG00000197265
ENSG00000068903	0.0664316	ENSG00000104814
ENSG00000106028	0.0664316	ENSG00000181610
ENSG00000070366	0.0664315	ENSG00000170296
ENSG00000108468	0.0664306	ENSG00000159210
ENSG00000182149	0.0664305	ENSG00000185324
ENSG00000072042	0.06643	ENSG00000089916
ENSG00000099899	0.0664296	ENSG00000100220
ENSG00000100526	0.0664292	ENSG00000198826
ENSG00000013561	0.0664282	ENSG00000113621
ENSG00000175221	0.0664282	ENSG00000213638
ENSG00000170296	0.0664275	ENSG00000186532
ENSG00000166181	0.066427	ENSG00000167333
ENSG00000124562	0.066427	ENSG00000180822
ENSG00000119638	0.0664263	ENSG00000119707
ENSG00000087302	0.0664262	ENSG00000092020
ENSG00000104164	0.0664257	ENSG00000166946
ENSG00000116171	0.0664252	ENSG00000116221
ENSG00000156502	0.0664251	ENSG00000265354
ENSG00000144635	0.0664241	ENSG00000187118
ENSG00000109180	0.0664237	ENSG00000155275
ENSG00000031823	0.0664237	ENSG00000175221
ENSG00000113838	0.066423	ENSG00000163872
ENSG00000141627	0.0664219	ENSG00000186814
ENSG00000110717	0.0664215	ENSG00000115286
ENSG00000116747	0.066421	ENSG00000163348
ENSG00000136816	0.0664195	ENSG00000198917
ENSG00000179406	0.0664193	ENSG00000272645
ENSG00000023734	0.0664191	ENSG00000139154
ENSG00000067334	0.0664188	ENSG00000117543
ENSG00000120616	0.066418	ENSG00000151657
ENSG00000197054	0.066418	ENSG00000198429
ENSG00000090316	0.0664164	ENSG00000163945
ENSG00000104969	0.0664154	ENSG00000105401
ENSG00000011454	0.0664154	ENSG00000119446
ENSG00000134152	0.066415	ENSG00000140157
ENSG00000137815	0.0664148	ENSG00000140365
ENSG00000170881	0.0664148	ENSG00000185728
ENSG00000065243	0.0664144	ENSG00000097046
ENSG00000100401	0.0664144	ENSG00000100426
ENSG00000136888	0.0664141	ENSG00000167118
ENSG00000080546	0.0664135	ENSG00000112335
ENSG00000072121	0.0664134	ENSG00000133935
ENSG00000142186	0.0664122	ENSG00000149532
ENSG00000117481	0.0664118	ENSG00000173660
ENSG00000111716	0.0664115	ENSG00000215021
ENSG00000053702	0.0664109	ENSG00000089693
ENSG00000155097	0.0664104	ENSG00000179832
ENSG00000136878	0.0664102	ENSG00000148187
ENSG00000167778	0.0664099	ENSG00000187778
ENSG00000067829	0.0664095	ENSG00000165359
ENSG00000130741	0.0664092	ENSG00000180574
ENSG00000108559	0.066409	ENSG00000167716
ENSG00000106682	0.066408	ENSG00000241685
ENSG00000064545	0.0664079	ENSG00000105700
ENSG00000117862	0.0664079	ENSG00000185104
ENSG00000031823	0.0664076	ENSG00000125656
ENSG00000163636	0.0664076	ENSG00000163930
ENSG00000145494	0.0664076	ENSG00000249915
ENSG00000171790	0.0664058	ENSG00000281207
ENSG00000186566	0.0664053	ENSG00000188554
ENSG00000103018	0.0664038	ENSG00000166164
ENSG00000072401	0.0664032	ENSG00000119953
ENSG00000086666	0.0664027	ENSG00000140365
ENSG00000109606	0.0664024	ENSG00000145414
ENSG00000088970	0.066401	ENSG00000101474
ENSG00000088888	0.0664008	ENSG00000188559
ENSG00000155099	0.0664002	ENSG00000156471
ENSG00000100372	0.0664	ENSG00000182841
ENSG00000199133	0.0663996	ENSG00000215417
ENSG00000131788	0.0663995	ENSG00000143569
ENSG00000090382	0.0663986	ENSG00000170458
ENSG00000060971	0.0663983	ENSG00000197548
ENSG00000162722	0.0663977	ENSG00000188536
ENSG00000189298	0.0663971	ENSG00000197062
ENSG00000123131	0.0663957	ENSG00000134285
ENSG00000006194	0.0663953	ENSG00000086504
ENSG00000116539	0.0663951	ENSG00000176444
ENSG00000134970	0.0663943	ENSG00000143742
ENSG00000000460	0.0663933	ENSG00000181544
ENSG00000143258	0.0663924	ENSG00000153207
ENSG00000107164	0.066392	ENSG00000148218
ENSG00000089234	0.0663914	ENSG00000150990
ENSG00000137601	0.0663911	ENSG00000151806
ENSG00000142453	0.0663908	ENSG00000176533
ENSG00000131966	0.0663908	ENSG00000257365
ENSG00000112357	0.0663893	ENSG00000112584
ENSG00000154582	0.0663882	ENSG00000155096
ENSG00000165704	0.0663882	ENSG00000232119
ENSG00000116001	0.0663878	ENSG00000132300
ENSG00000166908	0.0663877	ENSG00000183283
ENSG00000100852	0.0663875	ENSG00000100926
ENSG00000147419	0.0663875	ENSG00000147437
ENSG00000135476	0.0663874	ENSG00000171320
ENSG00000145191	0.0663869	ENSG00000156976
ENSG00000180257	0.0663868	ENSG00000269837
ENSG00000023228	0.0663867	ENSG00000138363
ENSG00000103121	0.0663867	ENSG00000140943
ENSG00000143373	0.0663861	ENSG00000143622
ENSG00000100296	0.0663859	ENSG00000241878
ENSG00000110955	0.0663852	ENSG00000111361
ENSG00000085998	0.0663848	ENSG00000162604
ENSG00000166855	0.0663847	ENSG00000169371
ENSG00000111445	0.0663836	ENSG00000139719
ENSG00000166946	0.0663834	ENSG00000180979
ENSG00000152620	0.0663832	ENSG00000168671
ENSG00000240764	0.0663826	ENSG00000254221
ENSG00000168090	0.066382	ENSG00000214253
ENSG00000100221	0.0663819	ENSG00000100241
ENSG00000104365	0.0663819	ENSG00000147457
ENSG00000114030	0.0663816	ENSG00000169714
ENSG00000118680	0.0663814	ENSG00000177576
ENSG00000133884	0.0663811	ENSG00000175467
ENSG00000204231	0.0663804	ENSG00000204574
ENSG00000148384	0.0663803	ENSG00000173611
ENSG00000100836	0.0663801	ENSG00000100934
ENSG00000160783	0.0663801	ENSG00000160785
ENSG00000095380	0.0663796	ENSG00000136868
ENSG00000147669	0.0663793	ENSG00000176623
ENSG00000153147	0.0663792	ENSG00000182552
ENSG00000120963	0.066378	ENSG00000170881
ENSG00000128185	0.0663774	ENSG00000226287
ENSG00000023734	0.0663771	ENSG00000111640
ENSG00000106028	0.0663769	ENSG00000106244
ENSG00000064703	0.066376	ENSG00000137992
ENSG00000187514	0.066376	ENSG00000198134
ENSG00000089022	0.0663755	ENSG00000102189
ENSG00000139269	0.0663754	ENSG00000151012
ENSG00000099917	0.0663748	ENSG00000099992
ENSG00000132305	0.0663744	ENSG00000204843
ENSG00000047932	0.066373	ENSG00000178425
ENSG00000100028	0.0663728	ENSG00000100416
ENSG00000099219	0.0663717	ENSG00000107036
ENSG00000168078	0.0663716	ENSG00000186918
ENSG00000170296	0.0663715	ENSG00000174238
ENSG00000050426	0.066371	ENSG00000166881
ENSG00000099999	0.0663706	ENSG00000241878
ENSG00000171817	0.0663702	ENSG00000188283
ENSG00000154642	0.0663698	ENSG00000183255
ENSG00000142168	0.0663691	ENSG00000230870
ENSG00000101474	0.066369	ENSG00000125814
ENSG00000071082	0.0663689	ENSG00000083845
ENSG00000102898	0.0663682	ENSG00000124074
ENSG00000011275	0.0663681	ENSG00000182095
ENSG00000047932	0.0663673	ENSG00000081087
ENSG00000145912	0.0663671	ENSG00000145916
ENSG00000100393	0.0663668	ENSG00000130638
ENSG00000129084	0.0663666	ENSG00000177700
ENSG00000007168	0.0663663	ENSG00000141030
ENSG00000179151	0.066366	ENSG00000246922
ENSG00000151327	0.0663656	ENSG00000151332
ENSG00000102858	0.0663649	ENSG00000140990
ENSG00000104375	0.0663637	ENSG00000154582
ENSG00000163811	0.0663627	ENSG00000164134
ENSG00000104671	0.0663626	ENSG00000182372
ENSG00000116337	0.0663622	ENSG00000162650
ENSG00000101220	0.0663621	ENSG00000125875
ENSG00000100075	0.0663616	ENSG00000187792
ENSG00000109775	0.0663608	ENSG00000164022
ENSG00000125037	0.0663607	ENSG00000223797
ENSG00000145982	0.0663596	ENSG00000204713
ENSG00000130332	0.0663589	ENSG00000160633
ENSG00000112659	0.0663583	ENSG00000137221
ENSG00000137944	0.0663583	ENSG00000183291
ENSG00000211611	0.066358	ENSG00000211625
ENSG00000101474	0.0663576	ENSG00000197586
ENSG00000136807	0.0663571	ENSG00000136936
ENSG00000102575	0.0663567	ENSG00000102870
ENSG00000007376	0.0663555	ENSG00000100726
ENSG00000119535	0.0663554	ENSG00000147459
ENSG00000047410	0.0663553	ENSG00000157181
ENSG00000103494	0.066355	ENSG00000168872
ENSG00000085999	0.0663549	ENSG00000117632
ENSG00000100239	0.0663539	ENSG00000183530
ENSG00000161217	0.0663538	ENSG00000198836
ENSG00000100934	0.0663537	ENSG00000129460
ENSG00000062822	0.0663536	ENSG00000073111
ENSG00000104714	0.0663535	ENSG00000175324
ENSG00000069248	0.0663529	ENSG00000117697
ENSG00000171100	0.0663525	ENSG00000186376
ENSG00000140521	0.0663517	ENSG00000185787
ENSG00000225573	0.0663515	ENSG00000234782
ENSG00000058729	0.0663513	ENSG00000161057
ENSG00000090238	0.0663509	ENSG00000166783
ENSG00000147604	0.0663506	ENSG00000164944
ENSG00000132589	0.0663504	ENSG00000132591
ENSG00000102898	0.0663491	ENSG00000159753
ENSG00000184470	0.0663486	ENSG00000241973
ENSG00000148384	0.0663471	ENSG00000165219
ENSG00000136518	0.0663464	ENSG00000198836
ENSG00000153339	0.0663463	ENSG00000154889
ENSG00000011426	0.0663462	ENSG00000139354
ENSG00000048991	0.0663459	ENSG00000135966
ENSG00000164754	0.0663459	ENSG00000189376
ENSG00000112078	0.0663459	ENSG00000204469
ENSG00000119965	0.0663455	ENSG00000165832
ENSG00000137504	0.0663454	ENSG00000171204
ENSG00000068745	0.0663452	ENSG00000163812
ENSG00000211645	0.0663448	ENSG00000211648
ENSG00000012822	0.0663442	ENSG00000163516
ENSG00000107815	0.0663424	ENSG00000167721
ENSG00000137601	0.0663419	ENSG00000153147
ENSG00000149428	0.0663415	ENSG00000198937
ENSG00000198346	0.0663408	ENSG00000203326
ENSG00000118518	0.0663404	ENSG00000131023
ENSG00000156599	0.0663402	ENSG00000185085
ENSG00000143756	0.0663401	ENSG00000143761
ENSG00000101361	0.0663393	ENSG00000125843
ENSG00000186017	0.0663392	ENSG00000189164
ENSG00000116906	0.0663391	ENSG00000118873
ENSG00000172175	0.0663391	ENSG00000186812
ENSG00000138768	0.0663388	ENSG00000200152
ENSG00000100865	0.066338	ENSG00000182979
ENSG00000104866	0.0663363	ENSG00000105429
ENSG00000081760	0.0663363	ENSG00000151148
ENSG00000100380	0.0663356	ENSG00000171490
ENSG00000164615	0.0663355	ENSG00000169567
ENSG00000108395	0.0663353	ENSG00000136444
ENSG00000087586	0.0663353	ENSG00000237649
ENSG00000141349	0.0663349	ENSG00000167925
ENSG00000143569	0.0663347	ENSG00000143624
ENSG00000100029	0.0663344	ENSG00000182541
ENSG00000134049	0.0663342	ENSG00000134779
ENSG00000143742	0.0663335	ENSG00000143811
ENSG00000124217	0.0663331	ENSG00000171806
ENSG00000167325	0.066332	ENSG00000198730
ENSG00000142082	0.0663316	ENSG00000149182
ENSG00000147679	0.0663309	ENSG00000155100
ENSG00000007541	0.0663308	ENSG00000162066
ENSG00000132423	0.0663305	ENSG00000164494
ENSG00000170448	0.0663298	ENSG00000173540
ENSG00000101266	0.0663297	ENSG00000132661
ENSG00000123349	0.0663294	ENSG00000196531
ENSG00000101109	0.0663285	ENSG00000132823
ENSG00000121486	0.0663281	ENSG00000135870
ENSG00000018189	0.0663281	ENSG00000173542
ENSG00000033800	0.0663281	ENSG00000181991
ENSG00000082515	0.0663275	ENSG00000113575
ENSG00000108443	0.0663269	ENSG00000198265
ENSG00000145494	0.0663267	ENSG00000164405
ENSG00000126067	0.0663267	ENSG00000181817
ENSG00000072778	0.0663265	ENSG00000174238
ENSG00000126067	0.0663256	ENSG00000161057
ENSG00000154642	0.0663252	ENSG00000160193
ENSG00000102241	0.0663244	ENSG00000134590
ENSG00000154781	0.0663239	ENSG00000163528
ENSG00000155100	0.0663236	ENSG00000189376
ENSG00000100109	0.0663231	ENSG00000177663
ENSG00000138592	0.0663218	ENSG00000140299
ENSG00000100150	0.0663215	ENSG00000183765
ENSG00000067829	0.0663213	ENSG00000129255
ENSG00000167768	0.066321	ENSG00000178752
ENSG00000092199	0.0663203	ENSG00000198604
ENSG00000076242	0.0663201	ENSG00000125037
ENSG00000168924	0.0663199	ENSG00000196810
ENSG00000100568	0.0663193	ENSG00000119673
ENSG00000080189	0.0663185	ENSG00000101109
ENSG00000103148	0.0663179	ENSG00000140632
ENSG00000165516	0.0663179	ENSG00000213928
ENSG00000113369	0.0663177	ENSG00000281357
ENSG00000145425	0.066317	ENSG00000171863
ENSG00000112659	0.0663166	ENSG00000204304
ENSG00000232888	0.0663157	ENSG00000234797
ENSG00000092148	0.0663154	ENSG00000100519
ENSG00000123737	0.0663149	ENSG00000138777
ENSG00000123728	0.0663143	ENSG00000269556
ENSG00000089486	0.0663141	ENSG00000140992
ENSG00000143158	0.0663139	ENSG00000143420
ENSG00000112739	0.0663134	ENSG00000204356
ENSG00000053702	0.0663128	ENSG00000126749
ENSG00000159761	0.066312	ENSG00000168286
ENSG00000077684	0.0663119	ENSG00000123737
ENSG00000104221	0.0663119	ENSG00000168081
ENSG00000125445	0.0663118	ENSG00000146872
ENSG00000124074	0.0663116	ENSG00000159720
ENSG00000218739	0.0663116	ENSG00000275052
ENSG00000204469	0.0663107	ENSG00000234127
ENSG00000153914	0.0663099	ENSG00000164327
ENSG00000010671	0.0663091	ENSG00000180964
ENSG00000104825	0.066308	ENSG00000105221
ENSG00000134444	0.0663077	ENSG00000141446
ENSG00000137221	0.0663075	ENSG00000137413
ENSG00000164620	0.0663075	ENSG00000197948
ENSG00000117174	0.0663065	ENSG00000137947
ENSG00000136878	0.066306	ENSG00000148090
ENSG00000100099	0.0663059	ENSG00000100416
ENSG00000225067	0.0663053	ENSG00000227694
ENSG00000088325	0.0663043	ENSG00000188610
ENSG00000114742	0.0663038	ENSG00000272886
ENSG00000156239	0.0663037	ENSG00000156253
ENSG00000106009	0.0663037	ENSG00000205903
ENSG00000100220	0.0663025	ENSG00000100226
ENSG00000085644	0.066302	ENSG00000103326
ENSG00000136908	0.0663019	ENSG00000136942
ENSG00000165359	0.0663019	ENSG00000169057
ENSG00000182973	0.0663015	ENSG00000186162
ENSG00000183597	0.0663014	ENSG00000184470
ENSG00000104969	0.0663011	ENSG00000105248
ENSG00000123144	0.066301	ENSG00000164346
ENSG00000100568	0.0663007	ENSG00000119638
ENSG00000160285	0.0662997	ENSG00000184787
ENSG00000120899	0.0662994	ENSG00000120903
ENSG00000136875	0.0662993	ENSG00000188986
ENSG00000170631	0.0662991	ENSG00000235173
ENSG00000161980	0.0662985	ENSG00000167962
ENSG00000119041	0.0662983	ENSG00000196290
ENSG00000092108	0.0662982	ENSG00000136319
ENSG00000089053	0.0662961	ENSG00000111581
ENSG00000153339	0.0662959	ENSG00000177150
ENSG00000111775	0.066295	ENSG00000132341
ENSG00000121022	0.0662948	ENSG00000156831
ENSG00000102967	0.0662947	ENSG00000158545
ENSG00000156709	0.0662942	ENSG00000196976
ENSG00000092036	0.0662933	ENSG00000100897
ENSG00000104221	0.0662931	ENSG00000214050
ENSG00000136811	0.0662924	ENSG00000136933
ENSG00000113460	0.0662919	ENSG00000182810
ENSG00000156232	0.0662916	ENSG00000157450
ENSG00000197647	0.0662913	ENSG00000257591
ENSG00000125826	0.0662909	ENSG00000132623
ENSG00000070501	0.0662907	ENSG00000158941
ENSG00000012983	0.0662905	ENSG00000174373
ENSG00000125691	0.0662905	ENSG00000186468
ENSG00000137073	0.06629	ENSG00000198876
ENSG00000145220	0.0662892	ENSG00000168826
ENSG00000145439	0.0662889	ENSG00000163626
ENSG00000110075	0.0662875	ENSG00000162300
ENSG00000132383	0.0662875	ENSG00000171861
ENSG00000157349	0.0662874	ENSG00000166454
ENSG00000110801	0.0662868	ENSG00000139436
ENSG00000024862	0.0662864	ENSG00000198818
ENSG00000092140	0.066286	ENSG00000092203
ENSG00000100416	0.066286	ENSG00000184436
ENSG00000105887	0.0662859	ENSG00000133606
ENSG00000112146	0.0662856	ENSG00000137409
ENSG00000166579	0.0662851	ENSG00000186532
ENSG00000179632	0.0662847	ENSG00000213563
ENSG00000106268	0.0662841	ENSG00000106399
ENSG00000100209	0.0662831	ENSG00000253352
ENSG00000111196	0.0662825	ENSG00000111669
ENSG00000184983	0.0662816	ENSG00000284194
ENSG00000137700	0.0662814	ENSG00000151498
ENSG00000146872	0.0662812	ENSG00000198231
ENSG00000127527	0.0662811	ENSG00000127616
ENSG00000175104	0.0662802	ENSG00000177225
ENSG00000145817	0.06628	ENSG00000173545
ENSG00000099999	0.0662792	ENSG00000226287
ENSG00000093009	0.066279	ENSG00000100297
ENSG00000145220	0.0662771	ENSG00000150753
ENSG00000064313	0.0662771	ENSG00000189376
ENSG00000111877	0.066277	ENSG00000178425
ENSG00000150316	0.0662769	ENSG00000152404
ENSG00000136937	0.0662764	ENSG00000148300
ENSG00000162775	0.0662757	ENSG00000215717
ENSG00000116459	0.0662753	ENSG00000188641
ENSG00000136940	0.0662738	ENSG00000197579
ENSG00000033011	0.0662736	ENSG00000197774
ENSG00000147684	0.0662733	ENSG00000156469
ENSG00000133265	0.0662717	ENSG00000248098
ENSG00000104325	0.0662716	ENSG00000156467
ENSG00000153015	0.0662716	ENSG00000164180
ENSG00000105429	0.0662712	ENSG00000130758
ENSG00000135617	0.0662697	ENSG00000166311
ENSG00000117859	0.0662689	ENSG00000162402
ENSG00000158201	0.0662683	ENSG00000206418
ENSG00000143756	0.0662679	ENSG00000174606
ENSG00000100325	0.0662678	ENSG00000215012
ENSG00000139180	0.0662672	ENSG00000184752
ENSG00000128191	0.0662671	ENSG00000184076
ENSG00000135801	0.0662669	ENSG00000143774
ENSG00000100575	0.0662667	ENSG00000125952
ENSG00000049618	0.0662661	ENSG00000111906
ENSG00000136827	0.0662657	ENSG00000148229
ENSG00000100239	0.0662647	ENSG00000182841
ENSG00000123342	0.0662644	ENSG00000162692
ENSG00000105185	0.0662641	ENSG00000126261
ENSG00000137812	0.0662637	ENSG00000138180
ENSG00000004897	0.066263	ENSG00000073969
ENSG00000103111	0.0662616	ENSG00000140943
ENSG00000037241	0.0662615	ENSG00000171421
ENSG00000070366	0.0662614	ENSG00000141456
ENSG00000066279	0.0662608	ENSG00000152253
ENSG00000074603	0.0662606	ENSG00000247556
ENSG00000126067	0.0662602	ENSG00000142507
ENSG00000066027	0.0662601	ENSG00000163444
ENSG00000067365	0.0662598	ENSG00000187555
ENSG00000141034	0.0662595	ENSG00000177302
ENSG00000229344	0.0662588	ENSG00000270307
ENSG00000011600	0.0662586	ENSG00000110077
ENSG00000154222	0.0662579	ENSG00000162607
ENSG00000164405	0.0662579	ENSG00000175416
ENSG00000160570	0.0662578	ENSG00000196235
ENSG00000100150	0.0662577	ENSG00000196419
ENSG00000064313	0.0662576	ENSG00000156831
ENSG00000083845	0.0662568	ENSG00000145592
ENSG00000120533	0.0662561	ENSG00000156467
ENSG00000148334	0.0662558	ENSG00000165138
ENSG00000121879	0.0662548	ENSG00000136522
ENSG00000175387	0.0662547	ENSG00000266053
ENSG00000055332	0.0662543	ENSG00000108771
ENSG00000119401	0.0662543	ENSG00000198642
ENSG00000105063	0.0662539	ENSG00000126461
ENSG00000129559	0.0662537	ENSG00000165804
ENSG00000117133	0.0662528	ENSG00000137941
ENSG00000174373	0.0662499	ENSG00000185246
ENSG00000119523	0.0662497	ENSG00000136807
ENSG00000017483	0.0662495	ENSG00000147155
ENSG00000132549	0.0662485	ENSG00000156170
ENSG00000167700	0.066248	ENSG00000182325
ENSG00000105723	0.0662468	ENSG00000171443
ENSG00000117500	0.0662467	ENSG00000197323
ENSG00000139645	0.0662466	ENSG00000183283
ENSG00000119402	0.0662463	ENSG00000136891
ENSG00000106682	0.0662456	ENSG00000168090
ENSG00000179195	0.0662449	ENSG00000184575
ENSG00000101220	0.0662448	ENSG00000101361
ENSG00000100354	0.0662445	ENSG00000100416
ENSG00000204516	0.0662433	ENSG00000204520
ENSG00000119707	0.0662432	ENSG00000170468
ENSG00000100288	0.0662426	ENSG00000254413
ENSG00000105229	0.0662425	ENSG00000105700
ENSG00000111897	0.0662421	ENSG00000130023
ENSG00000147586	0.0662419	ENSG00000147669
ENSG00000092036	0.0662407	ENSG00000092148
ENSG00000018280	0.0662405	ENSG00000160593
ENSG00000215492	0.0662405	ENSG00000235552
ENSG00000085365	0.0662404	ENSG00000113583
ENSG00000180900	0.0662399	ENSG00000196922
ENSG00000136986	0.0662396	ENSG00000183309
ENSG00000143294	0.0662393	ENSG00000186141
ENSG00000160131	0.0662385	ENSG00000160219
ENSG00000166860	0.0662381	ENSG00000234608
ENSG00000073050	0.0662377	ENSG00000123815
ENSG00000140632	0.0662377	ENSG00000213918
ENSG00000108518	0.0662375	ENSG00000129245
ENSG00000115128	0.0662371	ENSG00000115234
ENSG00000234127	0.066236	ENSG00000250903
ENSG00000104695	0.0662343	ENSG00000253930
ENSG00000100823	0.0662339	ENSG00000136319
ENSG00000139239	0.0662328	ENSG00000249353
ENSG00000111364	0.0662326	ENSG00000157895
ENSG00000023228	0.0662325	ENSG00000132305
ENSG00000182405	0.066232	ENSG00000198642
ENSG00000176853	0.0662317	ENSG00000197858
ENSG00000116171	0.0662317	ENSG00000198198
ENSG00000004939	0.0662306	ENSG00000158856
ENSG00000126903	0.0662281	ENSG00000185010
ENSG00000104228	0.0662275	ENSG00000158669
ENSG00000101856	0.0662272	ENSG00000165359
ENSG00000116237	0.0662272	ENSG00000183726
ENSG00000138594	0.0662265	ENSG00000166855
ENSG00000145220	0.0662264	ENSG00000168884
ENSG00000008853	0.0662255	ENSG00000104643
ENSG00000104825	0.0662237	ENSG00000126461
ENSG00000108591	0.0662229	ENSG00000167721
ENSG00000067334	0.0662222	ENSG00000162642
ENSG00000101986	0.0662222	ENSG00000214827
ENSG00000093000	0.0662216	ENSG00000138867
ENSG00000164134	0.066221	ENSG00000169288
ENSG00000162601	0.0662201	ENSG00000185246
ENSG00000141002	0.0662183	ENSG00000141012
ENSG00000070950	0.0662173	ENSG00000180385
ENSG00000108509	0.0662169	ENSG00000177370
ENSG00000120805	0.0662167	ENSG00000133641
ENSG00000122729	0.0662163	ENSG00000235453
ENSG00000033030	0.0662159	ENSG00000162852
ENSG00000143368	0.0662151	ENSG00000143437
ENSG00000122390	0.0662144	ENSG00000183751
ENSG00000108518	0.0662142	ENSG00000129197
ENSG00000032219	0.066212	ENSG00000257621
ENSG00000178605	0.0662118	ENSG00000214717
ENSG00000120159	0.0662116	ENSG00000137073
ENSG00000092330	0.066211	ENSG00000185246
ENSG00000211674	0.0662109	ENSG00000253120
ENSG00000166847	0.0662107	ENSG00000179918
ENSG00000103978	0.0662104	ENSG00000169857
ENSG00000140400	0.0662103	ENSG00000140497
ENSG00000132541	0.0662094	ENSG00000164754
ENSG00000224858	0.0662094	ENSG00000238103
ENSG00000175390	0.0662093	ENSG00000177156
ENSG00000090470	0.0662092	ENSG00000166938
ENSG00000138160	0.0662085	ENSG00000164611
ENSG00000070366	0.0662073	ENSG00000141503
ENSG00000136816	0.066207	ENSG00000177239
ENSG00000185163	0.0662068	ENSG00000238105
ENSG00000069248	0.0662067	ENSG00000162910
ENSG00000136937	0.0662064	ENSG00000181090
ENSG00000137074	0.0662063	ENSG00000167118
ENSG00000132530	0.066206	ENSG00000183486
ENSG00000077458	0.0662059	ENSG00000137656
ENSG00000099942	0.0662057	ENSG00000100335
ENSG00000104325	0.066205	ENSG00000104518
ENSG00000167900	0.0662046	ENSG00000237649
ENSG00000059769	0.0662041	ENSG00000106733
ENSG00000100483	0.0662037	ENSG00000129480
ENSG00000120899	0.0662036	ENSG00000154328
ENSG00000005175	0.0662033	ENSG00000139218
ENSG00000059378	0.0662032	ENSG00000089127
ENSG00000122025	0.0662031	ENSG00000152520
ENSG00000106052	0.0662025	ENSG00000241127
ENSG00000002822	0.0662014	ENSG00000164818
ENSG00000127445	0.0662005	ENSG00000130165
ENSG00000203747	0.0662004	ENSG00000204252
ENSG00000115204	0.0661995	ENSG00000158019
ENSG00000147364	0.0661988	ENSG00000171044
ENSG00000134686	0.0661983	ENSG00000187147
ENSG00000135930	0.0661965	ENSG00000176946
ENSG00000129911	0.0661962	ENSG00000177732
ENSG00000136925	0.0661957	ENSG00000148358
ENSG00000173064	0.0661955	ENSG00000196498
ENSG00000100216	0.0661953	ENSG00000100225
ENSG00000204227	0.0661952	ENSG00000204371
ENSG00000166477	0.0661948	ENSG00000166855
ENSG00000155463	0.0661944	ENSG00000165525
ENSG00000092108	0.0661941	ENSG00000196943
ENSG00000075702	0.0661937	ENSG00000111206
ENSG00000100099	0.0661916	ENSG00000100220
ENSG00000149923	0.0661914	ENSG00000169682
ENSG00000204525	0.0661912	ENSG00000204592
ENSG00000134001	0.066191	ENSG00000257621
ENSG00000140299	0.0661905	ENSG00000179335
ENSG00000125652	0.0661895	ENSG00000233927
ENSG00000132824	0.0661884	ENSG00000149636
ENSG00000179886	0.0661881	ENSG00000235173
ENSG00000198961	0.0661877	ENSG00000205302
ENSG00000104231	0.0661877	ENSG00000253738
ENSG00000060339	0.0661873	ENSG00000148634
ENSG00000175061	0.0661869	ENSG00000269893
ENSG00000075239	0.0661868	ENSG00000166266
ENSG00000118363	0.0661863	ENSG00000172269
ENSG00000102119	0.0661852	ENSG00000173275
ENSG00000111142	0.0661849	ENSG00000132341
ENSG00000099904	0.0661848	ENSG00000182944
ENSG00000051180	0.0661845	ENSG00000104133
ENSG00000132286	0.0661845	ENSG00000179119
ENSG00000099995	0.0661839	ENSG00000187792
ENSG00000100151	0.0661832	ENSG00000100226
ENSG00000103657	0.0661831	ENSG00000170776
ENSG00000134265	0.066183	ENSG00000141644
ENSG00000100216	0.0661828	ENSG00000100354
ENSG00000171222	0.0661825	ENSG00000197114
ENSG00000075856	0.0661824	ENSG00000196850
ENSG00000148396	0.0661822	ENSG00000175886
ENSG00000005194	0.0661795	ENSG00000223959
ENSG00000166451	0.0661785	ENSG00000171241
ENSG00000148090	0.066178	ENSG00000188938
ENSG00000073169	0.0661779	ENSG00000182858
ENSG00000074071	0.0661773	ENSG00000103343
ENSG00000117625	0.0661768	ENSG00000265491
ENSG00000091640	0.0661763	ENSG00000127804
ENSG00000111361	0.0661743	ENSG00000189046
ENSG00000063978	0.0661738	ENSG00000132405
ENSG00000137656	0.0661734	ENSG00000149716
ENSG00000125676	0.0661734	ENSG00000166432
ENSG00000278259	0.0661731	ENSG00000278311
ENSG00000071243	0.0661724	ENSG00000179562
ENSG00000102119	0.0661715	ENSG00000275882
ENSG00000132549	0.0661704	ENSG00000164933
ENSG00000138326	0.0661701	ENSG00000224094
ENSG00000135597	0.06617	ENSG00000291237
ENSG00000126787	0.0661699	ENSG00000169679
ENSG00000070010	0.0661698	ENSG00000177663
ENSG00000119396	0.0661696	ENSG00000196642
ENSG00000187097	0.066169	ENSG00000197555
ENSG00000129219	0.0661683	ENSG00000129250
ENSG00000144744	0.0661681	ENSG00000163939
ENSG00000135476	0.0661678	ENSG00000154839
ENSG00000132394	0.0661678	ENSG00000214160
ENSG00000076382	0.0661671	ENSG00000126787
ENSG00000129197	0.066167	ENSG00000141034
ENSG00000126858	0.0661665	ENSG00000278053
ENSG00000033030	0.0661664	ENSG00000092295
ENSG00000099968	0.0661663	ENSG00000099991
ENSG00000146109	0.0661651	ENSG00000197062
ENSG00000108094	0.066164	ENSG00000165632
ENSG00000138760	0.066164	ENSG00000189157
ENSG00000104969	0.0661637	ENSG00000129933
ENSG00000116809	0.0661629	ENSG00000198746
ENSG00000165219	0.0661625	ENSG00000288701
ENSG00000108953	0.0661611	ENSG00000236618
ENSG00000091640	0.0661599	ENSG00000132507
ENSG00000170448	0.0661598	ENSG00000198856
ENSG00000104517	0.0661589	ENSG00000121022
ENSG00000188938	0.0661588	ENSG00000188986
ENSG00000108509	0.0661586	ENSG00000132388
ENSG00000120314	0.0661579	ENSG00000145817
ENSG00000095319	0.0661574	ENSG00000097007
ENSG00000141002	0.0661562	ENSG00000168872
ENSG00000104412	0.0661561	ENSG00000120963
ENSG00000030582	0.0661557	ENSG00000123131
ENSG00000115415	0.0661554	ENSG00000214872
ENSG00000124786	0.0661552	ENSG00000204574
ENSG00000229638	0.066155	ENSG00000232888
ENSG00000105193	0.0661549	ENSG00000105202
ENSG00000172269	0.0661528	ENSG00000256269
ENSG00000129562	0.0661523	ENSG00000151413
ENSG00000176018	0.0661513	ENSG00000176055
ENSG00000089127	0.0661511	ENSG00000213928
ENSG00000111445	0.0661508	ENSG00000151148
ENSG00000136381	0.0661504	ENSG00000140374
ENSG00000116747	0.0661498	ENSG00000143774
ENSG00000138095	0.0661497	ENSG00000153107
ENSG00000157020	0.0661491	ENSG00000197548
ENSG00000141084	0.0661481	ENSG00000170100
ENSG00000078674	0.0661479	ENSG00000147437
ENSG00000125482	0.0661476	ENSG00000148331
ENSG00000148153	0.0661476	ENSG00000167118
ENSG00000129691	0.0661466	ENSG00000133874
ENSG00000121350	0.0661461	ENSG00000152944
ENSG00000172046	0.0661454	ENSG00000173540
ENSG00000057608	0.0661452	ENSG00000107625
ENSG00000096063	0.0661451	ENSG00000204392
ENSG00000145833	0.0661443	ENSG00000146007
ENSG00000117262	0.066144	ENSG00000143575
ENSG00000187535	0.066142	ENSG00000197774
ENSG00000011260	0.0661417	ENSG00000108406
ENSG00000142910	0.0661413	ENSG00000168528
ENSG00000134222	0.0661401	ENSG00000178999
ENSG00000109606	0.0661399	ENSG00000168214
ENSG00000155115	0.0661394	ENSG00000168438
ENSG00000167967	0.0661394	ENSG00000187535
ENSG00000046774	0.0661393	ENSG00000188269
ENSG00000060237	0.066139	ENSG00000111266
ENSG00000075415	0.0661389	ENSG00000111144
ENSG00000131375	0.0661383	ENSG00000163539
ENSG00000155438	0.0661379	ENSG00000197498
ENSG00000119013	0.0661376	ENSG00000189043
ENSG00000197217	0.0661365	ENSG00000253930
ENSG00000108559	0.0661363	ENSG00000141499
ENSG00000175104	0.0661363	ENSG00000175213
ENSG00000093183	0.0661362	ENSG00000174839
ENSG00000107815	0.0661348	ENSG00000135763
ENSG00000103264	0.0661346	ENSG00000168872
ENSG00000056586	0.066134	ENSG00000119397
ENSG00000106638	0.0661333	ENSG00000128595
ENSG00000138668	0.0661333	ENSG00000145293
ENSG00000057252	0.0661319	ENSG00000143322
ENSG00000085999	0.0661318	ENSG00000160957
ENSG00000100220	0.0661318	ENSG00000253352
ENSG00000079974	0.0661309	ENSG00000100353
ENSG00000025772	0.0661309	ENSG00000198900
ENSG00000100029	0.0661306	ENSG00000100387
ENSG00000122126	0.0661305	ENSG00000125352
ENSG00000047315	0.0661303	ENSG00000145216
ENSG00000075856	0.0661293	ENSG00000110851
ENSG00000184517	0.0661293	ENSG00000261609
ENSG00000089234	0.0661286	ENSG00000111615
ENSG00000127586	0.0661286	ENSG00000151503
ENSG00000164062	0.0661279	ENSG00000164081
ENSG00000108591	0.0661272	ENSG00000133030
ENSG00000095574	0.0661263	ENSG00000204130
ENSG00000181396	0.0661259	ENSG00000248487
ENSG00000168653	0.0661258	ENSG00000179271
ENSG00000137955	0.0661257	ENSG00000254685
ENSG00000165934	0.0661256	ENSG00000184990
ENSG00000213380	0.066125	ENSG00000258429
ENSG00000141252	0.0661249	ENSG00000170291
ENSG00000023572	0.0661242	ENSG00000116747
ENSG00000123219	0.0661237	ENSG00000140525
ENSG00000006652	0.0661236	ENSG00000071243
ENSG00000090054	0.0661235	ENSG00000136908
ENSG00000093000	0.0661232	ENSG00000184208
ENSG00000078674	0.0661226	ENSG00000157110
ENSG00000100207	0.0661221	ENSG00000100422
ENSG00000072849	0.0661211	ENSG00000170043
ENSG00000061987	0.0661207	ENSG00000183495
ENSG00000133641	0.0661204	ENSG00000198707
ENSG00000170638	0.0661203	ENSG00000196236
ENSG00000023734	0.0661198	ENSG00000111684
ENSG00000136819	0.0661196	ENSG00000148090
ENSG00000214535	0.0661194	ENSG00000239559
ENSG00000165819	0.0661191	ENSG00000223705
ENSG00000177479	0.0661184	ENSG00000182973
ENSG00000125868	0.0661173	ENSG00000232388
ENSG00000091640	0.0661172	ENSG00000141504
ENSG00000110906	0.0661171	ENSG00000139433
ENSG00000129473	0.0661161	ENSG00000187630
ENSG00000116903	0.0661159	ENSG00000143756
ENSG00000111142	0.0661159	ENSG00000169372
ENSG00000153975	0.0661157	ENSG00000155115
ENSG00000129197	0.0661155	ENSG00000141504
ENSG00000143575	0.0661154	ENSG00000186141
ENSG00000022840	0.066115	ENSG00000111011
ENSG00000100227	0.0661149	ENSG00000100325
ENSG00000204264	0.0661147	ENSG00000204525
ENSG00000117625	0.0661142	ENSG00000162923
ENSG00000149480	0.066114	ENSG00000149499
ENSG00000075292	0.0661131	ENSG00000136709
ENSG00000164398	0.0661131	ENSG00000244734
ENSG00000111269	0.0661129	ENSG00000111669
ENSG00000103197	0.0661122	ENSG00000127580
ENSG00000029363	0.0661121	ENSG00000112031
ENSG00000057757	0.0661121	ENSG00000169914
ENSG00000100297	0.0661117	ENSG00000104738
ENSG00000116288	0.0661114	ENSG00000119013
ENSG00000088832	0.06611	ENSG00000125871
ENSG00000023892	0.0661093	ENSG00000137409
ENSG00000100938	0.0661088	ENSG00000259431
ENSG00000115234	0.0661087	ENSG00000135624
ENSG00000132361	0.0661087	ENSG00000186532
ENSG00000079313	0.0661085	ENSG00000130810
ENSG00000124444	0.0661077	ENSG00000186272
ENSG00000091157	0.0661068	ENSG00000167315
ENSG00000137807	0.0661067	ENSG00000164611
ENSG00000149932	0.0661067	ENSG00000174943
ENSG00000100926	0.0661062	ENSG00000129535
ENSG00000109180	0.0661061	ENSG00000145293
ENSG00000085788	0.0661057	ENSG00000147457
ENSG00000156162	0.0661055	ENSG00000180900
ENSG00000125166	0.066105	ENSG00000166454
ENSG00000102241	0.0661046	ENSG00000269335
ENSG00000102471	0.0661039	ENSG00000136143
ENSG00000104518	0.0661034	ENSG00000170631
ENSG00000124733	0.0661034	ENSG00000172432
ENSG00000119844	0.0661015	ENSG00000252414
ENSG00000166747	0.0661006	ENSG00000172831
ENSG00000214485	0.0661005	ENSG00000238103
ENSG00000079134	0.0660996	ENSG00000152223
ENSG00000056586	0.066099	ENSG00000136875
ENSG00000132716	0.0660988	ENSG00000143258
ENSG00000088682	0.0660969	ENSG00000102901
ENSG00000187118	0.0660961	ENSG00000197548
ENSG00000138592	0.0660959	ENSG00000156232
ENSG00000132323	0.0660957	ENSG00000168397
ENSG00000116586	0.0660951	ENSG00000160688
ENSG00000087157	0.0660947	ENSG00000171302
ENSG00000116586	0.0660939	ENSG00000143774
ENSG00000025800	0.0660939	ENSG00000162408
ENSG00000101773	0.0660936	ENSG00000141759
ENSG00000110583	0.0660931	ENSG00000149532
ENSG00000105656	0.0660907	ENSG00000130479
ENSG00000017260	0.0660903	ENSG00000075785
ENSG00000074356	0.0660899	ENSG00000132361
ENSG00000121022	0.0660898	ENSG00000253738
ENSG00000162367	0.0660891	ENSG00000250361
ENSG00000119537	0.0660889	ENSG00000134049
ENSG00000250571	0.0660886	ENSG00000253716
ENSG00000152219	0.066087	ENSG00000158042
ENSG00000066777	0.0660869	ENSG00000155097
ENSG00000132376	0.0660865	ENSG00000170296
ENSG00000072778	0.0660862	ENSG00000129250
ENSG00000143570	0.0660861	ENSG00000143578
ENSG00000204613	0.0660851	ENSG00000206172
ENSG00000100304	0.0660844	ENSG00000100425
ENSG00000233327	0.0660844	ENSG00000266129
ENSG00000185163	0.0660843	ENSG00000196510
ENSG00000125611	0.0660835	ENSG00000172428
ENSG00000168301	0.0660829	ENSG00000173402
ENSG00000104691	0.0660828	ENSG00000155189
ENSG00000131143	0.0660825	ENSG00000168411
ENSG00000137040	0.0660822	ENSG00000183354
ENSG00000174547	0.0660819	ENSG00000179271
ENSG00000089775	0.0660815	ENSG00000257365
ENSG00000104142	0.0660812	ENSG00000136381
ENSG00000183576	0.06608	ENSG00000185024
ENSG00000011454	0.0660792	ENSG00000182150
ENSG00000090674	0.0660791	ENSG00000135677
ENSG00000069998	0.0660791	ENSG00000241973
ENSG00000090238	0.0660788	ENSG00000119950
ENSG00000140326	0.0660778	ENSG00000198690
ENSG00000121073	0.0660771	ENSG00000136444
ENSG00000090989	0.0660758	ENSG00000151806
ENSG00000091732	0.0660757	ENSG00000131013
ENSG00000102967	0.0660736	ENSG00000103194
ENSG00000169718	0.0660736	ENSG00000169738
ENSG00000126903	0.0660735	ENSG00000178464
ENSG00000122692	0.0660729	ENSG00000136819
ENSG00000034713	0.0660723	ENSG00000205220
ENSG00000072121	0.0660722	ENSG00000258289
ENSG00000158545	0.0660712	ENSG00000261609
ENSG00000007376	0.0660703	ENSG00000103174
ENSG00000138668	0.0660701	ENSG00000251022
ENSG00000128203	0.0660697	ENSG00000241973
ENSG00000156256	0.0660688	ENSG00000182362
ENSG00000010322	0.0660676	ENSG00000232112
ENSG00000091592	0.0660673	ENSG00000108509
ENSG00000120159	0.0660667	ENSG00000177076
ENSG00000115207	0.0660666	ENSG00000115761
ENSG00000228887	0.0660651	ENSG00000263266
ENSG00000134597	0.0660649	ENSG00000224281
ENSG00000143442	0.0660637	ENSG00000153207
ENSG00000104635	0.0660636	ENSG00000223508
ENSG00000095485	0.066063	ENSG00000171311
ENSG00000136381	0.0660629	ENSG00000179151
ENSG00000102241	0.0660629	ENSG00000214827
ENSG00000112640	0.0660627	ENSG00000204371
ENSG00000138750	0.066061	ENSG00000145241
ENSG00000130826	0.0660609	ENSG00000183479
ENSG00000071127	0.0660607	ENSG00000168884
ENSG00000119537	0.0660603	ENSG00000255112
ENSG00000062822	0.0660602	ENSG00000160949
ENSG00000102226	0.0660586	ENSG00000130985
ENSG00000012983	0.0660582	ENSG00000100523
ENSG00000172939	0.0660582	ENSG00000241553
ENSG00000111481	0.0660575	ENSG00000175203
ENSG00000140829	0.0660572	ENSG00000167526
ENSG00000143256	0.0660567	ENSG00000143321
ENSG00000120709	0.0660564	ENSG00000120733
ENSG00000126749	0.0660563	ENSG00000256537
ENSG00000104660	0.0660551	ENSG00000164733
ENSG00000071553	0.066055	ENSG00000102078
ENSG00000170291	0.066054	ENSG00000205544
ENSG00000138029	0.0660536	ENSG00000198522
ENSG00000023697	0.066053	ENSG00000126749
ENSG00000134287	0.066053	ENSG00000182544
ENSG00000075336	0.0660528	ENSG00000085415
ENSG00000100239	0.0660527	ENSG00000237037
ENSG00000125676	0.0660523	ENSG00000233382
ENSG00000108509	0.066052	ENSG00000197879
ENSG00000136816	0.0660514	ENSG00000176248
ENSG00000135297	0.0660512	ENSG00000168216
ENSG00000105568	0.0660506	ENSG00000126247
ENSG00000056277	0.0660501	ENSG00000171100
ENSG00000103091	0.0660501	ENSG00000184939
ENSG00000142945	0.0660495	ENSG00000184661
ENSG00000055070	0.0660493	ENSG00000198815
ENSG00000122026	0.0660492	ENSG00000220842
ENSG00000101844	0.0660483	ENSG00000173275
ENSG00000134371	0.0660483	ENSG00000182004
ENSG00000114030	0.0660473	ENSG00000161202
ENSG00000100601	0.0660472	ENSG00000119650
ENSG00000008853	0.066046	ENSG00000104687
ENSG00000067955	0.066046	ENSG00000172831
ENSG00000112701	0.0660454	ENSG00000164430
ENSG00000103245	0.0660448	ENSG00000118900
ENSG00000100324	0.0660448	ENSG00000239900
ENSG00000004487	0.0660441	ENSG00000077549
ENSG00000143553	0.0660437	ENSG00000163156
ENSG00000132507	0.0660429	ENSG00000205544
ENSG00000171295	0.0660417	ENSG00000196466
ENSG00000071243	0.0660409	ENSG00000197037
ENSG00000100412	0.0660398	ENSG00000182841
ENSG00000100380	0.0660394	ENSG00000126756
ENSG00000100934	0.0660394	ENSG00000129566
ENSG00000060339	0.0660394	ENSG00000234420
ENSG00000129480	0.0660386	ENSG00000157326
ENSG00000102967	0.0660379	ENSG00000182810
ENSG00000115350	0.0660379	ENSG00000204792
ENSG00000171428	0.0660377	ENSG00000249898
ENSG00000137757	0.0660373	ENSG00000204397
ENSG00000074356	0.0660371	ENSG00000197879
ENSG00000198429	0.0660364	ENSG00000214189
ENSG00000099956	0.0660358	ENSG00000100239
ENSG00000110925	0.0660357	ENSG00000139645
ENSG00000114735	0.0660357	ENSG00000173540
ENSG00000160049	0.0660352	ENSG00000169972
ENSG00000112306	0.0660351	ENSG00000146457
ENSG00000102081	0.0660347	ENSG00000129680
ENSG00000108590	0.0660347	ENSG00000177370
ENSG00000100105	0.0660343	ENSG00000185721
ENSG00000023041	0.0660332	ENSG00000119929
ENSG00000144218	0.066033	ENSG00000169575
ENSG00000163312	0.0660324	ENSG00000163319
ENSG00000151413	0.0660324	ENSG00000165525
ENSG00000112640	0.0660318	ENSG00000124608
ENSG00000111669	0.0660315	ENSG00000111679
ENSG00000129173	0.0660306	ENSG00000154839
ENSG00000038219	0.06603	ENSG00000071127
ENSG00000021776	0.0660297	ENSG00000140264
ENSG00000079432	0.0660296	ENSG00000079462
ENSG00000149196	0.0660278	ENSG00000149357
ENSG00000099977	0.0660276	ENSG00000100380
ENSG00000108010	0.0660276	ENSG00000165637
ENSG00000169689	0.0660266	ENSG00000185359
ENSG00000137073	0.0660264	ENSG00000137076
ENSG00000143228	0.0660258	ENSG00000169679
ENSG00000226360	0.0660251	ENSG00000230207
ENSG00000140153	0.0660228	ENSG00000185024
ENSG00000105723	0.0660226	ENSG00000170892
ENSG00000198089	0.0660224	ENSG00000242259
ENSG00000106299	0.0660215	ENSG00000241685
ENSG00000140199	0.06602	ENSG00000182117
ENSG00000165282	0.0660199	ENSG00000198876
ENSG00000099968	0.0660195	ENSG00000169635
ENSG00000104825	0.0660186	ENSG00000257103
ENSG00000105325	0.0660185	ENSG00000127511
ENSG00000141084	0.0660184	ENSG00000168701
ENSG00000163634	0.0660184	ENSG00000178057
ENSG00000105221	0.0660182	ENSG00000125503
ENSG00000118181	0.0660182	ENSG00000137656
ENSG00000099956	0.0660176	ENSG00000235954
ENSG00000124535	0.0660173	ENSG00000204304
ENSG00000134375	0.0660166	ENSG00000182004
ENSG00000125538	0.0660164	ENSG00000169429
ENSG00000154222	0.0660163	ENSG00000159592
ENSG00000119414	0.0660161	ENSG00000173611
ENSG00000120662	0.0660158	ENSG00000136146
ENSG00000107872	0.0660157	ENSG00000171206
ENSG00000102898	0.0660151	ENSG00000166747
ENSG00000106305	0.066015	ENSG00000242802
ENSG00000144231	0.0660144	ENSG00000152102
ENSG00000134287	0.0660135	ENSG00000166908
ENSG00000096006	0.0660132	ENSG00000164047
ENSG00000236552	0.0660127	ENSG00000241741
ENSG00000176915	0.0660126	ENSG00000184047
ENSG00000121022	0.066012	ENSG00000173137
ENSG00000092439	0.0660119	ENSG00000140307
ENSG00000137713	0.0660119	ENSG00000181924
ENSG00000101558	0.0660119	ENSG00000264575
ENSG00000147535	0.0660116	ENSG00000241852
ENSG00000033122	0.0660112	ENSG00000116754
ENSG00000104312	0.0660102	ENSG00000132549
ENSG00000128908	0.0660099	ENSG00000198838
ENSG00000137824	0.0660096	ENSG00000140374
ENSG00000130227	0.0660095	ENSG00000172728
ENSG00000042429	0.0660093	ENSG00000182919
ENSG00000100296	0.066008	ENSG00000183765
ENSG00000135390	0.0660076	ENSG00000137720
ENSG00000100056	0.0660073	ENSG00000100410
ENSG00000025772	0.066006	ENSG00000166913
ENSG00000126756	0.0660053	ENSG00000169567
ENSG00000110583	0.0660048	ENSG00000184743
ENSG00000073111	0.0660043	ENSG00000183763
ENSG00000114062	0.0660028	ENSG00000134153
ENSG00000007341	0.0660025	ENSG00000065135
ENSG00000024048	0.0660013	ENSG00000145996
ENSG00000092140	0.0660011	ENSG00000151332
ENSG00000103343	0.066001	ENSG00000103415
ENSG00000118096	0.0660005	ENSG00000120451
ENSG00000069329	0.0660003	ENSG00000159593
ENSG00000083814	0.0659999	ENSG00000131845
ENSG00000139641	0.0659984	ENSG00000175203
ENSG00000197892	0.0659983	ENSG00000249898
ENSG00000137970	0.0659975	ENSG00000226525
ENSG00000038274	0.0659969	ENSG00000113300
ENSG00000115946	0.0659969	ENSG00000135632
ENSG00000100014	0.0659954	ENSG00000100325
ENSG00000204469	0.0659954	ENSG00000227057
ENSG00000166225	0.0659946	ENSG00000196850
ENSG00000154316	0.0659945	ENSG00000155975
ENSG00000163808	0.065994	ENSG00000169679
ENSG00000034713	0.0659939	ENSG00000140948
ENSG00000128322	0.0659938	ENSG00000222037
ENSG00000139154	0.0659936	ENSG00000151065
ENSG00000141002	0.0659922	ENSG00000141101
ENSG00000033030	0.0659908	ENSG00000111361
ENSG00000119318	0.0659902	ENSG00000136875
ENSG00000180867	0.0659879	ENSG00000226015
ENSG00000011426	0.0659876	ENSG00000169679
ENSG00000157823	0.065987	ENSG00000179151
ENSG00000121579	0.065987	ENSG00000186432
ENSG00000138674	0.0659866	ENSG00000138802
ENSG00000140854	0.0659849	ENSG00000168802
ENSG00000022277	0.0659846	ENSG00000130706
ENSG00000168291	0.0659841	ENSG00000254999
ENSG00000130713	0.0659836	ENSG00000196363
ENSG00000099977	0.0659832	ENSG00000099991
ENSG00000150990	0.0659832	ENSG00000185344
ENSG00000175467	0.0659831	ENSG00000175550
ENSG00000075340	0.065983	ENSG00000204613
ENSG00000137770	0.0659828	ENSG00000169018
ENSG00000091592	0.0659824	ENSG00000108523
ENSG00000134602	0.0659822	ENSG00000160131
ENSG00000100426	0.0659822	ENSG00000198911
ENSG00000092098	0.0659817	ENSG00000215256
ENSG00000108518	0.0659813	ENSG00000179409
ENSG00000167595	0.0659812	ENSG00000185800
ENSG00000063978	0.0659801	ENSG00000087274
ENSG00000070061	0.0659797	ENSG00000125485
ENSG00000087263	0.0659794	ENSG00000103479
ENSG00000100744	0.0659788	ENSG00000142208
ENSG00000090060	0.0659784	ENSG00000100744
ENSG00000010361	0.0659776	ENSG00000179943
ENSG00000134851	0.0659767	ENSG00000153130
ENSG00000123124	0.0659766	ENSG00000156471
ENSG00000170037	0.0659765	ENSG00000220205
ENSG00000099999	0.0659756	ENSG00000184117
ENSG00000100528	0.0659755	ENSG00000126773
ENSG00000111713	0.0659752	ENSG00000111716
ENSG00000099974	0.0659749	ENSG00000138867
ENSG00000146731	0.0659748	ENSG00000150753
ENSG00000082805	0.0659744	ENSG00000256537
ENSG00000197961	0.0659737	ENSG00000198466
ENSG00000044090	0.0659735	ENSG00000137200
ENSG00000129187	0.0659718	ENSG00000164022
ENSG00000100902	0.0659716	ENSG00000161057
ENSG00000137767	0.0659714	ENSG00000137824
ENSG00000100412	0.0659713	ENSG00000131100
ENSG00000086666	0.0659708	ENSG00000140307
ENSG00000144455	0.0659705	ENSG00000197548
ENSG00000020426	0.0659685	ENSG00000100614
ENSG00000109171	0.0659683	ENSG00000109332
ENSG00000117650	0.0659679	ENSG00000146670
ENSG00000140307	0.0659673	ENSG00000166887
ENSG00000059769	0.0659672	ENSG00000196363
ENSG00000103005	0.0659661	ENSG00000103047
ENSG00000112282	0.065966	ENSG00000213079
ENSG00000131966	0.0659648	ENSG00000178974
ENSG00000108559	0.0659637	ENSG00000154957
ENSG00000107164	0.0659634	ENSG00000136942
ENSG00000137656	0.0659631	ENSG00000166037
ENSG00000211942	0.0659627	ENSG00000241294
ENSG00000153560	0.0659624	ENSG00000170876
ENSG00000065559	0.0659614	ENSG00000108528
ENSG00000116747	0.0659608	ENSG00000181873
ENSG00000149100	0.0659604	ENSG00000165526
ENSG00000107371	0.0659603	ENSG00000165271
ENSG00000136937	0.06596	ENSG00000165684
ENSG00000004777	0.0659599	ENSG00000068903
ENSG00000119682	0.0659585	ENSG00000257365
ENSG00000171298	0.0659583	ENSG00000177830
ENSG00000159256	0.0659578	ENSG00000160226
ENSG00000140365	0.0659576	ENSG00000185088
ENSG00000102871	0.0659574	ENSG00000103035
ENSG00000108588	0.0659574	ENSG00000169727
ENSG00000070501	0.0659566	ENSG00000104660
ENSG00000143363	0.0659554	ENSG00000264522
ENSG00000227730	0.065955	ENSG00000228097
ENSG00000117593	0.0659547	ENSG00000135845
ENSG00000232187	0.0659545	ENSG00000237264
ENSG00000116489	0.0659539	ENSG00000265808
ENSG00000113240	0.065953	ENSG00000131051
ENSG00000025770	0.0659522	ENSG00000184208
ENSG00000211669	0.0659522	ENSG00000243238
ENSG00000137815	0.0659519	ENSG00000140319
ENSG00000125447	0.0659519	ENSG00000198265
ENSG00000196652	0.0659518	ENSG00000197037
ENSG00000104064	0.0659498	ENSG00000245849
ENSG00000066044	0.0659496	ENSG00000099804
ENSG00000076924	0.065949	ENSG00000105325
ENSG00000167515	0.0659485	ENSG00000185324
ENSG00000103111	0.0659484	ENSG00000153786
ENSG00000095319	0.0659481	ENSG00000171097
ENSG00000007923	0.0659479	ENSG00000171824
ENSG00000085998	0.0659457	ENSG00000132128
ENSG00000158796	0.0659457	ENSG00000160785
ENSG00000067248	0.0659438	ENSG00000177058
ENSG00000113597	0.0659435	ENSG00000122008
ENSG00000153130	0.0659433	ENSG00000164022
ENSG00000005075	0.0659427	ENSG00000127922
ENSG00000111271	0.0659414	ENSG00000204856
ENSG00000040341	0.0659413	ENSG00000066777
ENSG00000119321	0.0659413	ENSG00000136874
ENSG00000102189	0.065941	ENSG00000173588
ENSG00000066136	0.0659406	ENSG00000132128
ENSG00000160007	0.0659402	ENSG00000261221
ENSG00000111481	0.0659396	ENSG00000135457
ENSG00000068400	0.0659395	ENSG00000147140
ENSG00000108666	0.0659394	ENSG00000185379
ENSG00000110429	0.0659391	ENSG00000110442
ENSG00000140525	0.0659391	ENSG00000163781
ENSG00000148842	0.065939	ENSG00000166272
ENSG00000112031	0.0659388	ENSG00000112282
ENSG00000103707	0.0659382	ENSG00000137815
ENSG00000158545	0.0659378	ENSG00000187741
ENSG00000148356	0.0659373	ENSG00000148399
ENSG00000013275	0.0659373	ENSG00000161057
ENSG00000211951	0.0659368	ENSG00000243238
ENSG00000101558	0.0659361	ENSG00000171791
ENSG00000211650	0.0659353	ENSG00000243264
ENSG00000086065	0.065935	ENSG00000107175
ENSG00000105221	0.0659344	ENSG00000128626
ENSG00000038427	0.0659341	ENSG00000213694
ENSG00000100577	0.0659339	ENSG00000170348
ENSG00000054267	0.0659337	ENSG00000094975
ENSG00000083720	0.0659335	ENSG00000112992
ENSG00000103064	0.0659333	ENSG00000177200
ENSG00000074319	0.065933	ENSG00000149089
ENSG00000057663	0.0659328	ENSG00000164494
ENSG00000112592	0.0659327	ENSG00000146476
ENSG00000115520	0.0659326	ENSG00000115540
ENSG00000140854	0.0659325	ENSG00000159593
ENSG00000103769	0.0659323	ENSG00000138617
ENSG00000103051	0.0659313	ENSG00000159720
ENSG00000054611	0.0659309	ENSG00000093000
ENSG00000157617	0.0659292	ENSG00000205581
ENSG00000131779	0.0659287	ENSG00000160785
ENSG00000111652	0.0659286	ENSG00000111684
ENSG00000137700	0.0659286	ENSG00000160695
ENSG00000100099	0.0659282	ENSG00000187792
ENSG00000101928	0.0659279	ENSG00000262919
ENSG00000088833	0.0659271	ENSG00000125846
ENSG00000007923	0.065927	ENSG00000117118
ENSG00000186272	0.0659269	ENSG00000249471
ENSG00000099901	0.0659268	ENSG00000100030
ENSG00000044115	0.0659267	ENSG00000113013
ENSG00000170734	0.0659265	ENSG00000172432
ENSG00000109390	0.0659263	ENSG00000138802
ENSG00000115944	0.0659261	ENSG00000163541
ENSG00000185163	0.065926	ENSG00000185684
ENSG00000084092	0.0659255	ENSG00000116221
ENSG00000070367	0.0659253	ENSG00000100578
ENSG00000153560	0.0659237	ENSG00000259956
ENSG00000080802	0.0659233	ENSG00000187257
ENSG00000165480	0.0659232	ENSG00000183856
ENSG00000141642	0.0659224	ENSG00000206418
ENSG00000073614	0.0659222	ENSG00000089693
ENSG00000085415	0.0659216	ENSG00000134049
ENSG00000013810	0.0659214	ENSG00000066279
ENSG00000011600	0.0659208	ENSG00000165457
ENSG00000104131	0.0659208	ENSG00000166200
ENSG00000056586	0.0659206	ENSG00000119383
ENSG00000118680	0.0659206	ENSG00000141642
ENSG00000136936	0.0659205	ENSG00000165684
ENSG00000141503	0.0659203	ENSG00000179409
ENSG00000147457	0.0659198	ENSG00000168522
ENSG00000106028	0.0659195	ENSG00000143977
ENSG00000103479	0.0659194	ENSG00000167005
ENSG00000124596	0.0659192	ENSG00000204304
ENSG00000116580	0.0659191	ENSG00000143437
ENSG00000125304	0.0659189	ENSG00000229152
ENSG00000117724	0.0659184	ENSG00000161800
ENSG00000111897	0.0659175	ENSG00000118518
ENSG00000112118	0.0659173	ENSG00000124541
ENSG00000115053	0.0659171	ENSG00000127837
ENSG00000136827	0.0659161	ENSG00000244187
ENSG00000159256	0.0659157	ENSG00000241837
ENSG00000085511	0.0659156	ENSG00000112406
ENSG00000148341	0.0659156	ENSG00000148343
ENSG00000115241	0.0659155	ENSG00000143727
ENSG00000079332	0.0659148	ENSG00000156502
ENSG00000122952	0.0659129	ENSG00000176890
ENSG00000196683	0.0659123	ENSG00000198918
ENSG00000012983	0.0659122	ENSG00000100926
ENSG00000168394	0.0659117	ENSG00000204642
ENSG00000102119	0.0659107	ENSG00000102181
ENSG00000134186	0.0659098	ENSG00000162639
ENSG00000132170	0.0659095	ENSG00000150540
ENSG00000105618	0.0659094	ENSG00000121289
ENSG00000112339	0.0659091	ENSG00000146416
ENSG00000054267	0.0659088	ENSG00000143811
ENSG00000099899	0.0659081	ENSG00000183530
ENSG00000100601	0.0659076	ENSG00000140153
ENSG00000141499	0.0659073	ENSG00000178921
ENSG00000100813	0.0659071	ENSG00000129480
ENSG00000111203	0.0659067	ENSG00000126749
ENSG00000129515	0.0659066	ENSG00000151332
ENSG00000128607	0.0659064	ENSG00000166925
ENSG00000137710	0.0659039	ENSG00000175582
ENSG00000107882	0.0659035	ENSG00000166167
ENSG00000184436	0.0659033	ENSG00000196236
ENSG00000149357	0.0659025	ENSG00000160695
ENSG00000009844	0.0659013	ENSG00000085377
ENSG00000140968	0.0659005	ENSG00000158869
ENSG00000113318	0.0659003	ENSG00000152348
ENSG00000091640	0.0659003	ENSG00000170043
ENSG00000125170	0.0658997	ENSG00000159618
ENSG00000165046	0.0658982	ENSG00000198042
ENSG00000136816	0.0658978	ENSG00000159069
ENSG00000103199	0.0658977	ENSG00000103415
ENSG00000135775	0.0658977	ENSG00000163050
ENSG00000160570	0.0658971	ENSG00000176401
ENSG00000161179	0.0658968	ENSG00000183530
ENSG00000139239	0.0658967	ENSG00000226525
ENSG00000136518	0.0658964	ENSG00000161203
ENSG00000009413	0.0658962	ENSG00000197498
ENSG00000147168	0.0658962	ENSG00000204165
ENSG00000141503	0.0658959	ENSG00000187838
ENSG00000126461	0.0658958	ENSG00000167685
ENSG00000141002	0.0658948	ENSG00000189091
ENSG00000104946	0.0658943	ENSG00000104960
ENSG00000085265	0.0658942	ENSG00000100079
ENSG00000174886	0.0658937	ENSG00000179271
ENSG00000157456	0.0658928	ENSG00000171848
ENSG00000119318	0.065892	ENSG00000198917
ENSG00000167766	0.0658919	ENSG00000213793
ENSG00000108651	0.0658911	ENSG00000276234
ENSG00000153774	0.0658907	ENSG00000198373
ENSG00000204371	0.0658892	ENSG00000204564
ENSG00000028528	0.065888	ENSG00000103657
ENSG00000161970	0.065888	ENSG00000175061
ENSG00000134030	0.0658877	ENSG00000257267
ENSG00000005022	0.0658858	ENSG00000123728
ENSG00000155659	0.0658858	ENSG00000166927
ENSG00000130803	0.0658857	ENSG00000196646
ENSG00000065150	0.0658849	ENSG00000125247
ENSG00000166579	0.0658846	ENSG00000170296
ENSG00000170471	0.0658843	ENSG00000244005
ENSG00000123575	0.0658842	ENSG00000198689
ENSG00000126698	0.0658838	ENSG00000171960
ENSG00000100462	0.0658838	ENSG00000179933
ENSG00000070269	0.0658836	ENSG00000072042
ENSG00000164283	0.0658834	ENSG00000167244
ENSG00000042088	0.0658832	ENSG00000100796
ENSG00000095485	0.0658832	ENSG00000156502
ENSG00000125851	0.0658832	ENSG00000168546
ENSG00000101624	0.0658827	ENSG00000141452
ENSG00000079805	0.0658827	ENSG00000141985
ENSG00000101856	0.0658826	ENSG00000134597
ENSG00000111676	0.0658823	ENSG00000256537
ENSG00000143374	0.0658816	ENSG00000143578
ENSG00000140943	0.0658814	ENSG00000174177
ENSG00000136875	0.0658812	ENSG00000148358
ENSG00000144802	0.0658798	ENSG00000165312
ENSG00000127054	0.0658791	ENSG00000127483
ENSG00000114383	0.065878	ENSG00000153560
ENSG00000185834	0.065878	ENSG00000213553
ENSG00000170043	0.0658778	ENSG00000175756
ENSG00000092330	0.0658776	ENSG00000151413
ENSG00000047932	0.0658773	ENSG00000112110
ENSG00000106443	0.0658768	ENSG00000242802
ENSG00000105723	0.0658761	ENSG00000121289
ENSG00000068305	0.0658755	ENSG00000138594
ENSG00000107798	0.0658753	ENSG00000108691
ENSG00000125995	0.0658747	ENSG00000131495
ENSG00000148773	0.0658747	ENSG00000176890
ENSG00000132522	0.0658742	ENSG00000170175
ENSG00000125676	0.0658741	ENSG00000185515
ENSG00000159753	0.0658741	ENSG00000197912
ENSG00000101558	0.065874	ENSG00000101773
ENSG00000130717	0.065874	ENSG00000198917
ENSG00000100554	0.0658737	ENSG00000100591
ENSG00000155275	0.065872	ENSG00000250317
ENSG00000233057	0.0658718	ENSG00000245205
ENSG00000103160	0.065871	ENSG00000154099
ENSG00000000938	0.0658708	ENSG00000140678
ENSG00000126464	0.0658697	ENSG00000141867
ENSG00000078902	0.0658685	ENSG00000177156
ENSG00000164073	0.0658673	ENSG00000168538
ENSG00000167513	0.0658672	ENSG00000186185
ENSG00000169679	0.0658672	ENSG00000198826
ENSG00000071127	0.0658669	ENSG00000128050
ENSG00000056586	0.0658667	ENSG00000165689
ENSG00000101224	0.0658666	ENSG00000125835
ENSG00000100280	0.065866	ENSG00000128159
ENSG00000111775	0.0658657	ENSG00000173064
ENSG00000112031	0.0658655	ENSG00000131013
ENSG00000167967	0.0658655	ENSG00000167978
ENSG00000154719	0.0658648	ENSG00000159147
ENSG00000076924	0.0658643	ENSG00000129933
ENSG00000124532	0.0658641	ENSG00000137414
ENSG00000067365	0.0658641	ENSG00000197774
ENSG00000085511	0.0658637	ENSG00000146416
ENSG00000136925	0.0658628	ENSG00000167118
ENSG00000071539	0.0658608	ENSG00000089685
ENSG00000146457	0.0658604	ENSG00000169976
ENSG00000048162	0.0658597	ENSG00000111641
ENSG00000167699	0.0658592	ENSG00000170291
ENSG00000141385	0.0658591	ENSG00000197563
ENSG00000140553	0.0658588	ENSG00000169371
ENSG00000211649	0.0658587	ENSG00000225698
ENSG00000118181	0.0658584	ENSG00000172375
ENSG00000085511	0.0658581	ENSG00000196591
ENSG00000103496	0.0658572	ENSG00000169221
ENSG00000198868	0.0658567	ENSG00000270230
ENSG00000239002	0.0658567	ENSG00000274012
ENSG00000111530	0.0658566	ENSG00000139697
ENSG00000166164	0.0658566	ENSG00000166747
ENSG00000119203	0.0658565	ENSG00000138363
ENSG00000125037	0.0658558	ENSG00000163832
ENSG00000186130	0.0658554	ENSG00000198642
ENSG00000037474	0.0658552	ENSG00000082213
ENSG00000141027	0.0658551	ENSG00000141034
ENSG00000087263	0.065855	ENSG00000102931
ENSG00000137996	0.0658546	ENSG00000234009
ENSG00000230916	0.0658539	ENSG00000248527
ENSG00000111481	0.0658537	ENSG00000174243
ENSG00000054611	0.0658536	ENSG00000100395
ENSG00000085719	0.0658535	ENSG00000155099
ENSG00000100554	0.0658529	ENSG00000154001
ENSG00000132744	0.0658529	ENSG00000167799
ENSG00000136925	0.0658528	ENSG00000165684
ENSG00000136828	0.0658526	ENSG00000148343
ENSG00000114127	0.0658518	ENSG00000163840
ENSG00000093183	0.0658517	ENSG00000153560
ENSG00000100239	0.0658514	ENSG00000100294
ENSG00000132612	0.0658512	ENSG00000135722
ENSG00000185608	0.0658512	ENSG00000196236
ENSG00000111361	0.0658511	ENSG00000118600
ENSG00000118579	0.0658507	ENSG00000155275
ENSG00000083093	0.0658507	ENSG00000175595
ENSG00000081721	0.0658501	ENSG00000230124
ENSG00000109171	0.06585	ENSG00000155275
ENSG00000151779	0.06585	ENSG00000163214
ENSG00000169679	0.065849	ENSG00000198901
ENSG00000063761	0.0658472	ENSG00000100568
ENSG00000063244	0.065847	ENSG00000183207
ENSG00000154957	0.0658467	ENSG00000167699
ENSG00000007168	0.0658451	ENSG00000213977
ENSG00000019995	0.0658448	ENSG00000151923
ENSG00000114302	0.0658448	ENSG00000163812
ENSG00000239819	0.0658448	ENSG00000276566
ENSG00000159459	0.0658446	ENSG00000166946
ENSG00000236801	0.0658442	ENSG00000237991
ENSG00000090615	0.0658429	ENSG00000232888
ENSG00000104859	0.0658426	ENSG00000179134
ENSG00000076201	0.0658426	ENSG00000182606
ENSG00000169689	0.0658425	ENSG00000169738
ENSG00000204256	0.0658424	ENSG00000236104
ENSG00000099917	0.0658423	ENSG00000169635
ENSG00000055950	0.0658418	ENSG00000165669
ENSG00000138757	0.0658415	ENSG00000145293
ENSG00000104131	0.0658411	ENSG00000177082
ENSG00000116793	0.0658404	ENSG00000116830
ENSG00000072778	0.0658397	ENSG00000108528
ENSG00000156697	0.0658394	ENSG00000160131
ENSG00000136045	0.0658384	ENSG00000136051
ENSG00000125375	0.0658383	ENSG00000165516
ENSG00000125482	0.0658379	ENSG00000136936
ENSG00000135766	0.0658375	ENSG00000173726
ENSG00000112425	0.0658372	ENSG00000146416
ENSG00000136044	0.0658372	ENSG00000177169
ENSG00000138709	0.0658371	ENSG00000164022
ENSG00000048707	0.0658369	ENSG00000121766
ENSG00000132286	0.0658366	ENSG00000184281
ENSG00000105750	0.0658364	ENSG00000197013
ENSG00000161888	0.0658356	ENSG00000167900
ENSG00000137409	0.0658352	ENSG00000146192
ENSG00000188938	0.0658334	ENSG00000196116
ENSG00000054611	0.0658329	ENSG00000100354
ENSG00000175213	0.0658318	ENSG00000175376
ENSG00000105671	0.0658317	ENSG00000105700
ENSG00000144535	0.0658313	ENSG00000176946
ENSG00000125484	0.0658306	ENSG00000188938
ENSG00000066654	0.0658302	ENSG00000179562
ENSG00000115942	0.0658295	ENSG00000153827
ENSG00000123728	0.0658294	ENSG00000125352
ENSG00000113597	0.0658294	ENSG00000164252
ENSG00000108107	0.0658292	ENSG00000124614
ENSG00000170296	0.065829	ENSG00000213859
ENSG00000050393	0.0658285	ENSG00000112078
ENSG00000102710	0.0658284	ENSG00000244754
ENSG00000011454	0.0658264	ENSG00000070061
ENSG00000113649	0.0658262	ENSG00000164338
ENSG00000069329	0.0658261	ENSG00000140854
ENSG00000114166	0.0658261	ENSG00000163320
ENSG00000104872	0.0658259	ENSG00000130726
ENSG00000102984	0.0658255	ENSG00000166747
ENSG00000148308	0.0658255	ENSG00000188938
ENSG00000148484	0.065825	ENSG00000165609
ENSG00000109180	0.0658239	ENSG00000164022
ENSG00000133935	0.0658236	ENSG00000133997
ENSG00000111727	0.0658228	ENSG00000167528
ENSG00000096063	0.0658218	ENSG00000272325
ENSG00000112651	0.0658211	ENSG00000124571
ENSG00000069345	0.0658209	ENSG00000102871
ENSG00000100429	0.0658202	ENSG00000284194
ENSG00000075292	0.0658201	ENSG00000124383
ENSG00000100722	0.0658199	ENSG00000119689
ENSG00000113712	0.0658187	ENSG00000132912
ENSG00000217027	0.0658184	ENSG00000236801
ENSG00000110107	0.0658179	ENSG00000214517
ENSG00000140678	0.0658178	ENSG00000163563
ENSG00000084092	0.0658165	ENSG00000084754
ENSG00000136819	0.0658155	ENSG00000148335
ENSG00000134049	0.0658149	ENSG00000141385
ENSG00000134602	0.065814	ENSG00000269335
ENSG00000165359	0.0658139	ENSG00000166432
ENSG00000128463	0.0658131	ENSG00000140497
ENSG00000065308	0.0658124	ENSG00000124571
ENSG00000138614	0.0658111	ENSG00000166797
ENSG00000074695	0.0658108	ENSG00000171791
ENSG00000128708	0.0658103	ENSG00000143977
ENSG00000178177	0.0658103	ENSG00000185049
ENSG00000151148	0.0658098	ENSG00000177169
ENSG00000065883	0.0658097	ENSG00000157259
ENSG00000059145	0.0658093	ENSG00000183751
ENSG00000143761	0.0658079	ENSG00000162819
ENSG00000002330	0.0658073	ENSG00000162236
ENSG00000137812	0.0658065	ENSG00000237649
ENSG00000127418	0.0658064	ENSG00000159692
ENSG00000135040	0.0658062	ENSG00000136807
ENSG00000102384	0.065806	ENSG00000111206
ENSG00000006695	0.0658059	ENSG00000141034
ENSG00000162852	0.0658058	ENSG00000180329
ENSG00000173674	0.0658054	ENSG00000197976
ENSG00000113811	0.0658049	ENSG00000145050
ENSG00000156876	0.0658048	ENSG00000197323
ENSG00000185163	0.0658046	ENSG00000234608
ENSG00000081014	0.0658044	ENSG00000169118
ENSG00000136521	0.0658042	ENSG00000182899
ENSG00000131143	0.065804	ENSG00000224470
ENSG00000099899	0.0658037	ENSG00000100239
ENSG00000100462	0.0658036	ENSG00000165525
ENSG00000179965	0.0658031	ENSG00000213599
ENSG00000121022	0.0658025	ENSG00000136986
ENSG00000106803	0.0658022	ENSG00000136942
ENSG00000110958	0.0658022	ENSG00000170515
ENSG00000116903	0.0658015	ENSG00000182810
ENSG00000116288	0.0658014	ENSG00000127054
ENSG00000100324	0.0658013	ENSG00000100353
ENSG00000066651	0.0657992	ENSG00000153975
ENSG00000166012	0.0657988	ENSG00000197989
ENSG00000064999	0.065798	ENSG00000124523
ENSG00000100129	0.0657974	ENSG00000183530
ENSG00000121022	0.0657961	ENSG00000147679
ENSG00000130717	0.0657957	ENSG00000148399
ENSG00000086666	0.065795	ENSG00000140379
ENSG00000161970	0.0657947	ENSG00000198242
ENSG00000028839	0.0657944	ENSG00000155906
ENSG00000100836	0.0657935	ENSG00000165525
ENSG00000033030	0.0657929	ENSG00000197818
ENSG00000142065	0.0657923	ENSG00000233527
ENSG00000007047	0.0657911	ENSG00000126461
ENSG00000116688	0.0657905	ENSG00000174574
ENSG00000091039	0.0657901	ENSG00000133641
ENSG00000135686	0.0657899	ENSG00000185324
ENSG00000162062	0.0657899	ENSG00000196584
ENSG00000085491	0.065789	ENSG00000168710
ENSG00000100897	0.065789	ENSG00000179933
ENSG00000166181	0.0657884	ENSG00000166326
ENSG00000120533	0.0657874	ENSG00000155100
ENSG00000116489	0.0657873	ENSG00000162650
ENSG00000143319	0.0657859	ENSG00000163348
ENSG00000089053	0.0657846	ENSG00000139697
ENSG00000119446	0.0657836	ENSG00000160404
ENSG00000112305	0.0657834	ENSG00000168216
ENSG00000164162	0.0657833	ENSG00000171566
ENSG00000100227	0.0657833	ENSG00000187051
ENSG00000056586	0.0657824	ENSG00000095261
ENSG00000137656	0.0657814	ENSG00000150455
ENSG00000153006	0.0657813	ENSG00000155329
ENSG00000103051	0.0657798	ENSG00000132612
ENSG00000103266	0.0657782	ENSG00000213918
ENSG00000143252	0.0657777	ENSG00000230124
ENSG00000032444	0.0657772	ENSG00000182087
ENSG00000116198	0.0657768	ENSG00000116237
ENSG00000013810	0.0657767	ENSG00000186185
ENSG00000123342	0.0657758	ENSG00000156886
ENSG00000159079	0.0657756	ENSG00000184900
ENSG00000136521	0.0657753	ENSG00000154174
ENSG00000021574	0.0657749	ENSG00000158435
ENSG00000103512	0.0657748	ENSG00000167397
ENSG00000154642	0.0657746	ENSG00000159131
ENSG00000153989	0.0657746	ENSG00000164494
ENSG00000113312	0.0657744	ENSG00000131495
ENSG00000101574	0.0657736	ENSG00000141428
ENSG00000113845	0.0657733	ENSG00000177646
ENSG00000115211	0.0657729	ENSG00000132300
ENSG00000125821	0.0657726	ENSG00000125871
ENSG00000126461	0.0657726	ENSG00000196235
ENSG00000109189	0.0657725	ENSG00000212588
ENSG00000127080	0.0657722	ENSG00000136936
ENSG00000131467	0.0657717	ENSG00000186566
ENSG00000162664	0.0657715	ENSG00000241975
ENSG00000132153	0.0657713	ENSG00000164051
ENSG00000100241	0.065771	ENSG00000100412
ENSG00000159140	0.0657709	ENSG00000160193
ENSG00000041357	0.0657702	ENSG00000185787
ENSG00000174744	0.0657696	ENSG00000175390
ENSG00000160695	0.0657682	ENSG00000172269
ENSG00000015475	0.0657678	ENSG00000183597
ENSG00000059378	0.0657676	ENSG00000137628
ENSG00000129250	0.0657668	ENSG00000174282
ENSG00000120438	0.0657667	ENSG00000130363
ENSG00000092094	0.0657659	ENSG00000092330
ENSG00000129680	0.0657655	ENSG00000165675
ENSG00000105197	0.0657652	ENSG00000105429
ENSG00000072042	0.0657647	ENSG00000100647
ENSG00000008018	0.0657647	ENSG00000164494
ENSG00000134444	0.0657645	ENSG00000215421
ENSG00000147155	0.0657637	ENSG00000172893
ENSG00000059691	0.0657634	ENSG00000168228
ENSG00000109065	0.0657631	ENSG00000266967
ENSG00000107758	0.0657626	ENSG00000130640
ENSG00000075785	0.0657618	ENSG00000114686
ENSG00000160294	0.0657616	ENSG00000173276
ENSG00000148730	0.0657612	ENSG00000151893
ENSG00000135069	0.0657599	ENSG00000182095
ENSG00000158545	0.0657595	ENSG00000166164
ENSG00000163930	0.0657592	ENSG00000164068
ENSG00000079313	0.065758	ENSG00000127445
ENSG00000093010	0.0657579	ENSG00000215193
ENSG00000204256	0.0657577	ENSG00000204463
ENSG00000145494	0.0657575	ENSG00000170906
ENSG00000141642	0.0657575	ENSG00000263753
ENSG00000000457	0.0657574	ENSG00000000460
ENSG00000099901	0.0657574	ENSG00000100058
ENSG00000154727	0.0657573	ENSG00000156239
ENSG00000138660	0.0657571	ENSG00000164163
ENSG00000100442	0.0657571	ENSG00000196792
ENSG00000077235	0.0657555	ENSG00000090905
ENSG00000067248	0.0657552	ENSG00000164338
ENSG00000160949	0.0657551	ENSG00000250571
ENSG00000100554	0.0657549	ENSG00000151445
ENSG00000005339	0.0657546	ENSG00000103152
ENSG00000041802	0.0657532	ENSG00000117262
ENSG00000111639	0.0657532	ENSG00000169020
ENSG00000088451	0.0657528	ENSG00000139826
ENSG00000076924	0.0657527	ENSG00000161847
ENSG00000091592	0.0657525	ENSG00000141456
ENSG00000162512	0.0657517	ENSG00000167601
ENSG00000156253	0.0657512	ENSG00000182362
ENSG00000011451	0.0657511	ENSG00000105127
ENSG00000088930	0.0657486	ENSG00000132623
ENSG00000104765	0.0657478	ENSG00000249898
ENSG00000100567	0.0657469	ENSG00000125952
ENSG00000148334	0.0657447	ENSG00000244187
ENSG00000054116	0.0657446	ENSG00000162441
ENSG00000171443	0.0657445	ENSG00000178982
ENSG00000143476	0.0657444	ENSG00000166803
ENSG00000154930	0.0657444	ENSG00000197586
ENSG00000179941	0.0657441	ENSG00000253719
ENSG00000103199	0.0657439	ENSG00000127554
ENSG00000171953	0.0657431	ENSG00000185722
ENSG00000109189	0.0657421	ENSG00000179387
ENSG00000100697	0.0657407	ENSG00000100711
ENSG00000100104	0.0657395	ENSG00000184076
ENSG00000068323	0.0657373	ENSG00000172943
ENSG00000090060	0.0657373	ENSG00000198752
ENSG00000007541	0.0657368	ENSG00000067365
ENSG00000136738	0.0657368	ENSG00000170759
ENSG00000112406	0.0657359	ENSG00000130338
ENSG00000056586	0.0657359	ENSG00000136908
ENSG00000211656	0.0657358	ENSG00000211660
ENSG00000146701	0.0657351	ENSG00000241685
ENSG00000071462	0.0657346	ENSG00000185825
ENSG00000077549	0.0657344	ENSG00000158195
ENSG00000104897	0.0657343	ENSG00000175221
ENSG00000198642	0.0657337	ENSG00000281649
ENSG00000100055	0.0657336	ENSG00000100395
ENSG00000105402	0.0657331	ENSG00000131408
ENSG00000234782	0.065733	ENSG00000236552
ENSG00000010322	0.0657329	ENSG00000114767
ENSG00000085999	0.0657325	ENSG00000166803
ENSG00000087206	0.0657324	ENSG00000113761
ENSG00000064313	0.0657324	ENSG00000156469
ENSG00000100084	0.0657321	ENSG00000128185
ENSG00000108591	0.0657318	ENSG00000175662
ENSG00000123908	0.0657316	ENSG00000179950
ENSG00000025796	0.0657311	ENSG00000111911
ENSG00000018699	0.0657311	ENSG00000138095
ENSG00000136933	0.065731	ENSG00000167110
ENSG00000100372	0.0657301	ENSG00000128185
ENSG00000133773	0.0657301	ENSG00000234608
ENSG00000100564	0.0657299	ENSG00000133935
ENSG00000163820	0.0657296	ENSG00000172046
ENSG00000114767	0.0657292	ENSG00000197498
ENSG00000112992	0.065729	ENSG00000113456
ENSG00000013275	0.0657284	ENSG00000105220
ENSG00000070423	0.0657284	ENSG00000178951
ENSG00000048392	0.0657281	ENSG00000164961
ENSG00000008294	0.0657278	ENSG00000141279
ENSG00000107185	0.0657261	ENSG00000221829
ENSG00000004866	0.065725	ENSG00000164597
ENSG00000108528	0.065725	ENSG00000167842
ENSG00000105447	0.0657247	ENSG00000183207
ENSG00000001167	0.065724	ENSG00000065029
ENSG00000143727	0.0657229	ENSG00000218739
ENSG00000112078	0.0657227	ENSG00000112304
ENSG00000010072	0.0657224	ENSG00000143622
ENSG00000118454	0.0657211	ENSG00000203965
ENSG00000072121	0.0657201	ENSG00000213463
ENSG00000100139	0.06572	ENSG00000183530
ENSG00000103051	0.0657198	ENSG00000205250
ENSG00000214485	0.0657191	ENSG00000237506
ENSG00000100014	0.0657182	ENSG00000100099
ENSG00000122335	0.0657175	ENSG00000146476
ENSG00000127884	0.0657171	ENSG00000188690
ENSG00000071655	0.065717	ENSG00000172009
ENSG00000075415	0.0657167	ENSG00000196850
ENSG00000119705	0.0657161	ENSG00000189043
ENSG00000108010	0.0657159	ENSG00000130640
ENSG00000147669	0.0657159	ENSG00000176853
ENSG00000129484	0.0657155	ENSG00000165804
ENSG00000124571	0.0657149	ENSG00000124784
ENSG00000127080	0.0657146	ENSG00000160563
ENSG00000087274	0.0657142	ENSG00000163950
ENSG00000108700	0.0657131	ENSG00000173372
ENSG00000105364	0.065713	ENSG00000105401
ENSG00000104320	0.065713	ENSG00000164751
ENSG00000095319	0.0657127	ENSG00000148290
ENSG00000160216	0.0657127	ENSG00000176054
ENSG00000108528	0.0657126	ENSG00000186532
ENSG00000151576	0.0657121	ENSG00000175792
ENSG00000024526	0.0657118	ENSG00000198826
ENSG00000101773	0.0657116	ENSG00000153339
ENSG00000096717	0.0657113	ENSG00000170759
ENSG00000100348	0.0657092	ENSG00000100417
ENSG00000089195	0.0657092	ENSG00000171984
ENSG00000168078	0.0657088	ENSG00000214050
ENSG00000105700	0.0657085	ENSG00000127511
ENSG00000137492	0.0657082	ENSG00000149196
ENSG00000012983	0.0657067	ENSG00000139921
ENSG00000088038	0.0657064	ENSG00000125755
ENSG00000160710	0.0657064	ENSG00000187608
ENSG00000183010	0.0657056	ENSG00000185813
ENSG00000088451	0.0657054	ENSG00000139746
ENSG00000159082	0.065705	ENSG00000182670
ENSG00000180900	0.065704	ENSG00000197363
ENSG00000122218	0.065703	ENSG00000132842
ENSG00000159692	0.0657027	ENSG00000197386
ENSG00000011260	0.0657025	ENSG00000136504
ENSG00000004142	0.0657024	ENSG00000132589
ENSG00000185834	0.0657016	ENSG00000226243
ENSG00000100577	0.0657015	ENSG00000133997
ENSG00000116752	0.065701	ENSG00000175984
ENSG00000104635	0.0657009	ENSG00000169490
ENSG00000136807	0.0657002	ENSG00000169155
ENSG00000100577	0.0656995	ENSG00000165861
ENSG00000067334	0.0656994	ENSG00000229994
ENSG00000138593	0.0656988	ENSG00000166946
ENSG00000167904	0.0656986	ENSG00000172172
ENSG00000112033	0.0656983	ENSG00000223501
ENSG00000092094	0.0656978	ENSG00000100949
ENSG00000116489	0.0656972	ENSG00000197780
ENSG00000101843	0.0656971	ENSG00000133131
ENSG00000089818	0.0656968	ENSG00000171681
ENSG00000146007	0.0656962	ENSG00000164609
ENSG00000070501	0.0656961	ENSG00000085788
ENSG00000136908	0.0656959	ENSG00000165684
ENSG00000100614	0.0656957	ENSG00000133997
ENSG00000119487	0.0656954	ENSG00000165684
ENSG00000063587	0.0656951	ENSG00000155959
ENSG00000100216	0.0656941	ENSG00000100413
ENSG00000053501	0.0656937	ENSG00000123144
ENSG00000147654	0.0656929	ENSG00000261236
ENSG00000127774	0.0656918	ENSG00000161939
ENSG00000174428	0.0656915	ENSG00000214544
ENSG00000159202	0.0656914	ENSG00000181610
ENSG00000125375	0.0656905	ENSG00000165525
ENSG00000161920	0.0656905	ENSG00000174238
ENSG00000089682	0.0656896	ENSG00000101888
ENSG00000143947	0.0656891	ENSG00000198522
ENSG00000120451	0.0656858	ENSG00000197798
ENSG00000175104	0.0656855	ENSG00000198730
ENSG00000111897	0.0656848	ENSG00000112234
ENSG00000126581	0.0656843	ENSG00000161654
ENSG00000124608	0.0656834	ENSG00000172432
ENSG00000164823	0.0656832	ENSG00000164944
ENSG00000128908	0.0656826	ENSG00000169609
ENSG00000108961	0.0656823	ENSG00000174282
ENSG00000127884	0.0656823	ENSG00000182180
ENSG00000070182	0.0656818	ENSG00000170180
ENSG00000130338	0.0656815	ENSG00000135521
ENSG00000122482	0.0656803	ENSG00000174842
ENSG00000153214	0.0656802	ENSG00000158435
ENSG00000116489	0.0656794	ENSG00000231365
ENSG00000099901	0.0656792	ENSG00000186716
ENSG00000092853	0.0656785	ENSG00000131153
ENSG00000141027	0.0656784	ENSG00000141503
ENSG00000100578	0.0656782	ENSG00000165525
ENSG00000134884	0.0656782	ENSG00000198824
ENSG00000101639	0.0656777	ENSG00000134444
ENSG00000115207	0.0656766	ENSG00000138074
ENSG00000119396	0.0656765	ENSG00000135070
ENSG00000213380	0.0656759	ENSG00000223496
ENSG00000141642	0.0656755	ENSG00000167088
ENSG00000141551	0.0656754	ENSG00000141568
ENSG00000046651	0.0656748	ENSG00000046653
ENSG00000114956	0.0656744	ENSG00000115204
ENSG00000083535	0.0656742	ENSG00000100815
ENSG00000128185	0.065674	ENSG00000239900
ENSG00000134056	0.0656727	ENSG00000184752
ENSG00000114353	0.0656715	ENSG00000114857
ENSG00000147669	0.0656714	ENSG00000164754
ENSG00000078070	0.0656704	ENSG00000136518
ENSG00000092036	0.0656703	ENSG00000100823
ENSG00000067900	0.0656694	ENSG00000134265
ENSG00000141552	0.0656687	ENSG00000169696
ENSG00000110011	0.0656683	ENSG00000149577
ENSG00000068366	0.0656681	ENSG00000101972
ENSG00000101596	0.065668	ENSG00000154889
ENSG00000167005	0.0656678	ENSG00000177200
ENSG00000087586	0.0656674	ENSG00000135451
ENSG00000113300	0.0656669	ENSG00000161021
ENSG00000148218	0.0656666	ENSG00000148334
ENSG00000103495	0.0656665	ENSG00000103502
ENSG00000143761	0.0656665	ENSG00000160714
ENSG00000143373	0.0656663	ENSG00000158793
ENSG00000097007	0.065666	ENSG00000136925
ENSG00000188917	0.0656659	ENSG00000196507
ENSG00000004975	0.0656657	ENSG00000108961
ENSG00000095139	0.0656657	ENSG00000166261
ENSG00000204514	0.0656657	ENSG00000204519
ENSG00000122952	0.0656648	ENSG00000168078
ENSG00000151498	0.0656648	ENSG00000180425
ENSG00000186660	0.0656635	ENSG00000242689
ENSG00000124614	0.0656632	ENSG00000145592
ENSG00000104133	0.0656631	ENSG00000137770
ENSG00000100241	0.0656631	ENSG00000226328
ENSG00000117262	0.0656629	ENSG00000230124
ENSG00000169609	0.0656625	ENSG00000179151
ENSG00000142892	0.0656624	ENSG00000170266
ENSG00000189241	0.0656622	ENSG00000213079
ENSG00000107651	0.0656616	ENSG00000166024
ENSG00000085433	0.0656615	ENSG00000162636
ENSG00000100359	0.0656606	ENSG00000198911
ENSG00000107864	0.0656597	ENSG00000148842
ENSG00000164961	0.0656589	ENSG00000197858
ENSG00000117632	0.0656588	ENSG00000146918
ENSG00000121022	0.0656578	ENSG00000185122
ENSG00000124702	0.0656562	ENSG00000204371
ENSG00000121671	0.0656559	ENSG00000175104
ENSG00000120063	0.0656557	ENSG00000184922
ENSG00000122884	0.0656556	ENSG00000166321
ENSG00000100209	0.0656546	ENSG00000138942
ENSG00000165392	0.0656546	ENSG00000197181
ENSG00000174844	0.0656542	ENSG00000275294
ENSG00000197857	0.0656539	ENSG00000198551
ENSG00000137309	0.0656534	ENSG00000204310
ENSG00000078618	0.0656531	ENSG00000117419
ENSG00000253910	0.0656531	ENSG00000254245
ENSG00000055483	0.0656523	ENSG00000198231
ENSG00000173598	0.0656514	ENSG00000198015
ENSG00000164967	0.06565	ENSG00000205544
ENSG00000147789	0.0656495	ENSG00000176623
ENSG00000117395	0.0656489	ENSG00000183207
ENSG00000090061	0.0656486	ENSG00000182979
ENSG00000189343	0.0656484	ENSG00000235552
ENSG00000129245	0.0656483	ENSG00000256806
ENSG00000110200	0.0656474	ENSG00000175581
ENSG00000170345	0.0656472	ENSG00000171223
ENSG00000169567	0.065647	ENSG00000173660
ENSG00000104960	0.0656469	ENSG00000105483
ENSG00000150768	0.0656469	ENSG00000172375
ENSG00000100023	0.0656464	ENSG00000100034
ENSG00000107077	0.065646	ENSG00000137106
ENSG00000040341	0.0656459	ENSG00000133731
ENSG00000083457	0.0656444	ENSG00000185722
ENSG00000170456	0.0656437	ENSG00000255867
ENSG00000068784	0.0656436	ENSG00000115970
ENSG00000011451	0.0656419	ENSG00000072958
ENSG00000100263	0.0656415	ENSG00000100359
ENSG00000117632	0.0656415	ENSG00000157456
ENSG00000138668	0.0656389	ENSG00000138767
ENSG00000101199	0.0656386	ENSG00000157020
ENSG00000010404	0.0656384	ENSG00000186376
ENSG00000126456	0.0656384	ENSG00000213024
ENSG00000078140	0.0656378	ENSG00000132406
ENSG00000126461	0.0656376	ENSG00000142230
ENSG00000012963	0.0656373	ENSG00000126214
ENSG00000102898	0.0656358	ENSG00000140854
ENSG00000113068	0.0656357	ENSG00000132912
ENSG00000117984	0.0656354	ENSG00000214063
ENSG00000139620	0.0656349	ENSG00000207313
ENSG00000223350	0.0656348	ENSG00000243264
ENSG00000132670	0.0656345	ENSG00000234684
ENSG00000126773	0.065634	ENSG00000197045
ENSG00000100429	0.0656325	ENSG00000196236
ENSG00000132463	0.0656324	ENSG00000138757
ENSG00000153130	0.0656322	ENSG00000163281
ENSG00000176248	0.0656321	ENSG00000274349
ENSG00000122729	0.0656315	ENSG00000165271
ENSG00000004779	0.0656311	ENSG00000103363
ENSG00000214389	0.0656302	ENSG00000240509
ENSG00000067334	0.0656296	ENSG00000137996
ENSG00000129197	0.0656289	ENSG00000170175
ENSG00000083799	0.0656279	ENSG00000135686
ENSG00000121680	0.0656279	ENSG00000175224
ENSG00000104221	0.0656278	ENSG00000176209
ENSG00000175390	0.0656269	ENSG00000234741
ENSG00000118007	0.0656266	ENSG00000182923
ENSG00000135535	0.0656265	ENSG00000135587
ENSG00000070423	0.0656262	ENSG00000105325
ENSG00000096717	0.0656259	ENSG00000107854
ENSG00000160948	0.0656255	ENSG00000178896
ENSG00000113575	0.0656253	ENSG00000145916
ENSG00000114383	0.0656251	ENSG00000163938
ENSG00000184661	0.0656242	ENSG00000197892
ENSG00000166337	0.0656238	ENSG00000177542
ENSG00000090316	0.0656229	ENSG00000197386
ENSG00000104231	0.0656223	ENSG00000129292
ENSG00000079950	0.0656222	ENSG00000111897
ENSG00000077721	0.0656216	ENSG00000102081
ENSG00000093009	0.0656194	ENSG00000153044
ENSG00000095574	0.0656191	ENSG00000165660
ENSG00000014123	0.0656189	ENSG00000135535
ENSG00000108509	0.0656189	ENSG00000167842
ENSG00000020426	0.0656189	ENSG00000178974
ENSG00000071127	0.065618	ENSG00000090316
ENSG00000121481	0.0656168	ENSG00000134371
ENSG00000186376	0.0656157	ENSG00000232119
ENSG00000165916	0.0656155	ENSG00000174744
ENSG00000130560	0.0656148	ENSG00000136819
ENSG00000107341	0.0656147	ENSG00000148153
ENSG00000100442	0.0656144	ENSG00000257621
ENSG00000072401	0.0656141	ENSG00000165832
ENSG00000100294	0.0656138	ENSG00000196236
ENSG00000109390	0.0656136	ENSG00000153130
ENSG00000141084	0.0656136	ENSG00000180917
ENSG00000147592	0.0656135	ENSG00000155097
ENSG00000114353	0.0656128	ENSG00000164091
ENSG00000101928	0.0656126	ENSG00000224281
ENSG00000011295	0.0656121	ENSG00000177731
ENSG00000074603	0.065612	ENSG00000185787
ENSG00000114353	0.0656119	ENSG00000114650
ENSG00000030582	0.0656119	ENSG00000167397
ENSG00000100897	0.0656117	ENSG00000157379
ENSG00000148730	0.0656113	ENSG00000166135
ENSG00000147684	0.0656106	ENSG00000156482
ENSG00000011243	0.0656088	ENSG00000105298
ENSG00000094975	0.0656087	ENSG00000143622
ENSG00000093144	0.0656083	ENSG00000112357
ENSG00000142867	0.0656083	ENSG00000183291
ENSG00000152223	0.0656076	ENSG00000152234
ENSG00000114735	0.0656071	ENSG00000178057
ENSG00000161204	0.0656061	ENSG00000163714
ENSG00000173281	0.0656061	ENSG00000198042
ENSG00000139990	0.0656056	ENSG00000257621
ENSG00000105364	0.0656054	ENSG00000105700
ENSG00000153339	0.0656046	ENSG00000171791
ENSG00000014123	0.0656037	ENSG00000118518
ENSG00000113328	0.0656035	ENSG00000164615
ENSG00000114904	0.0656022	ENSG00000157014
ENSG00000165280	0.0656013	ENSG00000174038
ENSG00000142186	0.0656008	ENSG00000162191
ENSG00000167863	0.0656003	ENSG00000168894
ENSG00000125651	0.0655998	ENSG00000130159
ENSG00000009307	0.0655993	ENSG00000065135
ENSG00000127616	0.0655992	ENSG00000167491
ENSG00000119402	0.0655991	ENSG00000160563
ENSG00000085721	0.0655987	ENSG00000166847
ENSG00000125686	0.0655985	ENSG00000188554
ENSG00000103932	0.065598	ENSG00000140382
ENSG00000137040	0.065598	ENSG00000189369
ENSG00000129245	0.0655974	ENSG00000132383
ENSG00000120438	0.0655971	ENSG00000175003
ENSG00000065978	0.0655952	ENSG00000133226
ENSG00000143155	0.0655949	ENSG00000143164
ENSG00000100266	0.0655949	ENSG00000242247
ENSG00000146700	0.0655947	ENSG00000170027
ENSG00000101825	0.0655945	ENSG00000146477
ENSG00000144635	0.0655945	ENSG00000254999
ENSG00000101310	0.0655942	ENSG00000125826
ENSG00000137955	0.0655941	ENSG00000162601
ENSG00000167792	0.0655938	ENSG00000213593
ENSG00000109689	0.0655934	ENSG00000250317
ENSG00000143379	0.0655933	ENSG00000143553
ENSG00000088833	0.0655917	ENSG00000115233
ENSG00000204257	0.0655917	ENSG00000223865
ENSG00000103978	0.0655908	ENSG00000174446
ENSG00000167985	0.0655908	ENSG00000204370
ENSG00000029639	0.0655901	ENSG00000071994
ENSG00000163939	0.0655897	ENSG00000170860
ENSG00000127837	0.0655888	ENSG00000204120
ENSG00000136935	0.0655887	ENSG00000188566
ENSG00000140365	0.0655885	ENSG00000159322
ENSG00000112473	0.0655882	ENSG00000137409
ENSG00000073111	0.0655882	ENSG00000153044
ENSG00000217027	0.065588	ENSG00000240509
ENSG00000154144	0.0655875	ENSG00000172273
ENSG00000054965	0.0655866	ENSG00000175582
ENSG00000103148	0.0655863	ENSG00000167962
ENSG00000181315	0.0655862	ENSG00000187626
ENSG00000147123	0.0655855	ENSG00000170906
ENSG00000163694	0.0655855	ENSG00000250317
ENSG00000117133	0.0655854	ENSG00000137955
ENSG00000115685	0.0655854	ENSG00000138363
ENSG00000157500	0.0655853	ENSG00000163681
ENSG00000184208	0.065585	ENSG00000196419
ENSG00000143363	0.0655847	ENSG00000143437
ENSG00000101181	0.0655846	ENSG00000101199
ENSG00000063046	0.0655839	ENSG00000116251
ENSG00000065029	0.0655834	ENSG00000096080
ENSG00000137767	0.0655834	ENSG00000166946
ENSG00000101888	0.0655828	ENSG00000101935
ENSG00000145216	0.0655819	ENSG00000164134
ENSG00000146834	0.0655812	ENSG00000166822
ENSG00000100056	0.0655808	ENSG00000100124
ENSG00000011454	0.06558	ENSG00000148300
ENSG00000204356	0.06558	ENSG00000204439
ENSG00000128165	0.0655799	ENSG00000153879
ENSG00000143106	0.0655797	ENSG00000155380
ENSG00000117691	0.0655795	ENSG00000169223
ENSG00000108591	0.0655791	ENSG00000129197
ENSG00000136908	0.065579	ENSG00000136935
ENSG00000089022	0.0655779	ENSG00000234608
ENSG00000141504	0.065576	ENSG00000196544
ENSG00000070770	0.0655746	ENSG00000167515
ENSG00000105127	0.0655743	ENSG00000141867
ENSG00000121022	0.0655742	ENSG00000178896
ENSG00000143363	0.0655735	ENSG00000163156
ENSG00000097033	0.0655728	ENSG00000156875
ENSG00000162236	0.0655721	ENSG00000167797
ENSG00000158169	0.0655718	ENSG00000167118
ENSG00000129083	0.0655717	ENSG00000166471
ENSG00000164889	0.0655712	ENSG00000164896
ENSG00000161939	0.0655712	ENSG00000219200
ENSG00000089916	0.0655709	ENSG00000100580
ENSG00000145982	0.0655701	ENSG00000204576
ENSG00000114395	0.06557	ENSG00000178057
ENSG00000010322	0.0655698	ENSG00000198218
ENSG00000104517	0.0655696	ENSG00000120963
ENSG00000033178	0.0655692	ENSG00000047315
ENSG00000130159	0.0655688	ENSG00000130165
ENSG00000141027	0.0655684	ENSG00000221926
ENSG00000111775	0.0655681	ENSG00000186298
ENSG00000104299	0.0655679	ENSG00000171044
ENSG00000146676	0.0655679	ENSG00000247315
ENSG00000102882	0.0655678	ENSG00000102886
ENSG00000112294	0.0655672	ENSG00000124532
ENSG00000092470	0.065567	ENSG00000140525
ENSG00000159267	0.065567	ENSG00000238197
ENSG00000134884	0.0655663	ENSG00000150401
ENSG00000130713	0.0655646	ENSG00000130935
ENSG00000104626	0.0655643	ENSG00000157110
ENSG00000114573	0.0655638	ENSG00000144848
ENSG00000149532	0.0655637	ENSG00000174744
ENSG00000087269	0.0655626	ENSG00000164163
ENSG00000230481	0.0655619	ENSG00000237592
ENSG00000006831	0.0655618	ENSG00000111684
ENSG00000142207	0.0655615	ENSG00000160299
ENSG00000011295	0.0655608	ENSG00000167699
ENSG00000011295	0.0655607	ENSG00000133028
ENSG00000089289	0.0655603	ENSG00000234741
ENSG00000129493	0.0655597	ENSG00000129566
ENSG00000145293	0.0655596	ENSG00000164163
ENSG00000165916	0.0655595	ENSG00000172922
ENSG00000131153	0.0655594	ENSG00000166451
ENSG00000090238	0.065559	ENSG00000184481
ENSG00000005022	0.0655585	ENSG00000165359
ENSG00000085872	0.0655575	ENSG00000272391
ENSG00000076924	0.0655568	ENSG00000088247
ENSG00000225972	0.0655567	ENSG00000248923
ENSG00000131381	0.0655552	ENSG00000157014
ENSG00000023041	0.0655551	ENSG00000148688
ENSG00000167283	0.0655551	ENSG00000169567
ENSG00000076382	0.0655542	ENSG00000161800
ENSG00000056586	0.0655535	ENSG00000135018
ENSG00000059915	0.065553	ENSG00000107874
ENSG00000006831	0.0655527	ENSG00000171792
ENSG00000100083	0.0655519	ENSG00000100138
ENSG00000079805	0.0655517	ENSG00000099331
ENSG00000148719	0.065551	ENSG00000165637
ENSG00000167740	0.0655504	ENSG00000170291
ENSG00000112473	0.0655499	ENSG00000124783
ENSG00000100483	0.0655499	ENSG00000165516
ENSG00000085832	0.0655496	ENSG00000162607
ENSG00000171428	0.0655492	ENSG00000198042
ENSG00000129911	0.0655491	ENSG00000161914
ENSG00000123575	0.0655484	ENSG00000165359
ENSG00000108883	0.0655482	ENSG00000136448
ENSG00000048828	0.0655482	ENSG00000148337
ENSG00000130826	0.0655481	ENSG00000277150
ENSG00000064999	0.065547	ENSG00000198663
ENSG00000112282	0.0655469	ENSG00000196591
ENSG00000232472	0.0655469	ENSG00000240509
ENSG00000130544	0.0655464	ENSG00000196214
ENSG00000104343	0.0655453	ENSG00000147789
ENSG00000137815	0.0655452	ENSG00000225973
ENSG00000112592	0.0655451	ENSG00000132424
ENSG00000108262	0.065545	ENSG00000131473
ENSG00000010322	0.0655444	ENSG00000114353
ENSG00000138802	0.0655442	ENSG00000198301
ENSG00000160949	0.0655438	ENSG00000164754
ENSG00000100578	0.0655433	ENSG00000126777
ENSG00000065548	0.0655431	ENSG00000138442
ENSG00000110696	0.0655426	ENSG00000129083
ENSG00000111237	0.0655418	ENSG00000111364
ENSG00000110768	0.0655412	ENSG00000175348
ENSG00000115657	0.0655407	ENSG00000165197
ENSG00000160285	0.0655406	ENSG00000183527
ENSG00000103197	0.0655405	ENSG00000172366
ENSG00000115234	0.06554	ENSG00000144580
ENSG00000170619	0.0655399	ENSG00000179832
ENSG00000123064	0.0655387	ENSG00000184752
ENSG00000120158	0.0655374	ENSG00000183354
ENSG00000119392	0.0655372	ENSG00000126883
ENSG00000140941	0.0655371	ENSG00000198931
ENSG00000070770	0.0655362	ENSG00000168286
ENSG00000083814	0.0655362	ENSG00000183647
ENSG00000117228	0.0655361	ENSG00000167460
ENSG00000130024	0.0655355	ENSG00000130338
ENSG00000077097	0.0655355	ENSG00000173473
ENSG00000104872	0.0655347	ENSG00000130725
ENSG00000068745	0.0655344	ENSG00000113851
ENSG00000135070	0.0655338	ENSG00000188938
ENSG00000100938	0.0655334	ENSG00000196497
ENSG00000066422	0.0655327	ENSG00000136603
ENSG00000116212	0.0655326	ENSG00000117859
ENSG00000136444	0.065532	ENSG00000198231
ENSG00000047849	0.0655315	ENSG00000093183
ENSG00000012232	0.0655315	ENSG00000129422
ENSG00000108848	0.0655315	ENSG00000169733
ENSG00000115170	0.0655313	ENSG00000123612
ENSG00000092439	0.0655302	ENSG00000103978
ENSG00000166747	0.06553	ENSG00000168411
ENSG00000131023	0.06553	ENSG00000189007
ENSG00000162722	0.06553	ENSG00000197993
ENSG00000099910	0.0655299	ENSG00000244486
ENSG00000163781	0.0655298	ENSG00000167670
ENSG00000076382	0.0655296	ENSG00000134690
ENSG00000214485	0.0655294	ENSG00000225067
ENSG00000088298	0.0655291	ENSG00000117691
ENSG00000120526	0.0655289	ENSG00000186106
ENSG00000039523	0.0655273	ENSG00000103066
ENSG00000121022	0.0655267	ENSG00000156469
ENSG00000197283	0.0655267	ENSG00000204304
ENSG00000013275	0.0655261	ENSG00000124444
ENSG00000076770	0.0655256	ENSG00000101966
ENSG00000181524	0.0655254	ENSG00000265681
ENSG00000119723	0.0655253	ENSG00000131966
ENSG00000215492	0.0655246	ENSG00000228929
ENSG00000163812	0.0655241	ENSG00000177479
ENSG00000123200	0.065524	ENSG00000253797
ENSG00000088876	0.0655238	ENSG00000132664
ENSG00000038002	0.0655237	ENSG00000177830
ENSG00000173039	0.0655236	ENSG00000174744
ENSG00000100372	0.0655236	ENSG00000184319
ENSG00000075856	0.0655234	ENSG00000111786
ENSG00000126777	0.0655233	ENSG00000197930
ENSG00000103248	0.065522	ENSG00000140854
ENSG00000138617	0.0655217	ENSG00000140497
ENSG00000119402	0.065521	ENSG00000175886
ENSG00000121211	0.0655199	ENSG00000169607
ENSG00000101928	0.0655196	ENSG00000185973
ENSG00000158717	0.0655188	ENSG00000166454
ENSG00000100266	0.0655182	ENSG00000100425
ENSG00000127564	0.0655182	ENSG00000147536
ENSG00000091592	0.0655168	ENSG00000185722
ENSG00000004779	0.0655158	ENSG00000149925
ENSG00000229604	0.0655145	ENSG00000247627
ENSG00000054611	0.0655135	ENSG00000100380
ENSG00000128050	0.0655122	ENSG00000145216
ENSG00000120733	0.0655122	ENSG00000177733
ENSG00000116138	0.0655121	ENSG00000160049
ENSG00000108963	0.0655114	ENSG00000154957
ENSG00000157456	0.0655114	ENSG00000163808
ENSG00000130560	0.0655112	ENSG00000181090
ENSG00000136813	0.0655109	ENSG00000155827
ENSG00000113597	0.0655105	ENSG00000164258
ENSG00000100726	0.0655097	ENSG00000162032
ENSG00000174405	0.0655088	ENSG00000198824
ENSG00000145050	0.0655087	ENSG00000166794
ENSG00000137770	0.0655077	ENSG00000184056
ENSG00000127526	0.0655075	ENSG00000128595
ENSG00000143622	0.0655075	ENSG00000163374
ENSG00000149262	0.0655072	ENSG00000167770
ENSG00000100580	0.0655071	ENSG00000119616
ENSG00000015153	0.0655071	ENSG00000134283
ENSG00000123124	0.0655068	ENSG00000164751
ENSG00000087302	0.0655064	ENSG00000092108
ENSG00000100902	0.0655036	ENSG00000225131
ENSG00000103035	0.0655035	ENSG00000166848
ENSG00000134056	0.0655031	ENSG00000145494
ENSG00000103343	0.0655027	ENSG00000184857
ENSG00000143379	0.0655015	ENSG00000143624
ENSG00000079459	0.0655015	ENSG00000198911
ENSG00000107021	0.0655013	ENSG00000187713
ENSG00000125445	0.0655008	ENSG00000198265
ENSG00000126226	0.0655003	ENSG00000175198
ENSG00000105401	0.0654993	ENSG00000130734
ENSG00000079387	0.0654993	ENSG00000139218
ENSG00000014123	0.0654979	ENSG00000183137
ENSG00000112984	0.0654976	ENSG00000163808
ENSG00000099901	0.0654973	ENSG00000099991
ENSG00000104472	0.0654966	ENSG00000176853
ENSG00000081386	0.0654962	ENSG00000176248
ENSG00000075336	0.0654961	ENSG00000263753
ENSG00000112234	0.0654947	ENSG00000112365
ENSG00000084092	0.0654943	ENSG00000117614
ENSG00000144744	0.0654925	ENSG00000170860
ENSG00000137275	0.0654924	ENSG00000250903
ENSG00000101220	0.0654923	ENSG00000101365
ENSG00000067066	0.0654922	ENSG00000172936
ENSG00000120533	0.065492	ENSG00000132541
ENSG00000145386	0.065492	ENSG00000156970
ENSG00000100926	0.0654916	ENSG00000215256
ENSG00000123575	0.0654914	ENSG00000125356
ENSG00000105612	0.0654913	ENSG00000167775
ENSG00000167088	0.0654911	ENSG00000206418
ENSG00000113558	0.0654905	ENSG00000113575
ENSG00000065457	0.0654903	ENSG00000159792
ENSG00000156787	0.06549	ENSG00000176853
ENSG00000104695	0.0654896	ENSG00000165046
ENSG00000165819	0.0654895	ENSG00000247092
ENSG00000024862	0.0654893	ENSG00000112584
ENSG00000102858	0.0654892	ENSG00000167969
ENSG00000023909	0.0654873	ENSG00000097033
ENSG00000116747	0.0654873	ENSG00000135776
ENSG00000014824	0.0654865	ENSG00000071127
ENSG00000114383	0.0654865	ENSG00000198218
ENSG00000063761	0.065486	ENSG00000100591
ENSG00000143106	0.0654852	ENSG00000162664
ENSG00000128185	0.065484	ENSG00000180957
ENSG00000103035	0.0654836	ENSG00000197912
ENSG00000075914	0.0654831	ENSG00000145041
ENSG00000148297	0.0654827	ENSG00000203993
ENSG00000100804	0.0654826	ENSG00000100926
ENSG00000007541	0.0654823	ENSG00000161981
ENSG00000109534	0.0654817	ENSG00000138757
ENSG00000137764	0.0654813	ENSG00000157450
ENSG00000130023	0.0654809	ENSG00000131013
ENSG00000137409	0.0654808	ENSG00000204356
ENSG00000103707	0.0654793	ENSG00000140307
ENSG00000085788	0.065479	ENSG00000173273
ENSG00000172531	0.0654789	ENSG00000172663
ENSG00000155959	0.0654787	ENSG00000232119
ENSG00000178752	0.0654783	ENSG00000250361
ENSG00000164180	0.0654778	ENSG00000171530
ENSG00000166454	0.0654775	ENSG00000189091
ENSG00000106009	0.0654772	ENSG00000164828
ENSG00000160404	0.0654769	ENSG00000167113
ENSG00000145244	0.0654768	ENSG00000145246
ENSG00000047315	0.0654768	ENSG00000164022
ENSG00000113712	0.0654766	ENSG00000113761
ENSG00000142731	0.0654764	ENSG00000183763
ENSG00000100926	0.0654756	ENSG00000129480
ENSG00000004478	0.0654754	ENSG00000126746
ENSG00000141098	0.065475	ENSG00000153786
ENSG00000066279	0.065474	ENSG00000161800
ENSG00000092140	0.0654738	ENSG00000174373
ENSG00000134333	0.0654738	ENSG00000214110
ENSG00000120805	0.0654736	ENSG00000139324
ENSG00000147548	0.0654734	ENSG00000187840
ENSG00000158669	0.0654728	ENSG00000186918
ENSG00000120697	0.0654722	ENSG00000125037
ENSG00000125656	0.0654715	ENSG00000174917
ENSG00000007168	0.0654712	ENSG00000167716
ENSG00000166471	0.0654701	ENSG00000197601
ENSG00000009413	0.0654698	ENSG00000135587
ENSG00000002330	0.0654697	ENSG00000174903
ENSG00000168078	0.0654692	ENSG00000168081
ENSG00000101412	0.0654691	ENSG00000167900
ENSG00000103047	0.0654689	ENSG00000205250
ENSG00000163812	0.0654673	ENSG00000163939
ENSG00000015475	0.0654671	ENSG00000184076
ENSG00000138442	0.0654666	ENSG00000144161
ENSG00000115415	0.0654662	ENSG00000160710
ENSG00000136897	0.065466	ENSG00000198917
ENSG00000126858	0.0654647	ENSG00000168256
ENSG00000143418	0.0654637	ENSG00000160803
ENSG00000118096	0.0654636	ENSG00000197798
ENSG00000151500	0.0654625	ENSG00000197798
ENSG00000137275	0.0654623	ENSG00000236104
ENSG00000108590	0.0654617	ENSG00000141503
ENSG00000073050	0.0654606	ENSG00000126254
ENSG00000134153	0.0654599	ENSG00000137767
ENSG00000151148	0.0654599	ENSG00000157895
ENSG00000133874	0.0654598	ENSG00000169490
ENSG00000101290	0.0654594	ENSG00000177732
ENSG00000066557	0.0654591	ENSG00000077254
ENSG00000112200	0.0654589	ENSG00000171467
ENSG00000116786	0.0654588	ENSG00000197530
ENSG00000112078	0.0654586	ENSG00000204256
ENSG00000121058	0.0654585	ENSG00000198746
ENSG00000066651	0.065458	ENSG00000112357
ENSG00000093009	0.0654561	ENSG00000196584
ENSG00000131042	0.0654558	ENSG00000186074
ENSG00000182952	0.0654556	ENSG00000204713
ENSG00000100023	0.0654556	ENSG00000228315
ENSG00000205531	0.0654553	ENSG00000236287
ENSG00000107651	0.0654549	ENSG00000166167
ENSG00000070413	0.0654547	ENSG00000185608
ENSG00000100056	0.0654541	ENSG00000100083
ENSG00000148337	0.065454	ENSG00000165219
ENSG00000028839	0.0654538	ENSG00000153989
ENSG00000081386	0.0654537	ENSG00000135040
ENSG00000137970	0.0654533	ENSG00000234782
ENSG00000100028	0.0654532	ENSG00000240972
ENSG00000099977	0.0654531	ENSG00000100129
ENSG00000065135	0.0654525	ENSG00000203865
ENSG00000111142	0.0654524	ENSG00000120798
ENSG00000126945	0.0654514	ENSG00000271147
ENSG00000107341	0.0654511	ENSG00000164975
ENSG00000065970	0.0654509	ENSG00000111669
ENSG00000136877	0.0654508	ENSG00000136936
ENSG00000134186	0.06545	ENSG00000185946
ENSG00000189190	0.06545	ENSG00000203326
ENSG00000071553	0.0654496	ENSG00000124155
ENSG00000139645	0.0654493	ENSG00000181852
ENSG00000083123	0.0654491	ENSG00000118420
ENSG00000116747	0.0654476	ENSG00000162923
ENSG00000111875	0.0654469	ENSG00000111897
ENSG00000162688	0.0654469	ENSG00000197323
ENSG00000177352	0.0654461	ENSG00000259956
ENSG00000085788	0.0654455	ENSG00000147439
ENSG00000197930	0.0654455	ENSG00000257621
ENSG00000108389	0.0654451	ENSG00000108506
ENSG00000066855	0.0654448	ENSG00000120992
ENSG00000100129	0.0654446	ENSG00000130255
ENSG00000139697	0.0654445	ENSG00000183955
ENSG00000147586	0.0654441	ENSG00000154582
ENSG00000140374	0.0654432	ENSG00000140386
ENSG00000025796	0.0654422	ENSG00000111906
ENSG00000161904	0.0654422	ENSG00000213676
ENSG00000138035	0.0654417	ENSG00000138442
ENSG00000145293	0.0654414	ENSG00000164164
ENSG00000178177	0.0654413	ENSG00000250317
ENSG00000118181	0.0654407	ENSG00000151500
ENSG00000096717	0.0654407	ENSG00000204130
ENSG00000148308	0.0654396	ENSG00000175854
ENSG00000148290	0.0654392	ENSG00000159069
ENSG00000135365	0.0654388	ENSG00000175224
ENSG00000102858	0.0654383	ENSG00000162065
ENSG00000178464	0.0654381	ENSG00000214485
ENSG00000100714	0.0654375	ENSG00000131966
ENSG00000118855	0.0654374	ENSG00000135677
ENSG00000211658	0.0654373	ENSG00000211968
ENSG00000011295	0.0654368	ENSG00000161956
ENSG00000174282	0.0654368	ENSG00000186532
ENSG00000182768	0.0654367	ENSG00000184277
ENSG00000103415	0.0654367	ENSG00000217930
ENSG00000174720	0.0654364	ENSG00000174799
ENSG00000144029	0.0654358	ENSG00000154518
ENSG00000064995	0.0654358	ENSG00000223501
ENSG00000115207	0.0654353	ENSG00000119760
ENSG00000133641	0.065434	ENSG00000234608
ENSG00000169155	0.0654332	ENSG00000186130
ENSG00000197136	0.0654329	ENSG00000214517
ENSG00000072518	0.0654324	ENSG00000110075
ENSG00000101972	0.0654321	ENSG00000126945
ENSG00000075413	0.0654321	ENSG00000235706
ENSG00000099956	0.065432	ENSG00000100353
ENSG00000119714	0.0654319	ENSG00000133943
ENSG00000029534	0.0654317	ENSG00000143416
ENSG00000049089	0.0654315	ENSG00000084070
ENSG00000038002	0.0654308	ENSG00000167397
ENSG00000103978	0.0654296	ENSG00000128908
ENSG00000124562	0.0654293	ENSG00000204228
ENSG00000186951	0.0654274	ENSG00000196419
ENSG00000176623	0.065427	ENSG00000197858
ENSG00000064995	0.065426	ENSG00000204227
ENSG00000023892	0.065426	ENSG00000204713
ENSG00000057608	0.0654258	ENSG00000107581
ENSG00000172939	0.0654254	ENSG00000225733
ENSG00000022277	0.0654248	ENSG00000101391
ENSG00000091140	0.0654248	ENSG00000105875
ENSG00000103723	0.0654228	ENSG00000214575
ENSG00000214389	0.0654222	ENSG00000220842
ENSG00000108599	0.0654218	ENSG00000177302
ENSG00000099917	0.0654216	ENSG00000100150
ENSG00000100393	0.0654214	ENSG00000185651
ENSG00000002016	0.0654212	ENSG00000089818
ENSG00000103024	0.0654204	ENSG00000167969
ENSG00000128191	0.0654202	ENSG00000184708
ENSG00000103769	0.0654194	ENSG00000169371
ENSG00000103018	0.0654194	ENSG00000180917
ENSG00000089048	0.0654186	ENSG00000125779
ENSG00000116539	0.0654182	ENSG00000163479
ENSG00000103066	0.0654172	ENSG00000159720
ENSG00000136813	0.0654171	ENSG00000187742
ENSG00000164330	0.0654169	ENSG00000171724
ENSG00000137100	0.0654165	ENSG00000165283
ENSG00000100239	0.0654157	ENSG00000184319
ENSG00000164209	0.0654153	ENSG00000164329
ENSG00000141741	0.0654151	ENSG00000277972
ENSG00000114316	0.0654148	ENSG00000177479
ENSG00000102030	0.0654148	ENSG00000198910
ENSG00000117362	0.0654142	ENSG00000121644
ENSG00000076003	0.0654137	ENSG00000131153
ENSG00000161920	0.0654136	ENSG00000167699
ENSG00000073169	0.0654129	ENSG00000100266
ENSG00000120533	0.0654122	ENSG00000155097
ENSG00000134262	0.06541	ENSG00000143106
ENSG00000177963	0.0654095	ENSG00000205531
ENSG00000064313	0.0654089	ENSG00000160959
ENSG00000140259	0.0654081	ENSG00000166200
ENSG00000010404	0.0654075	ENSG00000101966
ENSG00000168818	0.0654073	ENSG00000249673
ENSG00000027697	0.0654067	ENSG00000112406
ENSG00000024862	0.0654066	ENSG00000131013
ENSG00000129562	0.0654063	ENSG00000151332
ENSG00000167699	0.0654054	ENSG00000170296
ENSG00000125821	0.0654052	ENSG00000198171
ENSG00000138029	0.0654051	ENSG00000151779
ENSG00000076248	0.0654048	ENSG00000139323
ENSG00000089682	0.0654048	ENSG00000232119
ENSG00000154723	0.0654047	ENSG00000160310
ENSG00000064999	0.0654045	ENSG00000124784
ENSG00000103148	0.0654045	ENSG00000167965
ENSG00000143252	0.0654043	ENSG00000143368
ENSG00000140299	0.065404	ENSG00000140374
ENSG00000119596	0.0654037	ENSG00000198894
ENSG00000111832	0.0654028	ENSG00000120438
ENSG00000109133	0.0654026	ENSG00000138668
ENSG00000109171	0.0654018	ENSG00000138674
ENSG00000089234	0.0654014	ENSG00000183735
ENSG00000107815	0.065401	ENSG00000112578
ENSG00000130810	0.0654009	ENSG00000163002
ENSG00000070010	0.0654004	ENSG00000100150
ENSG00000091640	0.0654002	ENSG00000196544
ENSG00000073584	0.0654	ENSG00000131475
ENSG00000104660	0.0653996	ENSG00000182372
ENSG00000119599	0.0653995	ENSG00000119707
ENSG00000099901	0.0653991	ENSG00000100413
ENSG00000147475	0.0653985	ENSG00000157110
ENSG00000066044	0.0653982	ENSG00000118046
ENSG00000120963	0.0653977	ENSG00000132294
ENSG00000135299	0.0653976	ENSG00000198833
ENSG00000187742	0.0653974	ENSG00000197070
ENSG00000110955	0.0653972	ENSG00000139645
ENSG00000139239	0.0653965	ENSG00000233476
ENSG00000100519	0.0653964	ENSG00000100911
ENSG00000215093	0.0653958	ENSG00000223529
ENSG00000070413	0.0653948	ENSG00000100296
ENSG00000078747	0.0653948	ENSG00000100991
ENSG00000141627	0.0653942	ENSG00000172175
ENSG00000148218	0.0653934	ENSG00000148308
ENSG00000109475	0.0653929	ENSG00000198918
ENSG00000145982	0.0653928	ENSG00000184178
ENSG00000125166	0.0653917	ENSG00000158545
ENSG00000005022	0.0653912	ENSG00000188706
ENSG00000174842	0.0653908	ENSG00000229994
ENSG00000054611	0.0653906	ENSG00000100266
ENSG00000111596	0.0653905	ENSG00000121749
ENSG00000116209	0.065389	ENSG00000135404
ENSG00000058804	0.0653889	ENSG00000142864
ENSG00000136518	0.0653886	ENSG00000185798
ENSG00000171861	0.0653885	ENSG00000185722
ENSG00000138660	0.0653875	ENSG00000164022
ENSG00000058600	0.0653873	ENSG00000178952
ENSG00000137764	0.0653873	ENSG00000179361
ENSG00000240972	0.0653866	ENSG00000243678
ENSG00000111845	0.0653859	ENSG00000204220
ENSG00000129235	0.0653857	ENSG00000177370
ENSG00000089022	0.0653852	ENSG00000110851
ENSG00000077721	0.065385	ENSG00000185515
ENSG00000121152	0.0653842	ENSG00000168078
ENSG00000113068	0.0653838	ENSG00000160131
ENSG00000112062	0.0653826	ENSG00000198315
ENSG00000013275	0.0653812	ENSG00000105618
ENSG00000154781	0.0653812	ENSG00000170860
ENSG00000141098	0.0653801	ENSG00000141101
ENSG00000145191	0.0653795	ENSG00000180370
ENSG00000103111	0.0653789	ENSG00000167522
ENSG00000103145	0.0653788	ENSG00000197774
ENSG00000106701	0.0653783	ENSG00000229419
ENSG00000074603	0.0653778	ENSG00000140374
ENSG00000114030	0.0653778	ENSG00000154174
ENSG00000103160	0.0653772	ENSG00000167526
ENSG00000096063	0.0653766	ENSG00000112685
ENSG00000176915	0.0653766	ENSG00000185344
ENSG00000100227	0.0653766	ENSG00000226450
ENSG00000187840	0.0653764	ENSG00000198042
ENSG00000064995	0.0653755	ENSG00000065491
ENSG00000100348	0.065375	ENSG00000242247
ENSG00000100416	0.0653749	ENSG00000138942
ENSG00000068366	0.0653747	ENSG00000125351
ENSG00000083457	0.0653738	ENSG00000161920
ENSG00000100836	0.0653734	ENSG00000100926
ENSG00000146676	0.0653734	ENSG00000181915
ENSG00000028839	0.0653733	ENSG00000181472
ENSG00000143393	0.0653729	ENSG00000160752
ENSG00000164932	0.0653725	ENSG00000164933
ENSG00000253998	0.0653723	ENSG00000254098
ENSG00000085788	0.0653722	ENSG00000168172
ENSG00000013275	0.065372	ENSG00000130706
ENSG00000116521	0.0653708	ENSG00000143322
ENSG00000136802	0.0653706	ENSG00000148343
ENSG00000177565	0.0653696	ENSG00000184203
ENSG00000060749	0.0653693	ENSG00000135387
ENSG00000166822	0.0653689	ENSG00000168872
ENSG00000167977	0.0653687	ENSG00000183751
ENSG00000066044	0.0653674	ENSG00000085872
ENSG00000211945	0.0653671	ENSG00000280411
ENSG00000042286	0.0653665	ENSG00000087842
ENSG00000119383	0.065366	ENSG00000136940
ENSG00000103335	0.0653657	ENSG00000141002
ENSG00000163684	0.0653654	ENSG00000173473
ENSG00000140299	0.0653625	ENSG00000174446
ENSG00000127580	0.0653614	ENSG00000138834
ENSG00000151923	0.0653614	ENSG00000188690
ENSG00000116898	0.0653602	ENSG00000172428
ENSG00000059573	0.0653592	ENSG00000130733
ENSG00000140853	0.0653584	ENSG00000229474
ENSG00000085872	0.065358	ENSG00000130803
ENSG00000189180	0.0653573	ENSG00000204130
ENSG00000092094	0.0653572	ENSG00000100897
ENSG00000143761	0.0653569	ENSG00000154305
ENSG00000107077	0.0653561	ENSG00000165282
ENSG00000158201	0.0653557	ENSG00000166479
ENSG00000147416	0.0653556	ENSG00000169499
ENSG00000162065	0.0653553	ENSG00000167969
ENSG00000077235	0.0653542	ENSG00000140740
ENSG00000105193	0.0653541	ENSG00000272333
ENSG00000075218	0.0653529	ENSG00000100526
ENSG00000124731	0.0653526	ENSG00000140678
ENSG00000180230	0.0653524	ENSG00000216365
ENSG00000131043	0.0653509	ENSG00000132801
ENSG00000080608	0.0653505	ENSG00000099810
ENSG00000078668	0.0653502	ENSG00000104660
ENSG00000136738	0.0653497	ENSG00000151657
ENSG00000100897	0.0653491	ENSG00000254505
ENSG00000186575	0.065349	ENSG00000242259
ENSG00000092439	0.0653485	ENSG00000137815
ENSG00000119688	0.0653485	ENSG00000213463
ENSG00000065150	0.0653475	ENSG00000205339
ENSG00000050426	0.0653471	ENSG00000121897
ENSG00000100836	0.0653467	ENSG00000213983
ENSG00000211911	0.0653465	ENSG00000211918
ENSG00000101391	0.0653464	ENSG00000244005
ENSG00000130159	0.0653461	ENSG00000147383
ENSG00000130935	0.0653455	ENSG00000169016
ENSG00000170619	0.0653455	ENSG00000176853
ENSG00000162065	0.0653452	ENSG00000167962
ENSG00000133731	0.0653449	ENSG00000185728
ENSG00000130826	0.0653441	ENSG00000156709
ENSG00000185608	0.0653439	ENSG00000239713
ENSG00000134371	0.0653437	ENSG00000135775
ENSG00000116698	0.0653435	ENSG00000134371
ENSG00000137776	0.0653435	ENSG00000166938
ENSG00000101193	0.0653427	ENSG00000149657
ENSG00000112584	0.0653416	ENSG00000155906
ENSG00000065559	0.0653414	ENSG00000215041
ENSG00000012983	0.0653411	ENSG00000092201
ENSG00000092330	0.0653409	ENSG00000100462
ENSG00000119682	0.0653408	ENSG00000119720
ENSG00000084073	0.0653404	ENSG00000108588
ENSG00000119285	0.0653404	ENSG00000134375
ENSG00000159720	0.0653402	ENSG00000205250
ENSG00000024862	0.06534	ENSG00000169976
ENSG00000103994	0.0653395	ENSG00000169118
ENSG00000130560	0.0653389	ENSG00000136828
ENSG00000058804	0.0653381	ENSG00000116209
ENSG00000126070	0.0653379	ENSG00000187187
ENSG00000124541	0.0653376	ENSG00000204439
ENSG00000092098	0.0653372	ENSG00000172590
ENSG00000101844	0.0653372	ENSG00000186376
ENSG00000136240	0.065337	ENSG00000178397
ENSG00000067365	0.0653367	ENSG00000103363
ENSG00000059691	0.0653357	ENSG00000171566
ENSG00000116698	0.0653356	ENSG00000176444
ENSG00000140464	0.0653355	ENSG00000140497
ENSG00000116273	0.065335	ENSG00000198492
ENSG00000074935	0.0653346	ENSG00000123545
ENSG00000065883	0.0653326	ENSG00000106608
ENSG00000040341	0.0653325	ENSG00000120992
ENSG00000100883	0.0653321	ENSG00000129460
ENSG00000081721	0.0653318	ENSG00000132676
ENSG00000131652	0.065331	ENSG00000140983
ENSG00000147677	0.0653308	ENSG00000178982
ENSG00000104129	0.0653304	ENSG00000179151
ENSG00000229344	0.0653297	ENSG00000254132
ENSG00000138942	0.0653289	ENSG00000196236
ENSG00000162065	0.0653288	ENSG00000167977
ENSG00000186812	0.0653287	ENSG00000263753
ENSG00000143093	0.0653286	ENSG00000155380
ENSG00000115282	0.0653276	ENSG00000119760
ENSG00000107815	0.0653271	ENSG00000107937
ENSG00000134077	0.0653264	ENSG00000206562
ENSG00000105221	0.065326	ENSG00000126457
ENSG00000020426	0.0653259	ENSG00000119650
ENSG00000152382	0.0653256	ENSG00000225171
ENSG00000100387	0.0653255	ENSG00000184708
ENSG00000087338	0.0653248	ENSG00000116001
ENSG00000065548	0.0653246	ENSG00000166200
ENSG00000067955	0.0653243	ENSG00000132603
ENSG00000113068	0.0653243	ENSG00000145494
ENSG00000136810	0.0653241	ENSG00000136930
ENSG00000113575	0.0653235	ENSG00000120709
ENSG00000112293	0.0653232	ENSG00000124532
ENSG00000171806	0.065323	ENSG00000198783
ENSG00000112624	0.0653227	ENSG00000146223
ENSG00000112699	0.0653222	ENSG00000234127
ENSG00000161328	0.0653196	ENSG00000174775
ENSG00000005194	0.0653194	ENSG00000124074
ENSG00000087245	0.0653193	ENSG00000101825
ENSG00000116251	0.0653188	ENSG00000175061
ENSG00000114062	0.0653186	ENSG00000137842
ENSG00000154316	0.0653164	ENSG00000158941
ENSG00000157617	0.0653159	ENSG00000160294
ENSG00000027001	0.0653156	ENSG00000139517
ENSG00000112306	0.0653153	ENSG00000120265
ENSG00000093010	0.0653146	ENSG00000100280
ENSG00000115685	0.0653146	ENSG00000144029
ENSG00000058729	0.0653143	ENSG00000164338
ENSG00000112742	0.065314	ENSG00000121152
ENSG00000145425	0.0653137	ENSG00000153130
ENSG00000099783	0.0653133	ENSG00000130382
ENSG00000086015	0.065313	ENSG00000117419
ENSG00000119523	0.065313	ENSG00000148248
ENSG00000093010	0.065313	ENSG00000185651
ENSG00000179091	0.0653128	ENSG00000179832
ENSG00000105700	0.0653123	ENSG00000130803
ENSG00000004779	0.0653118	ENSG00000131495
ENSG00000100380	0.0653115	ENSG00000147677
ENSG00000100591	0.0653111	ENSG00000100764
ENSG00000055211	0.0653109	ENSG00000112282
ENSG00000105053	0.0653106	ENSG00000126456
ENSG00000086061	0.0653106	ENSG00000165006
ENSG00000074071	0.0653105	ENSG00000103326
ENSG00000005339	0.0653101	ENSG00000127586
ENSG00000048544	0.0653098	ENSG00000124562
ENSG00000136875	0.0653098	ENSG00000198887
ENSG00000107890	0.0653094	ENSG00000127914
ENSG00000167770	0.0653093	ENSG00000175634
ENSG00000100442	0.0653084	ENSG00000198718
ENSG00000100263	0.0653083	ENSG00000161179
ENSG00000130713	0.065308	ENSG00000148399
ENSG00000138138	0.065308	ENSG00000148606
ENSG00000204261	0.065308	ENSG00000234745
ENSG00000163812	0.0653079	ENSG00000171135
ENSG00000123728	0.0653071	ENSG00000185515
ENSG00000140598	0.0653068	ENSG00000179151
ENSG00000163832	0.0653061	ENSG00000163939
ENSG00000137764	0.065306	ENSG00000188779
ENSG00000110696	0.0653052	ENSG00000175104
ENSG00000092978	0.065305	ENSG00000135801
ENSG00000007341	0.0653048	ENSG00000168710
ENSG00000103018	0.0653043	ENSG00000167264
ENSG00000119318	0.0653043	ENSG00000176248
ENSG00000008128	0.065303	ENSG00000215790
ENSG00000161847	0.0653029	ENSG00000173531
ENSG00000120942	0.0653028	ENSG00000188807
ENSG00000129562	0.0653021	ENSG00000196792
ENSG00000107862	0.0653019	ENSG00000155229
ENSG00000133226	0.0653018	ENSG00000134697
ENSG00000117724	0.0653017	ENSG00000139354
ENSG00000125877	0.0653015	ENSG00000132646
ENSG00000100439	0.0652999	ENSG00000100949
ENSG00000110422	0.0652991	ENSG00000166181
ENSG00000140740	0.065299	ENSG00000169957
ENSG00000143373	0.0652986	ENSG00000143756
ENSG00000197386	0.0652975	ENSG00000250317
ENSG00000107651	0.0652973	ENSG00000127884
ENSG00000114098	0.0652973	ENSG00000196455
ENSG00000099956	0.0652964	ENSG00000130638
ENSG00000169635	0.0652962	ENSG00000183597
ENSG00000085491	0.0652955	ENSG00000215717
ENSG00000214199	0.0652949	ENSG00000241429
ENSG00000092330	0.0652946	ENSG00000100478
ENSG00000129235	0.0652933	ENSG00000132383
ENSG00000136875	0.0652923	ENSG00000148308
ENSG00000109685	0.0652915	ENSG00000168924
ENSG00000101336	0.065291	ENSG00000135636
ENSG00000050130	0.0652905	ENSG00000178974
ENSG00000034693	0.0652904	ENSG00000131013
ENSG00000075975	0.0652883	ENSG00000186162
ENSG00000115484	0.0652881	ENSG00000198522
ENSG00000175203	0.065288	ENSG00000181929
ENSG00000092140	0.0652879	ENSG00000182400
ENSG00000072042	0.0652875	ENSG00000119638
ENSG00000101558	0.0652871	ENSG00000141424
ENSG00000101052	0.0652868	ENSG00000101473
ENSG00000114857	0.0652865	ENSG00000224660
ENSG00000118600	0.0652854	ENSG00000139233
ENSG00000010256	0.0652853	ENSG00000131368
ENSG00000066117	0.0652853	ENSG00000139624
ENSG00000159593	0.065285	ENSG00000198931
ENSG00000006831	0.0652837	ENSG00000111266
ENSG00000074071	0.0652835	ENSG00000167977
ENSG00000143033	0.0652834	ENSG00000172339
ENSG00000126945	0.0652832	ENSG00000196440
ENSG00000111530	0.0652828	ENSG00000111775
ENSG00000150990	0.0652827	ENSG00000166226
ENSG00000143222	0.0652827	ENSG00000177888
ENSG00000060237	0.0652825	ENSG00000215021
ENSG00000092020	0.0652824	ENSG00000151332
ENSG00000130227	0.065282	ENSG00000246339
ENSG00000108523	0.0652819	ENSG00000219200
ENSG00000104415	0.0652817	ENSG00000104419
ENSG00000108010	0.0652817	ENSG00000197771
ENSG00000083807	0.0652814	ENSG00000083812
ENSG00000042429	0.0652813	ENSG00000166266
ENSG00000072518	0.0652809	ENSG00000167770
ENSG00000213178	0.0652808	ENSG00000235043
ENSG00000104529	0.0652807	ENSG00000116251
ENSG00000114767	0.0652807	ENSG00000173473
ENSG00000090054	0.0652806	ENSG00000095380
ENSG00000156875	0.0652803	ENSG00000215717
ENSG00000109332	0.06528	ENSG00000138660
ENSG00000128159	0.0652799	ENSG00000138942
ENSG00000100934	0.0652787	ENSG00000196943
ENSG00000184208	0.0652779	ENSG00000196236
ENSG00000116668	0.0652774	ENSG00000117533
ENSG00000156755	0.0652755	ENSG00000223816
ENSG00000025800	0.0652745	ENSG00000117419
ENSG00000198342	0.0652745	ENSG00000257591
ENSG00000125485	0.0652744	ENSG00000148335
ENSG00000100242	0.0652742	ENSG00000100401
ENSG00000092841	0.0652742	ENSG00000111775
ENSG00000133104	0.0652739	ENSG00000242715
ENSG00000105373	0.0652734	ENSG00000167658
ENSG00000135940	0.0652732	ENSG00000164919
ENSG00000100568	0.0652722	ENSG00000119640
ENSG00000224877	0.0652717	ENSG00000239672
ENSG00000059691	0.0652712	ENSG00000163319
ENSG00000138614	0.0652699	ENSG00000259494
ENSG00000120533	0.0652696	ENSG00000156482
ENSG00000110077	0.0652691	ENSG00000165457
ENSG00000111653	0.0652689	ENSG00000111667
ENSG00000110713	0.0652681	ENSG00000129083
ENSG00000137965	0.0652666	ENSG00000213928
ENSG00000105085	0.0652665	ENSG00000105298
ENSG00000099949	0.0652658	ENSG00000100124
ENSG00000135093	0.0652656	ENSG00000151148
ENSG00000001461	0.0652655	ENSG00000142784
ENSG00000099194	0.0652645	ENSG00000198911
ENSG00000163349	0.0652642	ENSG00000188761
ENSG00000126457	0.0652634	ENSG00000142230
ENSG00000111711	0.0652633	ENSG00000139133
ENSG00000104866	0.0652633	ENSG00000257103
ENSG00000129472	0.0652629	ENSG00000196792
ENSG00000101882	0.0652628	ENSG00000169057
ENSG00000101901	0.0652622	ENSG00000198960
ENSG00000048544	0.065262	ENSG00000124571
ENSG00000088682	0.0652606	ENSG00000198931
ENSG00000168765	0.0652597	ENSG00000197323
ENSG00000091640	0.0652591	ENSG00000178971
ENSG00000143183	0.0652586	ENSG00000198860
ENSG00000137462	0.0652583	ENSG00000145428
ENSG00000064999	0.0652579	ENSG00000065029
ENSG00000108591	0.0652577	ENSG00000131899
ENSG00000079950	0.0652572	ENSG00000118518
ENSG00000066651	0.0652567	ENSG00000112282
ENSG00000211649	0.0652561	ENSG00000223350
ENSG00000074603	0.0652556	ENSG00000128989
ENSG00000168575	0.0652553	ENSG00000197265
ENSG00000133103	0.0652536	ENSG00000179889
ENSG00000075785	0.0652527	ENSG00000174891
ENSG00000001036	0.0652523	ENSG00000146416
ENSG00000116288	0.0652516	ENSG00000198793
ENSG00000116221	0.0652515	ENSG00000142864
ENSG00000181007	0.0652508	ENSG00000254004
ENSG00000172667	0.0652507	ENSG00000185088
ENSG00000119318	0.0652505	ENSG00000148308
ENSG00000170860	0.0652504	ENSG00000173540
ENSG00000101901	0.0652499	ENSG00000102241
ENSG00000089693	0.0652496	ENSG00000111671
ENSG00000107949	0.065248	ENSG00000130640
ENSG00000107669	0.065247	ENSG00000165669
ENSG00000117597	0.0652464	ENSG00000163050
ENSG00000059573	0.0652463	ENSG00000166167
ENSG00000100216	0.065246	ENSG00000128340
ENSG00000063978	0.0652459	ENSG00000132406
ENSG00000129173	0.0652451	ENSG00000184661
ENSG00000128159	0.0652445	ENSG00000186951
ENSG00000105819	0.0652443	ENSG00000141101
ENSG00000100926	0.0652437	ENSG00000165782
ENSG00000112701	0.0652434	ENSG00000135315
ENSG00000055044	0.0652428	ENSG00000115368
ENSG00000092470	0.0652427	ENSG00000112118
ENSG00000141076	0.0652423	ENSG00000159792
ENSG00000116898	0.0652422	ENSG00000242485
ENSG00000074755	0.0652419	ENSG00000213977
ENSG00000228929	0.0652418	ENSG00000243964
ENSG00000154640	0.0652413	ENSG00000241837
ENSG00000135972	0.0652412	ENSG00000163798
ENSG00000116954	0.0652407	ENSG00000158109
ENSG00000103266	0.0652404	ENSG00000103415
ENSG00000003756	0.0652398	ENSG00000154781
ENSG00000062725	0.0652395	ENSG00000170836
ENSG00000141644	0.0652392	ENSG00000172175
ENSG00000068305	0.065239	ENSG00000166716
ENSG00000100478	0.0652386	ENSG00000100902
ENSG00000212443	0.0652382	ENSG00000252481
ENSG00000069943	0.0652376	ENSG00000140307
ENSG00000059145	0.0652372	ENSG00000140992
ENSG00000110344	0.0652371	ENSG00000149532
ENSG00000075413	0.0652368	ENSG00000090061
ENSG00000103005	0.0652367	ENSG00000103035
ENSG00000134900	0.0652361	ENSG00000185896
ENSG00000054148	0.0652359	ENSG00000148290
ENSG00000211968	0.0652359	ENSG00000241566
ENSG00000054267	0.0652347	ENSG00000188739
ENSG00000111142	0.0652343	ENSG00000111361
ENSG00000159200	0.0652327	ENSG00000175348
ENSG00000171202	0.0652319	ENSG00000204370
ENSG00000124688	0.0652313	ENSG00000156853
ENSG00000104960	0.0652312	ENSG00000272333
ENSG00000072571	0.0652299	ENSG00000076382
ENSG00000130717	0.0652295	ENSG00000235106
ENSG00000100575	0.0652285	ENSG00000139977
ENSG00000198315	0.0652281	ENSG00000234127
ENSG00000104853	0.0652274	ENSG00000105698
ENSG00000009307	0.0652271	ENSG00000137996
ENSG00000088247	0.065227	ENSG00000142444
ENSG00000166747	0.065227	ENSG00000205220
ENSG00000007392	0.0652264	ENSG00000103126
ENSG00000151806	0.0652261	ENSG00000168538
ENSG00000142188	0.065224	ENSG00000159055
ENSG00000153339	0.0652235	ENSG00000167315
ENSG00000129562	0.0652231	ENSG00000187630
ENSG00000013810	0.0652227	ENSG00000111206
ENSG00000061936	0.0652225	ENSG00000111271
ENSG00000088888	0.0652225	ENSG00000125827
ENSG00000101945	0.0652216	ENSG00000167670
ENSG00000038219	0.0652211	ENSG00000168818
ENSG00000117419	0.0652202	ENSG00000130939
ENSG00000095906	0.06522	ENSG00000184207
ENSG00000100632	0.0652193	ENSG00000170468
ENSG00000159593	0.0652192	ENSG00000159792
ENSG00000100726	0.0652191	ENSG00000130731
ENSG00000136940	0.0652187	ENSG00000148399
ENSG00000150753	0.0652186	ENSG00000197498
ENSG00000116251	0.0652174	ENSG00000147677
ENSG00000082213	0.065217	ENSG00000124279
ENSG00000138834	0.065217	ENSG00000167969
ENSG00000125835	0.0652166	ENSG00000132664
ENSG00000145386	0.0652158	ENSG00000166851
ENSG00000053501	0.0652155	ENSG00000130811
ENSG00000110696	0.0652155	ENSG00000205531
ENSG00000131165	0.0652146	ENSG00000187741
ENSG00000024526	0.0652145	ENSG00000165304
ENSG00000167721	0.0652142	ENSG00000174282
ENSG00000083799	0.065214	ENSG00000166454
ENSG00000111802	0.0652135	ENSG00000204435
ENSG00000087299	0.0652128	ENSG00000100442
ENSG00000119684	0.0652122	ENSG00000139990
ENSG00000142208	0.0652118	ENSG00000166170
ENSG00000104635	0.065211	ENSG00000197181
ENSG00000177599	0.0652106	ENSG00000188868
ENSG00000099783	0.0652103	ENSG00000105662
ENSG00000157349	0.0652102	ENSG00000168802
ENSG00000065243	0.0652094	ENSG00000213516
ENSG00000140992	0.0652092	ENSG00000260565
ENSG00000113658	0.0652085	ENSG00000120705
ENSG00000102145	0.0652085	ENSG00000136929
ENSG00000103126	0.0652084	ENSG00000126602
ENSG00000109674	0.0652079	ENSG00000135451
ENSG00000102241	0.0652079	ENSG00000184216
ENSG00000108107	0.0652073	ENSG00000171425
ENSG00000067167	0.0652068	ENSG00000120992
ENSG00000111371	0.065206	ENSG00000166123
ENSG00000006744	0.0652059	ENSG00000179409
ENSG00000124074	0.0652048	ENSG00000159579
ENSG00000066777	0.0652047	ENSG00000137574
ENSG00000110921	0.0652044	ENSG00000139405
ENSG00000113811	0.0652041	ENSG00000132432
ENSG00000133193	0.0652038	ENSG00000180901
ENSG00000127554	0.0652027	ENSG00000138834
ENSG00000105323	0.0652026	ENSG00000130726
ENSG00000087302	0.0652025	ENSG00000100442
ENSG00000100603	0.0652025	ENSG00000213463
ENSG00000211659	0.065201	ENSG00000211669
ENSG00000099624	0.0652006	ENSG00000181029
ENSG00000136925	0.0652002	ENSG00000165688
ENSG00000040633	0.0652002	ENSG00000178971
ENSG00000092140	0.0651992	ENSG00000100478
ENSG00000110801	0.065199	ENSG00000151148
ENSG00000171428	0.0651988	ENSG00000197892
ENSG00000160785	0.0651974	ENSG00000163156
ENSG00000015475	0.0651973	ENSG00000242259
ENSG00000132286	0.0651961	ENSG00000280798
ENSG00000116489	0.0651947	ENSG00000162688
ENSG00000133773	0.0651945	ENSG00000183283
ENSG00000074356	0.0651942	ENSG00000183011
ENSG00000146278	0.0651942	ENSG00000189266
ENSG00000150779	0.0651926	ENSG00000182117
ENSG00000138802	0.0651924	ENSG00000164022
ENSG00000011304	0.0651912	ENSG00000179262
ENSG00000189077	0.0651904	ENSG00000198839
ENSG00000149823	0.0651903	ENSG00000178982
ENSG00000072778	0.0651897	ENSG00000108961
ENSG00000101365	0.0651877	ENSG00000125814
ENSG00000147684	0.0651875	ENSG00000147789
ENSG00000089234	0.0651874	ENSG00000139436
ENSG00000166037	0.0651872	ENSG00000196954
ENSG00000127774	0.0651871	ENSG00000167716
ENSG00000100897	0.0651867	ENSG00000290292
ENSG00000103152	0.0651865	ENSG00000127580
ENSG00000088832	0.0651862	ENSG00000125772
ENSG00000163512	0.0651859	ENSG00000170248
ENSG00000025770	0.0651857	ENSG00000100109
ENSG00000131023	0.0651857	ENSG00000196911
ENSG00000102910	0.0651854	ENSG00000205220
ENSG00000142166	0.0651847	ENSG00000238197
ENSG00000113328	0.0651845	ENSG00000178982
ENSG00000168397	0.0651839	ENSG00000176946
ENSG00000103199	0.0651832	ENSG00000131653
ENSG00000164405	0.0651825	ENSG00000183648
ENSG00000111602	0.0651817	ENSG00000163781
ENSG00000123124	0.0651816	ENSG00000132549
ENSG00000196345	0.0651816	ENSG00000214820
ENSG00000160753	0.0651813	ENSG00000268043
ENSG00000143157	0.0651809	ENSG00000143553
ENSG00000092201	0.0651802	ENSG00000129515
ENSG00000104969	0.0651801	ENSG00000196365
ENSG00000090060	0.0651792	ENSG00000100811
ENSG00000077458	0.0651789	ENSG00000150776
ENSG00000157020	0.0651786	ENSG00000197712
ENSG00000125952	0.0651778	ENSG00000257621
ENSG00000006007	0.0651771	ENSG00000103353
ENSG00000112659	0.0651764	ENSG00000137207
ENSG00000137601	0.0651745	ENSG00000163104
ENSG00000085978	0.0651738	ENSG00000251791
ENSG00000108561	0.0651737	ENSG00000186532
ENSG00000119711	0.0651736	ENSG00000187097
ENSG00000154721	0.0651735	ENSG00000185433
ENSG00000137656	0.0651732	ENSG00000170145
ENSG00000056972	0.0651731	ENSG00000112335
ENSG00000183527	0.0651727	ENSG00000243646
ENSG00000100225	0.0651722	ENSG00000185608
ENSG00000148824	0.0651718	ENSG00000175470
ENSG00000134453	0.0651714	ENSG00000151461
ENSG00000066739	0.0651713	ENSG00000183576
ENSG00000120963	0.0651713	ENSG00000189376
ENSG00000114784	0.0651709	ENSG00000163681
ENSG00000064115	0.0651706	ENSG00000111790
ENSG00000167768	0.06517	ENSG00000206172
ENSG00000011451	0.0651695	ENSG00000227500
ENSG00000228929	0.0651695	ENSG00000232472
ENSG00000100380	0.0651687	ENSG00000242247
ENSG00000116580	0.0651685	ENSG00000132676
ENSG00000100263	0.0651682	ENSG00000100416
ENSG00000143622	0.0651679	ENSG00000162735
ENSG00000067208	0.0651679	ENSG00000163349
ENSG00000121486	0.0651677	ENSG00000162819
ENSG00000132274	0.065167	ENSG00000174307
ENSG00000134490	0.0651668	ENSG00000141452
ENSG00000117523	0.0651666	ENSG00000143368
ENSG00000013523	0.0651662	ENSG00000081177
ENSG00000109534	0.0651661	ENSG00000145220
ENSG00000119383	0.0651659	ENSG00000188938
ENSG00000164934	0.0651658	ENSG00000167904
ENSG00000093000	0.0651649	ENSG00000184983
ENSG00000100284	0.0651643	ENSG00000128159
ENSG00000101966	0.0651642	ENSG00000165359
ENSG00000100711	0.0651638	ENSG00000140153
ENSG00000204371	0.0651636	ENSG00000204435
ENSG00000085840	0.065163	ENSG00000167900
ENSG00000105355	0.0651626	ENSG00000161847
ENSG00000148334	0.0651624	ENSG00000160446
ENSG00000125870	0.0651623	ENSG00000198171
ENSG00000101782	0.0651622	ENSG00000141380
ENSG00000103671	0.065162	ENSG00000138614
ENSG00000165775	0.065162	ENSG00000177854
ENSG00000133731	0.0651618	ENSG00000136986
ENSG00000023734	0.0651613	ENSG00000111711
ENSG00000089234	0.0651611	ENSG00000136045
ENSG00000129083	0.0651608	ENSG00000129084
ENSG00000119596	0.0651599	ENSG00000119725
ENSG00000074657	0.0651599	ENSG00000224367
ENSG00000180957	0.0651594	ENSG00000242114
ENSG00000137842	0.0651593	ENSG00000159459
ENSG00000011478	0.0651592	ENSG00000077312
ENSG00000013563	0.0651578	ENSG00000102081
ENSG00000105401	0.0651576	ENSG00000167674
ENSG00000145217	0.0651568	ENSG00000178950
ENSG00000100023	0.0651563	ENSG00000170638
ENSG00000138709	0.0651561	ENSG00000153130
ENSG00000111361	0.0651559	ENSG00000111725
ENSG00000133265	0.0651558	ENSG00000167685
ENSG00000060237	0.0651552	ENSG00000151065
ENSG00000176444	0.0651544	ENSG00000268043
ENSG00000017797	0.0651539	ENSG00000128789
ENSG00000144713	0.0651539	ENSG00000182899
ENSG00000085185	0.0651539	ENSG00000186376
ENSG00000092010	0.0651531	ENSG00000100813
ENSG00000223816	0.065153	ENSG00000225380
ENSG00000136942	0.0651522	ENSG00000148308
ENSG00000141084	0.0651516	ENSG00000166188
ENSG00000013275	0.0651508	ENSG00000267796
ENSG00000107077	0.0651496	ENSG00000175768
ENSG00000100911	0.0651494	ENSG00000165819
ENSG00000133835	0.0651494	ENSG00000169570
ENSG00000065518	0.0651493	ENSG00000145494
ENSG00000112659	0.0651492	ENSG00000272325
ENSG00000197780	0.065149	ENSG00000198799
ENSG00000127586	0.0651489	ENSG00000168096
ENSG00000136813	0.0651485	ENSG00000136925
ENSG00000083799	0.0651484	ENSG00000159461
ENSG00000140365	0.0651484	ENSG00000180304
ENSG00000103264	0.0651482	ENSG00000132603
ENSG00000104872	0.0651476	ENSG00000105053
ENSG00000115816	0.0651476	ENSG00000163798
ENSG00000161904	0.0651471	ENSG00000198563
ENSG00000181029	0.0651469	ENSG00000243449
ENSG00000005100	0.0651463	ENSG00000072778
ENSG00000164398	0.0651463	ENSG00000166947
ENSG00000147684	0.0651458	ENSG00000156802
ENSG00000139180	0.0651454	ENSG00000151065
ENSG00000100991	0.065145	ENSG00000126005
ENSG00000104626	0.0651449	ENSG00000120899
ENSG00000103494	0.0651448	ENSG00000189091
ENSG00000101079	0.0651446	ENSG00000170471
ENSG00000232177	0.0651445	ENSG00000248923
ENSG00000133639	0.0651444	ENSG00000257242
ENSG00000043039	0.0651427	ENSG00000202474
ENSG00000134030	0.0651421	ENSG00000255112
ENSG00000007392	0.0651413	ENSG00000167978
ENSG00000112667	0.0651407	ENSG00000204228
ENSG00000125676	0.0651405	ENSG00000147274
ENSG00000125651	0.0651405	ENSG00000167671
ENSG00000124532	0.06514	ENSG00000204386
ENSG00000104976	0.0651387	ENSG00000125650
ENSG00000106397	0.0651385	ENSG00000129103
ENSG00000141759	0.0651383	ENSG00000154889
ENSG00000143314	0.0651376	ENSG00000160741
ENSG00000131788	0.0651375	ENSG00000143379
ENSG00000078369	0.0651371	ENSG00000130764
ENSG00000166349	0.065137	ENSG00000243478
ENSG00000117115	0.0651367	ENSG00000163563
ENSG00000124574	0.0651362	ENSG00000137207
ENSG00000118046	0.065136	ENSG00000141985
ENSG00000175575	0.0651359	ENSG00000214517
ENSG00000125037	0.0651347	ENSG00000232112
ENSG00000141101	0.0651346	ENSG00000162191
ENSG00000111361	0.0651341	ENSG00000170633
ENSG00000162227	0.0651339	ENSG00000162300
ENSG00000081087	0.0651332	ENSG00000083099
ENSG00000010322	0.065133	ENSG00000186448
ENSG00000135446	0.0651318	ENSG00000247077
ENSG00000077458	0.0651315	ENSG00000150768
ENSG00000119397	0.0651312	ENSG00000176248
ENSG00000119471	0.0651311	ENSG00000171503
ENSG00000118418	0.0651305	ENSG00000135316
ENSG00000103148	0.0651304	ENSG00000162065
ENSG00000164327	0.0651296	ENSG00000177169
ENSG00000077721	0.065129	ENSG00000147224
ENSG00000143294	0.0651283	ENSG00000265241
ENSG00000100577	0.0651281	ENSG00000119711
ENSG00000137504	0.0651275	ENSG00000165494
ENSG00000143119	0.0651274	ENSG00000213281
ENSG00000130826	0.0651267	ENSG00000134602
ENSG00000145740	0.0651265	ENSG00000164252
ENSG00000081014	0.0651254	ENSG00000153207
ENSG00000124802	0.065125	ENSG00000137210
ENSG00000005339	0.0651248	ENSG00000103415
ENSG00000029639	0.0651232	ENSG00000112592
ENSG00000140264	0.0651218	ENSG00000181991
ENSG00000112651	0.0651201	ENSG00000171453
ENSG00000161981	0.06512	ENSG00000167965
ENSG00000135392	0.0651199	ENSG00000170515
ENSG00000163528	0.0651191	ENSG00000170860
ENSG00000014123	0.065119	ENSG00000146263
ENSG00000157500	0.0651189	ENSG00000163930
ENSG00000079134	0.0651185	ENSG00000167220
ENSG00000135624	0.0651184	ENSG00000151779
ENSG00000134077	0.0651183	ENSG00000163512
ENSG00000114416	0.0651174	ENSG00000145191
ENSG00000092201	0.0651159	ENSG00000129566
ENSG00000086827	0.0651152	ENSG00000160613
ENSG00000179832	0.0651152	ENSG00000260428
ENSG00000104518	0.0651142	ENSG00000147669
ENSG00000100889	0.0651141	ENSG00000100938
ENSG00000165501	0.0651138	ENSG00000165525
ENSG00000129636	0.0651138	ENSG00000168701
ENSG00000123415	0.0651126	ENSG00000177981
ENSG00000078140	0.0651124	ENSG00000151806
ENSG00000100888	0.0651119	ENSG00000290292
ENSG00000163812	0.0651111	ENSG00000172936
ENSG00000135070	0.0651109	ENSG00000148384
ENSG00000138363	0.0651103	ENSG00000163811
ENSG00000071889	0.0651101	ENSG00000125676
ENSG00000122126	0.0651095	ENSG00000165359
ENSG00000149262	0.0651094	ENSG00000162129
ENSG00000103415	0.0651088	ENSG00000180185
ENSG00000100028	0.0651086	ENSG00000100075
ENSG00000042286	0.0651074	ENSG00000126067
ENSG00000104765	0.0651074	ENSG00000147548
ENSG00000099991	0.065107	ENSG00000186575
ENSG00000186020	0.065107	ENSG00000267041
ENSG00000155959	0.0651063	ENSG00000185010
ENSG00000104853	0.0651046	ENSG00000105429
ENSG00000204231	0.0651046	ENSG00000204310
ENSG00000116539	0.0651041	ENSG00000143157
ENSG00000103248	0.0651035	ENSG00000159579
ENSG00000100426	0.0651034	ENSG00000180957
ENSG00000103018	0.0651033	ENSG00000103043
ENSG00000106244	0.0651029	ENSG00000172354
ENSG00000080608	0.0651026	ENSG00000136933
ENSG00000110700	0.0651026	ENSG00000236287
ENSG00000104388	0.0651024	ENSG00000156162
ENSG00000101654	0.0651022	ENSG00000134444
ENSG00000104549	0.0651018	ENSG00000164211
ENSG00000105879	0.0651018	ENSG00000196214
ENSG00000010404	0.0651018	ENSG00000196976
ENSG00000090565	0.0651009	ENSG00000103266
ENSG00000103126	0.0651009	ENSG00000127554
ENSG00000111652	0.0651003	ENSG00000111726
ENSG00000168806	0.0651	ENSG00000247626
ENSG00000063978	0.0650999	ENSG00000197386
ENSG00000176182	0.0650997	ENSG00000185800
ENSG00000122966	0.0650989	ENSG00000137812
ENSG00000074755	0.0650988	ENSG00000236618
ENSG00000134265	0.0650986	ENSG00000141424
ENSG00000104388	0.065098	ENSG00000164961
ENSG00000185834	0.0650979	ENSG00000230629
ENSG00000063601	0.0650976	ENSG00000196976
ENSG00000007520	0.0650974	ENSG00000197562
ENSG00000161904	0.0650974	ENSG00000234127
ENSG00000125821	0.0650971	ENSG00000125846
ENSG00000111877	0.0650971	ENSG00000213079
ENSG00000108509	0.065097	ENSG00000213977
ENSG00000025770	0.0650968	ENSG00000198911
ENSG00000103326	0.0650963	ENSG00000161980
ENSG00000039650	0.0650961	ENSG00000130726
ENSG00000077254	0.0650953	ENSG00000117151
ENSG00000128708	0.0650939	ENSG00000168496
ENSG00000130811	0.0650938	ENSG00000171490
ENSG00000087299	0.0650928	ENSG00000087302
ENSG00000100216	0.0650923	ENSG00000100325
ENSG00000170855	0.0650922	ENSG00000198015
ENSG00000161179	0.0650919	ENSG00000185608
ENSG00000169609	0.0650918	ENSG00000259642
ENSG00000143319	0.0650916	ENSG00000143436
ENSG00000141252	0.0650914	ENSG00000154957
ENSG00000108883	0.0650909	ENSG00000180329
ENSG00000075975	0.0650908	ENSG00000114302
ENSG00000084652	0.0650903	ENSG00000224870
ENSG00000127511	0.0650902	ENSG00000185236
ENSG00000074071	0.06509	ENSG00000167967
ENSG00000144635	0.0650899	ENSG00000163634
ENSG00000160714	0.0650895	ENSG00000198860
ENSG00000137275	0.0650892	ENSG00000137413
ENSG00000109805	0.0650892	ENSG00000137812
ENSG00000160131	0.0650875	ENSG00000177854
ENSG00000028839	0.065087	ENSG00000111877
ENSG00000183011	0.0650868	ENSG00000277791
ENSG00000079134	0.0650866	ENSG00000141458
ENSG00000005194	0.0650854	ENSG00000166454
ENSG00000058272	0.0650851	ENSG00000173598
ENSG00000100099	0.0650841	ENSG00000100207
ENSG00000136986	0.0650827	ENSG00000140396
ENSG00000101935	0.0650822	ENSG00000166432
ENSG00000131652	0.0650817	ENSG00000183751
ENSG00000185359	0.0650814	ENSG00000262814
ENSG00000101473	0.065081	ENSG00000166913
ENSG00000156873	0.0650809	ENSG00000175938
ENSG00000129197	0.0650808	ENSG00000213859
ENSG00000077254	0.0650807	ENSG00000198160
ENSG00000138768	0.0650801	ENSG00000145354
ENSG00000119421	0.0650789	ENSG00000165264
ENSG00000105298	0.0650788	ENSG00000105397
ENSG00000117650	0.0650787	ENSG00000122952
ENSG00000168802	0.0650785	ENSG00000205220
ENSG00000012983	0.0650781	ENSG00000139977
ENSG00000104897	0.0650775	ENSG00000105229
ENSG00000121211	0.0650769	ENSG00000161888
ENSG00000100294	0.0650768	ENSG00000100395
ENSG00000121211	0.0650767	ENSG00000183856
ENSG00000156869	0.0650766	ENSG00000162688
ENSG00000030582	0.0650761	ENSG00000119655
ENSG00000112062	0.0650759	ENSG00000145996
ENSG00000147400	0.0650759	ENSG00000178464
ENSG00000081014	0.0650758	ENSG00000137822
ENSG00000167515	0.0650753	ENSG00000182149
ENSG00000114503	0.0650752	ENSG00000175193
ENSG00000105053	0.0650746	ENSG00000105568
ENSG00000126653	0.0650745	ENSG00000186566
ENSG00000117650	0.0650744	ENSG00000139354
ENSG00000108064	0.0650737	ENSG00000182180
ENSG00000086061	0.0650728	ENSG00000147874
ENSG00000137574	0.0650728	ENSG00000188092
ENSG00000102978	0.0650726	ENSG00000103121
ENSG00000007520	0.0650721	ENSG00000103145
ENSG00000154889	0.0650713	ENSG00000206418
ENSG00000100239	0.0650712	ENSG00000100284
ENSG00000141380	0.0650711	ENSG00000167220
ENSG00000103591	0.065071	ENSG00000156232
ENSG00000099194	0.0650709	ENSG00000172893
ENSG00000118181	0.0650699	ENSG00000160613
ENSG00000165389	0.0650696	ENSG00000179476
ENSG00000139433	0.0650689	ENSG00000176915
ENSG00000081019	0.0650687	ENSG00000162775
ENSG00000070770	0.0650685	ENSG00000140943
ENSG00000120029	0.0650684	ENSG00000166024
ENSG00000110583	0.0650683	ENSG00000167792
ENSG00000124160	0.0650683	ENSG00000198900
ENSG00000004975	0.0650682	ENSG00000178921
ENSG00000109814	0.065068	ENSG00000150961
ENSG00000204356	0.0650675	ENSG00000250903
ENSG00000104290	0.0650667	ENSG00000147471
ENSG00000099940	0.0650665	ENSG00000100330
ENSG00000156587	0.0650662	ENSG00000213928
ENSG00000135040	0.0650659	ENSG00000198917
ENSG00000131381	0.0650657	ENSG00000132153
ENSG00000134910	0.0650655	ENSG00000182934
ENSG00000042088	0.0650646	ENSG00000066455
ENSG00000234851	0.0650644	ENSG00000237169
ENSG00000079950	0.0650638	ENSG00000120438
ENSG00000143543	0.0650633	ENSG00000160679
ENSG00000124459	0.0650628	ENSG00000204920
ENSG00000013563	0.0650621	ENSG00000169446
ENSG00000138757	0.0650616	ENSG00000164134
ENSG00000100129	0.0650613	ENSG00000100220
ENSG00000140299	0.0650613	ENSG00000166887
ENSG00000160563	0.065061	ENSG00000167130
ENSG00000119318	0.0650603	ENSG00000125482
ENSG00000107077	0.0650597	ENSG00000136935
ENSG00000091483	0.0650596	ENSG00000116906
ENSG00000140718	0.0650595	ENSG00000141076
ENSG00000008438	0.0650593	ENSG00000118113
ENSG00000141380	0.0650581	ENSG00000167088
ENSG00000104518	0.0650581	ENSG00000197363
ENSG00000059145	0.065058	ENSG00000103266
ENSG00000148396	0.0650577	ENSG00000169925
ENSG00000049618	0.0650577	ENSG00000197081
ENSG00000148606	0.0650567	ENSG00000182180
ENSG00000101782	0.065056	ENSG00000152223
ENSG00000168256	0.0650555	ENSG00000168259
ENSG00000108588	0.0650554	ENSG00000185359
ENSG00000134013	0.0650548	ENSG00000147457
ENSG00000089234	0.0650547	ENSG00000166225
ENSG00000125447	0.0650546	ENSG00000125450
ENSG00000151239	0.0650545	ENSG00000166860
ENSG00000113312	0.065054	ENSG00000164182
ENSG00000103047	0.0650529	ENSG00000125166
ENSG00000095261	0.065052	ENSG00000165688
ENSG00000101236	0.0650519	ENSG00000125827
ENSG00000100288	0.0650518	ENSG00000100410
ENSG00000197951	0.0650513	ENSG00000251247
ENSG00000005022	0.0650508	ENSG00000102030
ENSG00000104714	0.0650507	ENSG00000147471
ENSG00000002822	0.0650505	ENSG00000188191
ENSG00000126787	0.0650503	ENSG00000146670
ENSG00000132952	0.0650499	ENSG00000136152
ENSG00000006712	0.0650497	ENSG00000272333
ENSG00000100056	0.0650496	ENSG00000100226
ENSG00000147684	0.0650492	ENSG00000176853
ENSG00000206585	0.0650485	ENSG00000207005
ENSG00000092148	0.0650481	ENSG00000100852
ENSG00000029725	0.0650479	ENSG00000236618
ENSG00000153165	0.0650477	ENSG00000169629
ENSG00000162650	0.0650476	ENSG00000213281
ENSG00000169139	0.0650476	ENSG00000253738
ENSG00000157014	0.0650475	ENSG00000163812
ENSG00000254228	0.0650475	ENSG00000259842
ENSG00000006712	0.0650474	ENSG00000125741
ENSG00000156642	0.0650474	ENSG00000166797
ENSG00000125676	0.0650468	ENSG00000203879
ENSG00000085433	0.065046	ENSG00000116752
ENSG00000089195	0.0650455	ENSG00000101384
ENSG00000100485	0.0650436	ENSG00000129480
ENSG00000137133	0.0650433	ENSG00000187742
ENSG00000143106	0.065043	ENSG00000174842
ENSG00000101166	0.0650418	ENSG00000149658
ENSG00000116473	0.0650414	ENSG00000156171
ENSG00000070413	0.0650411	ENSG00000184436
ENSG00000104859	0.0650405	ENSG00000267796
ENSG00000099956	0.0650403	ENSG00000128185
ENSG00000030582	0.0650403	ENSG00000169223
ENSG00000111237	0.0650401	ENSG00000130779
ENSG00000014919	0.0650398	ENSG00000166135
ENSG00000165516	0.0650396	ENSG00000198718
ENSG00000067829	0.0650388	ENSG00000125351
ENSG00000070366	0.0650386	ENSG00000215041
ENSG00000196510	0.0650382	ENSG00000198015
ENSG00000132382	0.0650377	ENSG00000167699
ENSG00000134825	0.0650372	ENSG00000198856
ENSG00000101266	0.0650364	ENSG00000171984
ENSG00000143570	0.0650361	ENSG00000160714
ENSG00000100325	0.0650355	ENSG00000169635
ENSG00000134690	0.0650345	ENSG00000198826
ENSG00000103150	0.0650342	ENSG00000213380
ENSG00000086232	0.0650333	ENSG00000136238
ENSG00000167635	0.0650323	ENSG00000249471
ENSG00000139370	0.0650322	ENSG00000176915
ENSG00000128989	0.0650309	ENSG00000184056
ENSG00000100150	0.0650308	ENSG00000133422
ENSG00000111358	0.0650297	ENSG00000139719
ENSG00000117362	0.0650295	ENSG00000162735
ENSG00000157450	0.0650295	ENSG00000166262
ENSG00000121022	0.0650279	ENSG00000175606
ENSG00000111707	0.0650277	ENSG00000247077
ENSG00000181544	0.0650276	ENSG00000187790
ENSG00000120438	0.065026	ENSG00000152818
ENSG00000119965	0.0650259	ENSG00000148606
ENSG00000070770	0.0650246	ENSG00000090863
ENSG00000067704	0.0650246	ENSG00000143486
ENSG00000185010	0.0650242	ENSG00000185515
ENSG00000154723	0.0650236	ENSG00000248476
ENSG00000133731	0.065023	ENSG00000164919
ENSG00000166747	0.0650221	ENSG00000185324
ENSG00000136436	0.0650217	ENSG00000213246
ENSG00000101290	0.0650215	ENSG00000234684
ENSG00000103707	0.0650203	ENSG00000169105
ENSG00000163257	0.0650199	ENSG00000185619
ENSG00000153786	0.0650199	ENSG00000261609
ENSG00000177854	0.0650186	ENSG00000214827
ENSG00000050426	0.0650177	ENSG00000162191
ENSG00000111364	0.0650174	ENSG00000198015
ENSG00000104131	0.0650166	ENSG00000104133
ENSG00000106993	0.0650164	ENSG00000122729
ENSG00000102401	0.0650164	ENSG00000123728
ENSG00000126062	0.0650164	ENSG00000259956
ENSG00000116539	0.0650163	ENSG00000160679
ENSG00000164054	0.0650156	ENSG00000164081
ENSG00000013561	0.0650156	ENSG00000213585
ENSG00000136811	0.0650149	ENSG00000136938
ENSG00000166181	0.0650149	ENSG00000180423
ENSG00000160087	0.0650148	ENSG00000169972
ENSG00000108523	0.0650147	ENSG00000166579
ENSG00000104870	0.0650146	ENSG00000177830
ENSG00000101901	0.0650145	ENSG00000134597
ENSG00000028839	0.0650127	ENSG00000132424
ENSG00000059145	0.0650125	ENSG00000108306
ENSG00000167004	0.0650122	ENSG00000167797
ENSG00000061936	0.0650122	ENSG00000196850
ENSG00000211640	0.0650122	ENSG00000211651
ENSG00000092847	0.0650117	ENSG00000198815
ENSG00000103671	0.0650107	ENSG00000167196
ENSG00000099910	0.0650103	ENSG00000183597
ENSG00000116903	0.0650094	ENSG00000188295
ENSG00000134265	0.0650093	ENSG00000152242
ENSG00000060971	0.0650092	ENSG00000163832
ENSG00000036054	0.0650081	ENSG00000114098
ENSG00000123268	0.0650057	ENSG00000183283
ENSG00000144021	0.0650057	ENSG00000275052
ENSG00000125375	0.0650056	ENSG00000129480
ENSG00000161202	0.0650053	ENSG00000161217
ENSG00000100461	0.0650048	ENSG00000129559
ENSG00000170037	0.0650026	ENSG00000170310
ENSG00000160688	0.0650021	ENSG00000163125
ENSG00000166170	0.0650019	ENSG00000180008
ENSG00000135686	0.0650013	ENSG00000140941
ENSG00000198663	0.0650011	ENSG00000272325
ENSG00000104228	0.0650006	ENSG00000129422
ENSG00000144566	0.0650003	ENSG00000225733
ENSG00000002549	0.0649995	ENSG00000132530
ENSG00000108055	0.0649995	ENSG00000138182
ENSG00000114796	0.0649992	ENSG00000162819
ENSG00000070501	0.0649978	ENSG00000104687
ENSG00000100353	0.0649973	ENSG00000170638
ENSG00000102753	0.0649973	ENSG00000253797
ENSG00000136986	0.0649966	ENSG00000147679
ENSG00000240671	0.0649961	ENSG00000242371
ENSG00000102858	0.0649955	ENSG00000103174
ENSG00000100239	0.0649954	ENSG00000100296
ENSG00000095380	0.0649952	ENSG00000162236
ENSG00000122218	0.0649947	ENSG00000143252
ENSG00000110955	0.0649947	ENSG00000166908
ENSG00000105618	0.0649943	ENSG00000126254
ENSG00000109606	0.0649933	ENSG00000118564
ENSG00000111615	0.0649932	ENSG00000186908
ENSG00000162664	0.0649932	ENSG00000229994
ENSG00000005893	0.0649923	ENSG00000123575
ENSG00000127184	0.0649923	ENSG00000136521
ENSG00000158545	0.0649923	ENSG00000158792
ENSG00000104979	0.0649918	ENSG00000174547
ENSG00000204592	0.0649918	ENSG00000206337
ENSG00000074755	0.0649915	ENSG00000177302
ENSG00000126947	0.064991	ENSG00000196440
ENSG00000133226	0.0649909	ENSG00000160633
ENSG00000156304	0.0649906	ENSG00000159200
ENSG00000143228	0.0649897	ENSG00000154839
ENSG00000130338	0.0649894	ENSG00000146476
ENSG00000125386	0.0649893	ENSG00000169762
ENSG00000162972	0.064989	ENSG00000204406
ENSG00000169371	0.0649887	ENSG00000178802
ENSG00000138660	0.0649884	ENSG00000198856
ENSG00000197603	0.0649883	ENSG00000228212
ENSG00000231365	0.0649881	ENSG00000265808
ENSG00000108946	0.0649878	ENSG00000161533
ENSG00000122432	0.0649868	ENSG00000162642
ENSG00000084463	0.0649866	ENSG00000139180
ENSG00000122952	0.0649862	ENSG00000183856
ENSG00000197363	0.0649858	ENSG00000198169
ENSG00000059691	0.0649853	ENSG00000138663
ENSG00000007392	0.064985	ENSG00000100726
ENSG00000104365	0.0649848	ENSG00000168081
ENSG00000156171	0.0649846	ENSG00000163399
ENSG00000176136	0.0649845	ENSG00000186481
ENSG00000010322	0.0649837	ENSG00000114302
ENSG00000089682	0.0649826	ENSG00000125356
ENSG00000099956	0.0649825	ENSG00000100227
ENSG00000161847	0.0649824	ENSG00000167674
ENSG00000100564	0.0649822	ENSG00000100614
ENSG00000011295	0.0649818	ENSG00000129197
ENSG00000070770	0.0649818	ENSG00000153774
ENSG00000100417	0.064981	ENSG00000205643
ENSG00000199347	0.0649802	ENSG00000262074
ENSG00000120727	0.0649794	ENSG00000131495
ENSG00000157020	0.0649792	ENSG00000187118
ENSG00000010072	0.0649791	ENSG00000135763
ENSG00000089123	0.0649789	ENSG00000089195
ENSG00000065243	0.0649779	ENSG00000171488
ENSG00000168002	0.0649769	ENSG00000185627
ENSG00000115128	0.0649763	ENSG00000116030
ENSG00000144566	0.0649759	ENSG00000163719
ENSG00000119318	0.0649758	ENSG00000197070
ENSG00000166181	0.0649753	ENSG00000166199
ENSG00000196588	0.0649748	ENSG00000239900
ENSG00000115368	0.0649738	ENSG00000144381
ENSG00000011454	0.0649736	ENSG00000148110
ENSG00000103245	0.0649729	ENSG00000162065
ENSG00000149231	0.0649724	ENSG00000184384
ENSG00000108509	0.0649722	ENSG00000108515
ENSG00000141101	0.064972	ENSG00000167513
ENSG00000154640	0.0649716	ENSG00000160226
ENSG00000067533	0.0649713	ENSG00000130810
ENSG00000060237	0.0649702	ENSG00000111652
ENSG00000104442	0.0649702	ENSG00000187735
ENSG00000122435	0.0649689	ENSG00000122481
ENSG00000054118	0.0649688	ENSG00000163875
ENSG00000139433	0.0649681	ENSG00000157837
ENSG00000033030	0.0649679	ENSG00000103249
ENSG00000088812	0.0649673	ENSG00000101365
ENSG00000129235	0.0649664	ENSG00000132361
ENSG00000163938	0.0649661	ENSG00000212452
ENSG00000174744	0.0649658	ENSG00000213619
ENSG00000134444	0.0649653	ENSG00000172175
ENSG00000104219	0.0649651	ENSG00000147526
ENSG00000091164	0.0649646	ENSG00000134030
ENSG00000070770	0.0649637	ENSG00000132603
ENSG00000136891	0.0649637	ENSG00000136908
ENSG00000133313	0.0649635	ENSG00000141759
ENSG00000029639	0.0649634	ENSG00000146414
ENSG00000100139	0.0649631	ENSG00000196419
ENSG00000100227	0.0649627	ENSG00000205643
ENSG00000099341	0.0649625	ENSG00000133265
ENSG00000165684	0.0649623	ENSG00000165689
ENSG00000099901	0.064962	ENSG00000100258
ENSG00000129911	0.0649617	ENSG00000130382
ENSG00000077254	0.0649609	ENSG00000137944
ENSG00000120963	0.0649608	ENSG00000155099
ENSG00000139350	0.0649606	ENSG00000196510
ENSG00000125656	0.0649603	ENSG00000167674
ENSG00000147601	0.0649602	ENSG00000155100
ENSG00000079277	0.0649602	ENSG00000159592
ENSG00000010671	0.0649599	ENSG00000101888
ENSG00000168495	0.0649599	ENSG00000184661
ENSG00000072803	0.0649595	ENSG00000131508
ENSG00000121289	0.0649588	ENSG00000196961
ENSG00000120438	0.0649585	ENSG00000175048
ENSG00000104774	0.0649585	ENSG00000177830
ENSG00000159055	0.0649585	ENSG00000184900
ENSG00000125304	0.0649582	ENSG00000134899
ENSG00000130338	0.0649582	ENSG00000135597
ENSG00000011454	0.0649577	ENSG00000136891
ENSG00000117632	0.0649574	ENSG00000167513
ENSG00000165629	0.0649563	ENSG00000166136
ENSG00000092140	0.0649542	ENSG00000100442
ENSG00000091157	0.0649542	ENSG00000134759
ENSG00000074356	0.0649539	ENSG00000178971
ENSG00000083168	0.0649536	ENSG00000221914
ENSG00000112335	0.064953	ENSG00000188994
ENSG00000070061	0.0649527	ENSG00000107164
ENSG00000138614	0.0649527	ENSG00000180357
ENSG00000154620	0.0649515	ENSG00000198692
ENSG00000156858	0.0649511	ENSG00000169957
ENSG00000128463	0.0649508	ENSG00000166887
ENSG00000176142	0.0649508	ENSG00000198855
ENSG00000136937	0.0649498	ENSG00000167118
ENSG00000033030	0.0649498	ENSG00000175727
ENSG00000121486	0.0649496	ENSG00000134371
ENSG00000128915	0.0649486	ENSG00000159322
ENSG00000125459	0.0649483	ENSG00000160691
ENSG00000136933	0.064948	ENSG00000181090
ENSG00000211942	0.0649478	ENSG00000211976
ENSG00000072042	0.0649474	ENSG00000100603
ENSG00000148297	0.0649473	ENSG00000176101
ENSG00000090054	0.0649467	ENSG00000167110
ENSG00000106397	0.0649467	ENSG00000167397
ENSG00000124702	0.0649459	ENSG00000182952
ENSG00000137824	0.0649453	ENSG00000140320
ENSG00000092148	0.0649452	ENSG00000254505
ENSG00000103148	0.0649452	ENSG00000262246
ENSG00000107371	0.0649444	ENSG00000175768
ENSG00000128340	0.0649441	ENSG00000239900
ENSG00000100029	0.0649436	ENSG00000100345
ENSG00000101882	0.0649432	ENSG00000269556
ENSG00000179750	0.0649431	ENSG00000183741
ENSG00000010404	0.064943	ENSG00000269335
ENSG00000102898	0.0649428	ENSG00000103037
ENSG00000120451	0.0649428	ENSG00000167257
ENSG00000087111	0.0649419	ENSG00000132581
ENSG00000063761	0.064941	ENSG00000119682
ENSG00000114302	0.0649409	ENSG00000131381
ENSG00000135829	0.06494	ENSG00000143256
ENSG00000111237	0.0649398	ENSG00000139323
ENSG00000165688	0.0649394	ENSG00000165699
ENSG00000168297	0.0649394	ENSG00000168301
ENSG00000139921	0.0649391	ENSG00000197045
ENSG00000135900	0.0649384	ENSG00000175213
ENSG00000182362	0.0649384	ENSG00000185658
ENSG00000112742	0.0649381	ENSG00000154839
ENSG00000150961	0.0649378	ENSG00000163104
ENSG00000156697	0.0649361	ENSG00000185825
ENSG00000086065	0.0649359	ENSG00000198876
ENSG00000071553	0.0649358	ENSG00000169446
ENSG00000160972	0.0649354	ENSG00000179091
ENSG00000166797	0.0649354	ENSG00000181991
ENSG00000085978	0.0649351	ENSG00000144524
ENSG00000072849	0.0649347	ENSG00000198855
ENSG00000169635	0.0649343	ENSG00000184436
ENSG00000128059	0.0649342	ENSG00000163811
ENSG00000172508	0.0649341	ENSG00000172663
ENSG00000107937	0.064934	ENSG00000164134
ENSG00000116898	0.0649337	ENSG00000126088
ENSG00000133243	0.0649331	ENSG00000175221
ENSG00000037241	0.0649325	ENSG00000067248
ENSG00000114062	0.0649325	ENSG00000140497
ENSG00000185834	0.064931	ENSG00000229638
ENSG00000094914	0.0649308	ENSG00000257727
ENSG00000100014	0.0649306	ENSG00000185651
ENSG00000125484	0.0649304	ENSG00000165684
ENSG00000132424	0.0649303	ENSG00000146457
ENSG00000070061	0.0649302	ENSG00000119446
ENSG00000132382	0.0649292	ENSG00000197417
ENSG00000095787	0.064929	ENSG00000170759
ENSG00000085788	0.0649285	ENSG00000168575
ENSG00000125037	0.0649282	ENSG00000131375
ENSG00000143258	0.0649274	ENSG00000152332
ENSG00000113838	0.064927	ENSG00000136518
ENSG00000106771	0.064927	ENSG00000176248
ENSG00000118496	0.0649269	ENSG00000186625
ENSG00000071189	0.0649263	ENSG00000106603
ENSG00000130208	0.064926	ENSG00000168995
ENSG00000104517	0.0649257	ENSG00000179950
ENSG00000111801	0.0649247	ENSG00000204264
ENSG00000084112	0.0649239	ENSG00000174437
ENSG00000100139	0.064922	ENSG00000184708
ENSG00000180488	0.0649218	ENSG00000198160
ENSG00000142039	0.0649217	ENSG00000248098
ENSG00000143493	0.0649211	ENSG00000162852
ENSG00000102981	0.0649206	ENSG00000158792
ENSG00000197858	0.0649203	ENSG00000198169
ENSG00000124784	0.0649199	ENSG00000234127
ENSG00000148187	0.0649194	ENSG00000148335
ENSG00000122335	0.0649187	ENSG00000213079
ENSG00000100372	0.0649187	ENSG00000253352
ENSG00000116337	0.0649177	ENSG00000168765
ENSG00000177732	0.0649175	ENSG00000215251
ENSG00000101825	0.0649168	ENSG00000140937
ENSG00000124535	0.0649167	ENSG00000204371
ENSG00000114942	0.0649159	ENSG00000143947
ENSG00000100083	0.0649157	ENSG00000100412
ENSG00000102977	0.0649154	ENSG00000189091
ENSG00000100345	0.0649149	ENSG00000100348
ENSG00000112304	0.0649139	ENSG00000204599
ENSG00000116747	0.0649135	ENSG00000163444
ENSG00000100395	0.0649133	ENSG00000185651
ENSG00000135763	0.0649132	ENSG00000160818
ENSG00000132964	0.0649131	ENSG00000139496
ENSG00000104643	0.0649118	ENSG00000158669
ENSG00000141076	0.0649108	ENSG00000157349
ENSG00000129493	0.0649101	ENSG00000150527
ENSG00000198242	0.0649091	ENSG00000243964
ENSG00000137710	0.064909	ENSG00000149547
ENSG00000164323	0.0649084	ENSG00000168491
ENSG00000089289	0.0649071	ENSG00000110711
ENSG00000119541	0.0649067	ENSG00000167220
ENSG00000089289	0.0649062	ENSG00000130255
ENSG00000006194	0.064906	ENSG00000197774
ENSG00000137601	0.0649059	ENSG00000145348
ENSG00000163512	0.0649056	ENSG00000198218
ENSG00000105429	0.0649052	ENSG00000105723
ENSG00000119535	0.0649051	ENSG00000137462
ENSG00000116824	0.0649049	ENSG00000160185
ENSG00000099203	0.0649044	ENSG00000161847
ENSG00000101888	0.0649042	ENSG00000126945
ENSG00000147654	0.0649039	ENSG00000164754
ENSG00000163001	0.0649034	ENSG00000188010
ENSG00000075413	0.0649026	ENSG00000166170
ENSG00000063761	0.0649025	ENSG00000119705
ENSG00000159593	0.0649022	ENSG00000167515
ENSG00000115816	0.0649021	ENSG00000158417
ENSG00000104219	0.0649011	ENSG00000129422
ENSG00000141867	0.0649005	ENSG00000161914
ENSG00000026036	0.0649	ENSG00000138834
ENSG00000090060	0.0648986	ENSG00000133943
ENSG00000169727	0.0648979	ENSG00000181396
ENSG00000112304	0.0648978	ENSG00000204386
ENSG00000099995	0.0648972	ENSG00000100239
ENSG00000010256	0.0648969	ENSG00000164068
ENSG00000112425	0.0648967	ENSG00000146426
ENSG00000112739	0.0648964	ENSG00000168566
ENSG00000118900	0.0648962	ENSG00000131652
ENSG00000100216	0.0648957	ENSG00000183172
ENSG00000100564	0.0648956	ENSG00000187097
ENSG00000182872	0.064895	ENSG00000185049
ENSG00000103035	0.0648945	ENSG00000158717
ENSG00000186448	0.0648945	ENSG00000206562
ENSG00000120526	0.0648944	ENSG00000164830
ENSG00000161654	0.0648941	ENSG00000188612
ENSG00000112078	0.0648941	ENSG00000204599
ENSG00000134255	0.0648939	ENSG00000188641
ENSG00000028839	0.0648922	ENSG00000272047
ENSG00000154582	0.0648909	ENSG00000178896
ENSG00000068654	0.0648906	ENSG00000135624
ENSG00000121644	0.0648902	ENSG00000163444
ENSG00000172171	0.0648901	ENSG00000244045
ENSG00000072958	0.0648883	ENSG00000105229
ENSG00000093000	0.0648878	ENSG00000100304
ENSG00000182944	0.0648877	ENSG00000198089
ENSG00000070081	0.0648868	ENSG00000177830
ENSG00000071994	0.0648867	ENSG00000178425
ENSG00000117697	0.0648862	ENSG00000163125
ENSG00000100908	0.0648858	ENSG00000129559
ENSG00000143756	0.0648856	ENSG00000162735
ENSG00000159210	0.0648852	ENSG00000181610
ENSG00000116251	0.0648851	ENSG00000186468
ENSG00000100226	0.064885	ENSG00000100354
ENSG00000105258	0.0648848	ENSG00000205155
ENSG00000086548	0.0648847	ENSG00000185198
ENSG00000115267	0.0648845	ENSG00000157601
ENSG00000101935	0.0648843	ENSG00000157600
ENSG00000070610	0.064884	ENSG00000122729
ENSG00000124226	0.0648839	ENSG00000197296
ENSG00000197858	0.0648826	ENSG00000235173
ENSG00000084623	0.0648824	ENSG00000157916
ENSG00000148399	0.0648824	ENSG00000167112
ENSG00000119318	0.064882	ENSG00000136938
ENSG00000076650	0.0648817	ENSG00000239382
ENSG00000022976	0.0648811	ENSG00000100711
ENSG00000142207	0.0648809	ENSG00000154640
ENSG00000141503	0.0648803	ENSG00000141504
ENSG00000158864	0.0648802	ENSG00000160752
ENSG00000145041	0.0648785	ENSG00000163605
ENSG00000172046	0.0648782	ENSG00000232112
ENSG00000142186	0.064877	ENSG00000175634
ENSG00000181904	0.064877	ENSG00000185129
ENSG00000140854	0.0648769	ENSG00000166188
ENSG00000166123	0.0648766	ENSG00000185633
ENSG00000159147	0.0648762	ENSG00000243927
ENSG00000112062	0.0648758	ENSG00000124541
ENSG00000129245	0.0648756	ENSG00000161970
ENSG00000100280	0.0648753	ENSG00000183765
ENSG00000131381	0.0648746	ENSG00000154767
ENSG00000072736	0.0648744	ENSG00000132603
ENSG00000105879	0.0648738	ENSG00000106346
ENSG00000061936	0.0648735	ENSG00000111358
ENSG00000119318	0.0648732	ENSG00000167112
ENSG00000090863	0.0648726	ENSG00000166747
ENSG00000110925	0.0648726	ENSG00000181852
ENSG00000158941	0.0648722	ENSG00000173530
ENSG00000103245	0.0648721	ENSG00000161981
ENSG00000120832	0.0648711	ENSG00000134291
ENSG00000125821	0.0648709	ENSG00000132623
ENSG00000099219	0.0648706	ENSG00000137106
ENSG00000109475	0.0648705	ENSG00000138663
ENSG00000167325	0.0648704	ENSG00000175348
ENSG00000025796	0.0648689	ENSG00000183137
ENSG00000134987	0.0648684	ENSG00000164209
ENSG00000102978	0.0648678	ENSG00000103047
ENSG00000107951	0.0648676	ENSG00000136738
ENSG00000185834	0.0648672	ENSG00000213609
ENSG00000136149	0.0648671	ENSG00000205871
ENSG00000148606	0.0648663	ENSG00000165732
ENSG00000160959	0.0648663	ENSG00000167632
ENSG00000182405	0.0648662	ENSG00000247626
ENSG00000099991	0.0648655	ENSG00000183597
ENSG00000196961	0.0648651	ENSG00000261221
ENSG00000102858	0.064865	ENSG00000130731
ENSG00000075218	0.0648646	ENSG00000161800
ENSG00000165916	0.0648646	ENSG00000175224
ENSG00000137776	0.0648634	ENSG00000140400
ENSG00000215193	0.0648633	ENSG00000241878
ENSG00000099904	0.0648624	ENSG00000100239
ENSG00000184708	0.0648621	ENSG00000185608
ENSG00000243746	0.0648618	ENSG00000245205
ENSG00000109674	0.0648615	ENSG00000170312
ENSG00000164168	0.0648612	ENSG00000174720
ENSG00000138160	0.0648602	ENSG00000161800
ENSG00000163635	0.0648598	ENSG00000164091
ENSG00000095574	0.0648594	ENSG00000165669
ENSG00000115234	0.0648593	ENSG00000275052
ENSG00000159658	0.0648592	ENSG00000162601
ENSG00000136929	0.0648588	ENSG00000162722
ENSG00000072849	0.064856	ENSG00000132361
ENSG00000089693	0.0648558	ENSG00000111206
ENSG00000204622	0.064855	ENSG00000243753
ENSG00000086589	0.0648548	ENSG00000120709
ENSG00000124789	0.0648546	ENSG00000204356
ENSG00000100242	0.0648535	ENSG00000128340
ENSG00000132549	0.0648532	ENSG00000185122
ENSG00000236992	0.0648531	ENSG00000242445
ENSG00000019582	0.0648529	ENSG00000179583
ENSG00000022840	0.0648526	ENSG00000170633
ENSG00000023191	0.0648512	ENSG00000183020
ENSG00000149547	0.0648503	ENSG00000172269
ENSG00000118181	0.0648492	ENSG00000167257
ENSG00000093000	0.0648491	ENSG00000099901
ENSG00000105364	0.0648489	ENSG00000118046
ENSG00000140853	0.0648479	ENSG00000234745
ENSG00000040341	0.0648465	ENSG00000164934
ENSG00000175938	0.0648458	ENSG00000229809
ENSG00000105429	0.0648455	ENSG00000160570
ENSG00000112031	0.0648429	ENSG00000215712
ENSG00000059691	0.0648417	ENSG00000151247
ENSG00000164022	0.0648417	ENSG00000182552
ENSG00000100554	0.0648406	ENSG00000119596
ENSG00000069345	0.0648399	ENSG00000102974
ENSG00000144674	0.0648392	ENSG00000146587
ENSG00000049167	0.0648391	ENSG00000145723
ENSG00000065978	0.0648385	ENSG00000162368
ENSG00000120526	0.0648383	ENSG00000156831
ENSG00000132382	0.0648382	ENSG00000132507
ENSG00000064932	0.064838	ENSG00000176619
ENSG00000122126	0.0648364	ENSG00000269556
ENSG00000151923	0.0648362	ENSG00000177853
ENSG00000143442	0.0648361	ENSG00000265491
ENSG00000136875	0.0648358	ENSG00000165684
ENSG00000164815	0.0648354	ENSG00000166526
ENSG00000148688	0.0648349	ENSG00000165669
ENSG00000124789	0.0648344	ENSG00000204304
ENSG00000101162	0.0648342	ENSG00000163735
ENSG00000186017	0.064834	ENSG00000197050
ENSG00000141867	0.0648335	ENSG00000167674
ENSG00000100441	0.0648332	ENSG00000100461
ENSG00000137411	0.0648332	ENSG00000161904
ENSG00000127804	0.0648325	ENSG00000161920
ENSG00000070610	0.064831	ENSG00000164985
ENSG00000159461	0.0648309	ENSG00000166595
ENSG00000197961	0.0648299	ENSG00000198625
ENSG00000116198	0.0648295	ENSG00000197312
ENSG00000181029	0.064828	ENSG00000237004
ENSG00000149100	0.0648277	ENSG00000164346
ENSG00000117523	0.0648272	ENSG00000158796
ENSG00000134590	0.0648268	ENSG00000204271
ENSG00000182944	0.0648267	ENSG00000184436
ENSG00000116120	0.0648265	ENSG00000117395
ENSG00000056277	0.0648265	ENSG00000125351
ENSG00000121289	0.0648262	ENSG00000168813
ENSG00000071994	0.0648261	ENSG00000146416
ENSG00000119446	0.0648249	ENSG00000148218
ENSG00000128191	0.0648249	ENSG00000241878
ENSG00000100664	0.0648249	ENSG00000272533
ENSG00000159131	0.0648245	ENSG00000238197
ENSG00000131148	0.0648241	ENSG00000140995
ENSG00000089057	0.0648237	ENSG00000215305
ENSG00000134265	0.0648236	ENSG00000141627
ENSG00000154957	0.0648236	ENSG00000167716
ENSG00000141627	0.064823	ENSG00000178127
ENSG00000164258	0.0648227	ENSG00000173545
ENSG00000100209	0.0648224	ENSG00000239900
ENSG00000078668	0.0648216	ENSG00000147457
ENSG00000100439	0.0648213	ENSG00000100813
ENSG00000180822	0.0648211	ENSG00000231074
ENSG00000198162	0.0648207	ENSG00000231365
ENSG00000149792	0.0648199	ENSG00000166181
ENSG00000071859	0.0648189	ENSG00000236337
ENSG00000108523	0.0648184	ENSG00000197417
ENSG00000100401	0.0648182	ENSG00000242247
ENSG00000068366	0.0648178	ENSG00000133142
ENSG00000117408	0.0648175	ENSG00000117410
ENSG00000145293	0.0648173	ENSG00000250317
ENSG00000169217	0.0648172	ENSG00000180035
ENSG00000186918	0.0648172	ENSG00000223508
ENSG00000145354	0.0648169	ENSG00000163738
ENSG00000100124	0.0648152	ENSG00000100353
ENSG00000088038	0.0648151	ENSG00000125503
ENSG00000005100	0.0648141	ENSG00000196388
ENSG00000052723	0.0648138	ENSG00000117620
ENSG00000167721	0.0648138	ENSG00000197879
ENSG00000105127	0.0648137	ENSG00000167461
ENSG00000164985	0.0648136	ENSG00000165006
ENSG00000114125	0.064813	ENSG00000158092
ENSG00000110917	0.0648126	ENSG00000179195
ENSG00000037637	0.0648121	ENSG00000165632
ENSG00000004939	0.0648117	ENSG00000196565
ENSG00000162775	0.0648116	ENSG00000168795
ENSG00000115268	0.0648113	ENSG00000123144
ENSG00000165516	0.0648107	ENSG00000197930
ENSG00000101624	0.0648104	ENSG00000141425
ENSG00000148290	0.0648101	ENSG00000165688
ENSG00000139350	0.0648097	ENSG00000179295
ENSG00000125459	0.0648091	ENSG00000143379
ENSG00000120942	0.0648073	ENSG00000160049
ENSG00000107223	0.0648068	ENSG00000176101
ENSG00000100348	0.0648063	ENSG00000100412
ENSG00000101966	0.0648062	ENSG00000126953
ENSG00000156273	0.0648062	ENSG00000160226
ENSG00000110801	0.0648061	ENSG00000196498
ENSG00000070367	0.0648055	ENSG00000213463
ENSG00000166123	0.0648053	ENSG00000167522
ENSG00000001497	0.0648044	ENSG00000131269
ENSG00000124541	0.0648035	ENSG00000158691
ENSG00000103051	0.0648025	ENSG00000140995
ENSG00000078140	0.0648024	ENSG00000178988
ENSG00000154642	0.0648003	ENSG00000243646
ENSG00000067248	0.0648002	ENSG00000164190
ENSG00000143379	0.0648001	ENSG00000163472
ENSG00000053254	0.0647998	ENSG00000163001
ENSG00000156599	0.0647983	ENSG00000175582
ENSG00000176108	0.0647982	ENSG00000185504
ENSG00000157110	0.0647982	ENSG00000214050
ENSG00000012232	0.064798	ENSG00000171428
ENSG00000204435	0.0647975	ENSG00000204576
ENSG00000056586	0.0647971	ENSG00000136802
ENSG00000057757	0.064797	ENSG00000169972
ENSG00000180879	0.0647968	ENSG00000203879
ENSG00000008018	0.0647966	ENSG00000233231
ENSG00000128185	0.0647959	ENSG00000138942
ENSG00000174842	0.0647941	ENSG00000197780
ENSG00000149357	0.0647936	ENSG00000174903
ENSG00000138709	0.0647935	ENSG00000182552
ENSG00000165416	0.0647934	ENSG00000244754
ENSG00000126214	0.0647931	ENSG00000198752
ENSG00000159128	0.0647927	ENSG00000160310
ENSG00000159593	0.0647925	ENSG00000166747
ENSG00000227939	0.064792	ENSG00000230897
ENSG00000157450	0.0647919	ENSG00000164603
ENSG00000089916	0.0647916	ENSG00000119718
ENSG00000083828	0.0647916	ENSG00000152439
ENSG00000124786	0.0647914	ENSG00000124789
ENSG00000161202	0.0647908	ENSG00000186001
ENSG00000011114	0.0647906	ENSG00000183576
ENSG00000096080	0.0647904	ENSG00000124541
ENSG00000140299	0.0647904	ENSG00000159322
ENSG00000136827	0.0647898	ENSG00000238227
ENSG00000169032	0.0647894	ENSG00000179361
ENSG00000116539	0.0647888	ENSG00000152332
ENSG00000182400	0.0647886	ENSG00000254505
ENSG00000129292	0.0647878	ENSG00000183309
ENSG00000141076	0.0647877	ENSG00000166188
ENSG00000123444	0.0647873	ENSG00000149182
ENSG00000137944	0.064787	ENSG00000143033
ENSG00000070010	0.0647869	ENSG00000128228
ENSG00000089094	0.0647856	ENSG00000130787
ENSG00000029725	0.0647855	ENSG00000070366
ENSG00000044090	0.064784	ENSG00000204371
ENSG00000107223	0.0647839	ENSG00000197070
ENSG00000129204	0.0647831	ENSG00000188933
ENSG00000104885	0.064783	ENSG00000130479
ENSG00000124193	0.0647829	ENSG00000124226
ENSG00000132612	0.0647823	ENSG00000140941
ENSG00000100580	0.0647822	ENSG00000100603
ENSG00000102030	0.0647822	ENSG00000102181
ENSG00000058799	0.0647814	ENSG00000116209
ENSG00000120699	0.0647814	ENSG00000136122
ENSG00000097033	0.064781	ENSG00000116489
ENSG00000100410	0.0647807	ENSG00000138867
ENSG00000111229	0.0647807	ENSG00000183735
ENSG00000214485	0.0647803	ENSG00000244363
ENSG00000132153	0.0647792	ENSG00000163634
ENSG00000074603	0.0647791	ENSG00000159459
ENSG00000160199	0.064779	ENSG00000160305
ENSG00000090382	0.0647786	ENSG00000104974
ENSG00000108256	0.064778	ENSG00000120696
ENSG00000112305	0.0647775	ENSG00000112695
ENSG00000122033	0.0647774	ENSG00000150459
ENSG00000148384	0.0647765	ENSG00000176058
ENSG00000173276	0.0647755	ENSG00000174010
ENSG00000102901	0.0647739	ENSG00000158773
ENSG00000135720	0.0647737	ENSG00000162852
ENSG00000080986	0.0647735	ENSG00000128789
ENSG00000162775	0.064773	ENSG00000163349
ENSG00000111786	0.0647715	ENSG00000173064
ENSG00000159110	0.0647714	ENSG00000160294
ENSG00000099942	0.0647708	ENSG00000100221
ENSG00000074356	0.0647708	ENSG00000167699
ENSG00000143258	0.0647706	ENSG00000143442
ENSG00000101745	0.0647701	ENSG00000215421
ENSG00000104365	0.06477	ENSG00000197892
ENSG00000100029	0.0647692	ENSG00000100335
ENSG00000104763	0.064769	ENSG00000186918
ENSG00000132680	0.0647669	ENSG00000249087
ENSG00000116786	0.0647665	ENSG00000116871
ENSG00000111786	0.0647665	ENSG00000183495
ENSG00000182149	0.0647662	ENSG00000223959
ENSG00000108010	0.064766	ENSG00000122376
ENSG00000163354	0.064766	ENSG00000232093
ENSG00000120860	0.0647655	ENSG00000185480
ENSG00000075914	0.0647654	ENSG00000182247
ENSG00000137807	0.0647653	ENSG00000140534
ENSG00000088682	0.064765	ENSG00000166971
ENSG00000087302	0.0647645	ENSG00000100934
ENSG00000160908	0.0647645	ENSG00000197037
ENSG00000011454	0.0647644	ENSG00000148308
ENSG00000077458	0.0647644	ENSG00000149313
ENSG00000168256	0.0647644	ENSG00000188895
ENSG00000143742	0.0647641	ENSG00000204899
ENSG00000106263	0.0647639	ENSG00000106682
ENSG00000128059	0.0647632	ENSG00000145414
ENSG00000174109	0.0647632	ENSG00000198841
ENSG00000096872	0.0647631	ENSG00000182150
ENSG00000081087	0.0647623	ENSG00000153989
ENSG00000056586	0.0647622	ENSG00000148337
ENSG00000167286	0.0647621	ENSG00000182866
ENSG00000187961	0.0647621	ENSG00000221978
ENSG00000105819	0.064761	ENSG00000168090
ENSG00000120533	0.0647608	ENSG00000120963
ENSG00000164818	0.0647605	ENSG00000239857
ENSG00000101158	0.0647603	ENSG00000101160
ENSG00000119541	0.0647601	ENSG00000134049
ENSG00000104626	0.0647601	ENSG00000175324
ENSG00000174842	0.0647597	ENSG00000198799
ENSG00000130640	0.0647596	ENSG00000148824
ENSG00000100564	0.0647595	ENSG00000133961
ENSG00000034693	0.0647595	ENSG00000146433
ENSG00000103769	0.064759	ENSG00000137817
ENSG00000118640	0.0647576	ENSG00000124356
ENSG00000119718	0.0647576	ENSG00000213463
ENSG00000158669	0.0647576	ENSG00000221914
ENSG00000160446	0.064757	ENSG00000198917
ENSG00000132549	0.0647568	ENSG00000140396
ENSG00000103121	0.0647565	ENSG00000157349
ENSG00000159596	0.0647563	ENSG00000214114
ENSG00000141522	0.0647561	ENSG00000141568
ENSG00000008324	0.064755	ENSG00000093183
ENSG00000140525	0.0647548	ENSG00000156802
ENSG00000117118	0.0647547	ENSG00000135940
ENSG00000143157	0.0647537	ENSG00000160714
ENSG00000072803	0.0647536	ENSG00000094880
ENSG00000034693	0.0647534	ENSG00000135341
ENSG00000099968	0.0647525	ENSG00000100138
ENSG00000159593	0.0647521	ENSG00000167005
ENSG00000116586	0.0647516	ENSG00000143612
ENSG00000060688	0.0647504	ENSG00000121766
ENSG00000068354	0.0647501	ENSG00000101940
ENSG00000100813	0.0647501	ENSG00000129493
ENSG00000086827	0.06475	ENSG00000180425
ENSG00000147654	0.0647498	ENSG00000170619
ENSG00000013275	0.0647493	ENSG00000105402
ENSG00000136874	0.0647493	ENSG00000198917
ENSG00000179950	0.0647492	ENSG00000185728
ENSG00000116906	0.0647488	ENSG00000143612
ENSG00000109917	0.0647481	ENSG00000166261
ENSG00000085999	0.0647475	ENSG00000276043
ENSG00000167196	0.0647474	ENSG00000169752
ENSG00000004975	0.0647468	ENSG00000141027
ENSG00000154814	0.0647466	ENSG00000206562
ENSG00000130939	0.0647463	ENSG00000142784
ENSG00000090263	0.0647462	ENSG00000189043
ENSG00000165359	0.0647461	ENSG00000224281
ENSG00000198026	0.0647453	ENSG00000248746
ENSG00000186814	0.064745	ENSG00000206418
ENSG00000136802	0.0647448	ENSG00000188986
ENSG00000152223	0.0647443	ENSG00000177576
ENSG00000126814	0.0647426	ENSG00000180008
ENSG00000126903	0.0647425	ENSG00000134602
ENSG00000114767	0.0647423	ENSG00000153560
ENSG00000104517	0.064741	ENSG00000156170
ENSG00000100591	0.0647409	ENSG00000133983
ENSG00000172977	0.0647404	ENSG00000174744
ENSG00000118894	0.0647402	ENSG00000179958
ENSG00000042753	0.0647387	ENSG00000073050
ENSG00000103245	0.0647378	ENSG00000167977
ENSG00000110801	0.0647373	ENSG00000139433
ENSG00000109618	0.0647355	ENSG00000168214
ENSG00000116288	0.0647353	ENSG00000131495
ENSG00000242419	0.0647352	ENSG00000253846
ENSG00000103018	0.0647345	ENSG00000141002
ENSG00000109189	0.0647339	ENSG00000145293
ENSG00000135315	0.0647323	ENSG00000188994
ENSG00000104299	0.0647315	ENSG00000131931
ENSG00000132680	0.0647308	ENSG00000137343
ENSG00000065000	0.0647294	ENSG00000119559
ENSG00000115289	0.0647293	ENSG00000257702
ENSG00000162236	0.0647291	ENSG00000182208
ENSG00000167862	0.064729	ENSG00000179271
ENSG00000088812	0.0647285	ENSG00000125877
ENSG00000141552	0.064728	ENSG00000204316
ENSG00000115461	0.0647274	ENSG00000146674
ENSG00000161526	0.0647267	ENSG00000204316
ENSG00000145833	0.0647263	ENSG00000164180
ENSG00000099904	0.064726	ENSG00000100330
ENSG00000132603	0.0647257	ENSG00000141098
ENSG00000103148	0.0647257	ENSG00000172366
ENSG00000102384	0.0647255	ENSG00000112984
ENSG00000132603	0.0647251	ENSG00000174177
ENSG00000148396	0.064725	ENSG00000160445
ENSG00000125484	0.064725	ENSG00000176248
ENSG00000101972	0.0647248	ENSG00000147274
ENSG00000100401	0.0647246	ENSG00000128245
ENSG00000109805	0.0647245	ENSG00000166851
ENSG00000175224	0.0647245	ENSG00000175390
ENSG00000120159	0.0647237	ENSG00000122705
ENSG00000034510	0.0647234	ENSG00000229117
ENSG00000120800	0.0647233	ENSG00000153107
ENSG00000155111	0.0647223	ENSG00000196591
ENSG00000104695	0.0647222	ENSG00000147526
ENSG00000090581	0.0647217	ENSG00000103174
ENSG00000011454	0.0647212	ENSG00000136877
ENSG00000156253	0.064721	ENSG00000238197
ENSG00000136874	0.0647206	ENSG00000136877
ENSG00000109118	0.0647201	ENSG00000168256
ENSG00000197363	0.0647201	ENSG00000235173
ENSG00000107021	0.0647199	ENSG00000188566
ENSG00000159055	0.0647192	ENSG00000159128
ENSG00000136816	0.0647186	ENSG00000173611
ENSG00000111775	0.0647184	ENSG00000131174
ENSG00000006831	0.064718	ENSG00000111269
ENSG00000112062	0.0647178	ENSG00000198563
ENSG00000033011	0.0647159	ENSG00000103245
ENSG00000174437	0.064715	ENSG00000259706
ENSG00000100124	0.0647149	ENSG00000100403
ENSG00000134371	0.0647147	ENSG00000168275
ENSG00000168487	0.0647145	ENSG00000198791
ENSG00000137133	0.0647141	ENSG00000165264
ENSG00000066926	0.064714	ENSG00000152223
ENSG00000165516	0.0647135	ENSG00000168282
ENSG00000160214	0.0647135	ENSG00000243927
ENSG00000105323	0.0647132	ENSG00000126261
ENSG00000117620	0.0647127	ENSG00000122477
ENSG00000065243	0.0647124	ENSG00000197323
ENSG00000179295	0.0647122	ENSG00000184752
ENSG00000089289	0.0647117	ENSG00000138430
ENSG00000116560	0.0647114	ENSG00000183520
ENSG00000100330	0.0647113	ENSG00000241973
ENSG00000006695	0.064711	ENSG00000171861
ENSG00000100804	0.0647109	ENSG00000129493
ENSG00000100342	0.0647097	ENSG00000128284
ENSG00000100532	0.0647084	ENSG00000180008
ENSG00000105221	0.0647074	ENSG00000105698
ENSG00000165102	0.0647067	ENSG00000168172
ENSG00000141552	0.064706	ENSG00000176155
ENSG00000086504	0.0647054	ENSG00000103145
ENSG00000140992	0.0647053	ENSG00000167978
ENSG00000153029	0.0647044	ENSG00000165156
ENSG00000100554	0.0647039	ENSG00000119638
ENSG00000108510	0.0647038	ENSG00000125445
ENSG00000175155	0.064703	ENSG00000177125
ENSG00000085415	0.0647022	ENSG00000101596
ENSG00000101473	0.0647019	ENSG00000124120
ENSG00000129691	0.0647014	ENSG00000157110
ENSG00000105732	0.0647007	ENSG00000167625
ENSG00000151304	0.0646996	ENSG00000241127
ENSG00000091640	0.0646995	ENSG00000167720
ENSG00000143418	0.0646992	ENSG00000143420
ENSG00000110011	0.064699	ENSG00000168000
ENSG00000104825	0.0646988	ENSG00000196235
ENSG00000132676	0.0646987	ENSG00000266472
ENSG00000055211	0.0646976	ENSG00000196591
ENSG00000102978	0.0646972	ENSG00000159792
ENSG00000100412	0.0646972	ENSG00000188677
ENSG00000122696	0.0646956	ENSG00000137040
ENSG00000111727	0.0646953	ENSG00000177981
ENSG00000154144	0.0646952	ENSG00000160695
ENSG00000010256	0.0646946	ENSG00000163528
ENSG00000259842	0.064694	ENSG00000271620
ENSG00000147316	0.0646938	ENSG00000228451
ENSG00000131791	0.0646927	ENSG00000152332
ENSG00000049860	0.0646924	ENSG00000135404
ENSG00000106346	0.064692	ENSG00000157954
ENSG00000161939	0.0646901	ENSG00000213609
ENSG00000112335	0.0646889	ENSG00000112701
ENSG00000162961	0.0646886	ENSG00000198522
ENSG00000143393	0.0646884	ENSG00000163348
ENSG00000132376	0.0646882	ENSG00000161956
ENSG00000088448	0.0646868	ENSG00000152749
ENSG00000148730	0.0646866	ENSG00000171862
ENSG00000101290	0.0646859	ENSG00000149346
ENSG00000166595	0.0646856	ENSG00000182149
ENSG00000134371	0.0646848	ENSG00000135801
ENSG00000070010	0.0646847	ENSG00000100083
ENSG00000115234	0.0646839	ENSG00000127837
ENSG00000111224	0.0646835	ENSG00000130038
ENSG00000129317	0.0646834	ENSG00000185591
ENSG00000120437	0.0646831	ENSG00000196591
ENSG00000100603	0.0646829	ENSG00000197555
ENSG00000132382	0.0646827	ENSG00000170310
ENSG00000103150	0.064682	ENSG00000141002
ENSG00000100124	0.0646817	ENSG00000100242
ENSG00000086102	0.0646812	ENSG00000107371
ENSG00000122417	0.0646811	ENSG00000162664
ENSG00000132323	0.0646808	ENSG00000142330
ENSG00000118246	0.0646803	ENSG00000162972
ENSG00000137055	0.0646795	ENSG00000147905
ENSG00000012822	0.0646793	ENSG00000090238
ENSG00000120992	0.0646793	ENSG00000137547
ENSG00000052749	0.0646792	ENSG00000114648
ENSG00000120910	0.0646785	ENSG00000172748
ENSG00000070610	0.0646783	ENSG00000136828
ENSG00000178567	0.0646779	ENSG00000225733
ENSG00000125247	0.0646778	ENSG00000126226
ENSG00000055070	0.0646777	ENSG00000160075
ENSG00000104231	0.0646771	ENSG00000164751
ENSG00000152700	0.0646769	ENSG00000164405
ENSG00000101639	0.0646768	ENSG00000101782
ENSG00000155189	0.0646766	ENSG00000182372
ENSG00000105983	0.0646765	ENSG00000170632
ENSG00000124571	0.0646763	ENSG00000137207
ENSG00000115274	0.0646751	ENSG00000239779
ENSG00000100106	0.064675	ENSG00000100242
ENSG00000168476	0.0646747	ENSG00000198042
ENSG00000129680	0.0646746	ENSG00000186376
ENSG00000088812	0.0646745	ENSG00000088833
ENSG00000100348	0.0646745	ENSG00000128340
ENSG00000162244	0.064673	ENSG00000164081
ENSG00000148296	0.064673	ENSG00000196363
ENSG00000153207	0.064672	ENSG00000160741
ENSG00000099904	0.0646719	ENSG00000100258
ENSG00000160404	0.0646717	ENSG00000160563
ENSG00000169371	0.0646717	ENSG00000169375
ENSG00000100056	0.064671	ENSG00000180957
ENSG00000131373	0.0646707	ENSG00000163719
ENSG00000114784	0.0646683	ENSG00000144635
ENSG00000144048	0.0646682	ENSG00000197223
ENSG00000103005	0.0646681	ENSG00000166747
ENSG00000156304	0.064668	ENSG00000159110
ENSG00000150776	0.0646676	ENSG00000174744
ENSG00000117480	0.0646673	ENSG00000232022
ENSG00000174151	0.0646672	ENSG00000224699
ENSG00000112282	0.0646669	ENSG00000130024
ENSG00000111540	0.0646669	ENSG00000205352
ENSG00000102967	0.0646668	ENSG00000121274
ENSG00000087191	0.0646667	ENSG00000101182
ENSG00000085832	0.0646652	ENSG00000134717
ENSG00000104960	0.0646648	ENSG00000105053
ENSG00000080298	0.0646645	ENSG00000107077
ENSG00000167232	0.0646627	ENSG00000197020
ENSG00000112365	0.0646623	ENSG00000164494
ENSG00000095066	0.0646615	ENSG00000167815
ENSG00000172183	0.0646615	ENSG00000185507
ENSG00000106399	0.064661	ENSG00000165264
ENSG00000015475	0.0646593	ENSG00000100209
ENSG00000162384	0.0646591	ENSG00000162600
ENSG00000114331	0.0646581	ENSG00000171109
ENSG00000129235	0.0646578	ENSG00000161970
ENSG00000119638	0.0646568	ENSG00000119699
ENSG00000134013	0.0646568	ENSG00000147416
ENSG00000101782	0.0646558	ENSG00000118680
ENSG00000161981	0.0646556	ENSG00000172366
ENSG00000125107	0.0646555	ENSG00000159720
ENSG00000137876	0.064655	ENSG00000164346
ENSG00000154642	0.0646544	ENSG00000159079
ENSG00000163626	0.0646543	ENSG00000163644
ENSG00000089009	0.064654	ENSG00000124614
ENSG00000103064	0.0646534	ENSG00000159579
ENSG00000154582	0.0646533	ENSG00000179832
ENSG00000100084	0.064653	ENSG00000133422
ENSG00000065883	0.0646522	ENSG00000080802
ENSG00000110713	0.0646522	ENSG00000198730
ENSG00000100099	0.064652	ENSG00000215012
ENSG00000078668	0.0646519	ENSG00000120910
ENSG00000136463	0.0646519	ENSG00000146872
ENSG00000111832	0.0646513	ENSG00000187189
ENSG00000053770	0.0646507	ENSG00000072042
ENSG00000065526	0.0646505	ENSG00000188807
ENSG00000089820	0.0646492	ENSG00000275882
ENSG00000067248	0.0646487	ENSG00000145868
ENSG00000143748	0.0646481	ENSG00000143811
ENSG00000073921	0.064648	ENSG00000137500
ENSG00000108509	0.064648	ENSG00000141258
ENSG00000101901	0.064648	ENSG00000171155
ENSG00000260428	0.0646472	ENSG00000261236
ENSG00000142676	0.0646471	ENSG00000161970
ENSG00000160310	0.0646467	ENSG00000184787
ENSG00000099901	0.0646466	ENSG00000099992
ENSG00000115163	0.0646459	ENSG00000138160
ENSG00000001497	0.0646455	ENSG00000130985
ENSG00000079313	0.0646452	ENSG00000167674
ENSG00000134248	0.0646451	ENSG00000162775
ENSG00000135018	0.064644	ENSG00000148384
ENSG00000111540	0.0646432	ENSG00000135452
ENSG00000067334	0.0646431	ENSG00000097046
ENSG00000034693	0.064643	ENSG00000112031
ENSG00000132153	0.0646428	ENSG00000170860
ENSG00000132323	0.0646415	ENSG00000184182
ENSG00000110079	0.0646413	ENSG00000173372
ENSG00000179943	0.0646407	ENSG00000267858
ENSG00000009830	0.0646405	ENSG00000133983
ENSG00000101624	0.0646385	ENSG00000134049
ENSG00000063169	0.0646384	ENSG00000125755
ENSG00000060069	0.0646384	ENSG00000141428
ENSG00000185272	0.0646384	ENSG00000228314
ENSG00000138660	0.0646374	ENSG00000145354
ENSG00000148840	0.0646374	ENSG00000171453
ENSG00000123124	0.0646369	ENSG00000147654
ENSG00000163918	0.0646368	ENSG00000163923
ENSG00000141867	0.0646365	ENSG00000179262
ENSG00000107021	0.0646357	ENSG00000126883
ENSG00000136891	0.064635	ENSG00000158169
ENSG00000184436	0.0646349	ENSG00000184470
ENSG00000047188	0.0646346	ENSG00000145868
ENSG00000155313	0.0646341	ENSG00000156261
ENSG00000100216	0.064634	ENSG00000253352
ENSG00000031691	0.0646337	ENSG00000124608
ENSG00000183530	0.0646337	ENSG00000186575
ENSG00000103005	0.0646336	ENSG00000167515
ENSG00000136891	0.0646331	ENSG00000165219
ENSG00000010256	0.064633	ENSG00000272886
ENSG00000119457	0.0646329	ENSG00000148158
ENSG00000175334	0.0646326	ENSG00000175756
ENSG00000198502	0.0646324	ENSG00000223534
ENSG00000134049	0.064632	ENSG00000141642
ENSG00000108883	0.0646319	ENSG00000172992
ENSG00000169683	0.0646314	ENSG00000187531
ENSG00000165525	0.0646301	ENSG00000196943
ENSG00000117899	0.0646299	ENSG00000156642
ENSG00000053770	0.0646291	ENSG00000213463
ENSG00000126070	0.064629	ENSG00000162521
ENSG00000129204	0.0646289	ENSG00000266129
ENSG00000169221	0.064628	ENSG00000213599
ENSG00000159079	0.0646279	ENSG00000160194
ENSG00000179632	0.0646272	ENSG00000185000
ENSG00000111775	0.0646271	ENSG00000135390
ENSG00000085511	0.0646261	ENSG00000112425
ENSG00000152223	0.0646257	ENSG00000167315
ENSG00000167770	0.0646253	ENSG00000175213
ENSG00000204427	0.0646249	ENSG00000241370
ENSG00000120265	0.0646246	ENSG00000291237
ENSG00000116754	0.0646244	ENSG00000162664
ENSG00000119650	0.0646243	ENSG00000133935
ENSG00000180304	0.0646241	ENSG00000225973
ENSG00000206341	0.064624	ENSG00000243753
ENSG00000100083	0.0646235	ENSG00000100410
ENSG00000164815	0.0646232	ENSG00000274523
ENSG00000115942	0.0646229	ENSG00000196290
ENSG00000006712	0.0646228	ENSG00000104960
ENSG00000100926	0.0646228	ENSG00000155463
ENSG00000132661	0.0646228	ENSG00000173418
ENSG00000169696	0.064622	ENSG00000185359
ENSG00000004487	0.0646218	ENSG00000025800
ENSG00000172809	0.0646209	ENSG00000177410
ENSG00000117133	0.0646201	ENSG00000143106
ENSG00000143498	0.0646186	ENSG00000154370
ENSG00000100804	0.0646184	ENSG00000100883
ENSG00000147439	0.064617	ENSG00000168487
ENSG00000100075	0.0646168	ENSG00000186575
ENSG00000100243	0.0646167	ENSG00000188677
ENSG00000134283	0.0646163	ENSG00000139168
ENSG00000170037	0.0646158	ENSG00000181222
ENSG00000157954	0.0646151	ENSG00000164828
ENSG00000111684	0.0646145	ENSG00000165029
ENSG00000085491	0.064614	ENSG00000134248
ENSG00000132463	0.064614	ENSG00000198301
ENSG00000112367	0.0646137	ENSG00000155111
ENSG00000119421	0.0646135	ENSG00000148308
ENSG00000116688	0.0646122	ENSG00000248333
ENSG00000130810	0.0646119	ENSG00000179115
ENSG00000114850	0.0646116	ENSG00000169359
ENSG00000103249	0.0646115	ENSG00000167967
ENSG00000115234	0.0646113	ENSG00000171863
ENSG00000180900	0.0646113	ENSG00000185730
ENSG00000136888	0.0646113	ENSG00000188647
ENSG00000110536	0.064611	ENSG00000165915
ENSG00000120158	0.0646105	ENSG00000122692
ENSG00000110958	0.0646102	ENSG00000161813
ENSG00000133028	0.0646084	ENSG00000170310
ENSG00000064999	0.0646084	ENSG00000171453
ENSG00000100083	0.0646083	ENSG00000100207
ENSG00000028839	0.0646075	ENSG00000187189
ENSG00000141002	0.0646063	ENSG00000180917
ENSG00000087365	0.0646058	ENSG00000173039
ENSG00000242550	0.0646049	ENSG00000255587
ENSG00000104412	0.0646046	ENSG00000104517
ENSG00000101773	0.0646046	ENSG00000257267
ENSG00000163539	0.0646035	ENSG00000225733
ENSG00000179335	0.0646028	ENSG00000198690
ENSG00000059573	0.0646021	ENSG00000148840
ENSG00000108946	0.0646019	ENSG00000120063
ENSG00000217716	0.0646013	ENSG00000226243
ENSG00000178935	0.0646012	ENSG00000269343
ENSG00000104691	0.0646002	ENSG00000104763
ENSG00000111335	0.0646	ENSG00000163840
ENSG00000137996	0.0645992	ENSG00000162642
ENSG00000005175	0.0645992	ENSG00000183735
ENSG00000104613	0.0645989	ENSG00000172728
ENSG00000160299	0.0645987	ENSG00000177692
ENSG00000014824	0.0645986	ENSG00000164323
ENSG00000128059	0.0645982	ENSG00000170448
ENSG00000154146	0.0645981	ENSG00000259207
ENSG00000123444	0.0645976	ENSG00000185085
ENSG00000125484	0.0645971	ENSG00000165219
ENSG00000166860	0.064597	ENSG00000207031
ENSG00000092847	0.0645969	ENSG00000142784
ENSG00000153147	0.0645969	ENSG00000168538
ENSG00000129480	0.0645965	ENSG00000165792
ENSG00000180917	0.0645958	ENSG00000223496
ENSG00000143294	0.0645958	ENSG00000230124
ENSG00000101413	0.0645954	ENSG00000124209
ENSG00000142892	0.0645952	ENSG00000174021
ENSG00000047315	0.0645951	ENSG00000132463
ENSG00000112110	0.064595	ENSG00000122335
ENSG00000124356	0.0645946	ENSG00000135624
ENSG00000130165	0.0645935	ENSG00000130734
ENSG00000072518	0.0645932	ENSG00000197136
ENSG00000100395	0.0645918	ENSG00000170638
ENSG00000119650	0.0645914	ENSG00000119707
ENSG00000107651	0.064591	ENSG00000182180
ENSG00000160446	0.0645904	ENSG00000197070
ENSG00000101558	0.0645899	ENSG00000141446
ENSG00000160229	0.0645893	ENSG00000196268
ENSG00000102898	0.0645892	ENSG00000168286
ENSG00000133874	0.0645891	ENSG00000134014
ENSG00000147677	0.0645883	ENSG00000147684
ENSG00000125814	0.0645875	ENSG00000132661
ENSG00000092330	0.0645871	ENSG00000100442
ENSG00000136436	0.0645871	ENSG00000159210
ENSG00000069329	0.0645867	ENSG00000153774
ENSG00000127774	0.0645866	ENSG00000129250
ENSG00000119402	0.0645863	ENSG00000156017
ENSG00000106009	0.0645857	ENSG00000146587
ENSG00000139726	0.0645852	ENSG00000157837
ENSG00000120963	0.0645846	ENSG00000147654
ENSG00000279516	0.0645841	ENSG00000279579
ENSG00000056050	0.064584	ENSG00000164022
ENSG00000149658	0.0645832	ENSG00000197114
ENSG00000120805	0.0645831	ENSG00000120860
ENSG00000055208	0.0645827	ENSG00000112584
ENSG00000237264	0.0645826	ENSG00000242960
ENSG00000004779	0.0645813	ENSG00000149923
ENSG00000116337	0.0645807	ENSG00000226419
ENSG00000066926	0.0645806	ENSG00000134758
ENSG00000108518	0.0645805	ENSG00000177370
ENSG00000004487	0.0645802	ENSG00000011007
ENSG00000100109	0.0645801	ENSG00000159873
ENSG00000082805	0.06458	ENSG00000111667
ENSG00000143398	0.06458	ENSG00000143442
ENSG00000106538	0.0645799	ENSG00000127399
ENSG00000008988	0.0645798	ENSG00000040341
ENSG00000148773	0.0645795	ENSG00000171320
ENSG00000119013	0.0645791	ENSG00000129235
ENSG00000109572	0.064579	ENSG00000179387
ENSG00000104695	0.0645787	ENSG00000133874
ENSG00000103932	0.0645779	ENSG00000137824
ENSG00000158711	0.0645779	ENSG00000162923
ENSG00000086189	0.0645774	ENSG00000123213
ENSG00000105127	0.0645768	ENSG00000130810
ENSG00000116747	0.0645762	ENSG00000158796
ENSG00000101574	0.0645761	ENSG00000101745
ENSG00000119640	0.064576	ENSG00000119705
ENSG00000121211	0.0645759	ENSG00000165480
ENSG00000067955	0.0645758	ENSG00000087263
ENSG00000074071	0.0645749	ENSG00000086504
ENSG00000064115	0.0645748	ENSG00000133704
ENSG00000120159	0.0645746	ENSG00000137075
ENSG00000000419	0.0645746	ENSG00000170471
ENSG00000075702	0.0645742	ENSG00000143228
ENSG00000028839	0.064574	ENSG00000146416
ENSG00000120725	0.0645735	ENSG00000128228
ENSG00000093000	0.0645729	ENSG00000100413
ENSG00000088832	0.0645727	ENSG00000125885
ENSG00000138867	0.0645726	ENSG00000228315
ENSG00000103091	0.0645722	ENSG00000131149
ENSG00000102103	0.0645721	ENSG00000147123
ENSG00000108828	0.0645718	ENSG00000108861
ENSG00000112983	0.0645708	ENSG00000176095
ENSG00000179195	0.0645708	ENSG00000198393
ENSG00000213442	0.0645706	ENSG00000235043
ENSG00000139239	0.0645704	ENSG00000232888
ENSG00000065911	0.0645699	ENSG00000112715
ENSG00000167515	0.0645695	ENSG00000170100
ENSG00000106993	0.0645677	ENSG00000147874
ENSG00000115275	0.0645677	ENSG00000168887
ENSG00000104738	0.0645675	ENSG00000164045
ENSG00000110719	0.0645672	ENSG00000173992
ENSG00000099995	0.0645669	ENSG00000100207
ENSG00000006831	0.0645655	ENSG00000126749
ENSG00000103035	0.0645651	ENSG00000213380
ENSG00000100109	0.0645649	ENSG00000235954
ENSG00000167977	0.0645648	ENSG00000168101
ENSG00000138594	0.0645644	ENSG00000140350
ENSG00000129235	0.0645643	ENSG00000215067
ENSG00000078304	0.0645641	ENSG00000100722
ENSG00000161040	0.0645629	ENSG00000230257
ENSG00000129691	0.0645626	ENSG00000171428
ENSG00000081307	0.0645621	ENSG00000114744
ENSG00000226221	0.0645605	ENSG00000243964
ENSG00000063322	0.0645587	ENSG00000149792
ENSG00000133265	0.0645576	ENSG00000142544
ENSG00000136807	0.0645569	ENSG00000159069
ENSG00000072778	0.0645561	ENSG00000174231
ENSG00000153391	0.0645552	ENSG00000172466
ENSG00000007255	0.064554	ENSG00000126457
ENSG00000136940	0.0645538	ENSG00000188986
ENSG00000103121	0.0645531	ENSG00000103194
ENSG00000162910	0.0645529	ENSG00000174606
ENSG00000100099	0.0645528	ENSG00000100425
ENSG00000188529	0.0645527	ENSG00000207313
ENSG00000159461	0.0645525	ENSG00000166188
ENSG00000134375	0.0645522	ENSG00000135775
ENSG00000070061	0.0645519	ENSG00000155827
ENSG00000138767	0.0645509	ENSG00000169288
ENSG00000133027	0.0645504	ENSG00000141456
ENSG00000135900	0.0645497	ENSG00000172409
ENSG00000177485	0.0645493	ENSG00000258545
ENSG00000076382	0.0645485	ENSG00000168078
ENSG00000125356	0.0645481	ENSG00000131174
ENSG00000129696	0.0645474	ENSG00000147421
ENSG00000121774	0.0645472	ENSG00000158195
ENSG00000132768	0.0645467	ENSG00000159479
ENSG00000141101	0.0645462	ENSG00000181163
ENSG00000022840	0.064546	ENSG00000111786
ENSG00000124172	0.0645454	ENSG00000156467
ENSG00000007923	0.0645454	ENSG00000248333
ENSG00000136935	0.064545	ENSG00000196642
ENSG00000119285	0.0645448	ENSG00000163444
ENSG00000100485	0.0645446	ENSG00000100528
ENSG00000132471	0.0645441	ENSG00000167182
ENSG00000048544	0.0645438	ENSG00000124596
ENSG00000159131	0.0645432	ENSG00000160199
ENSG00000111203	0.0645428	ENSG00000121350
ENSG00000142207	0.0645428	ENSG00000159128
ENSG00000134057	0.0645425	ENSG00000135476
ENSG00000213261	0.0645424	ENSG00000213864
ENSG00000123124	0.0645416	ENSG00000133731
ENSG00000107669	0.0645399	ENSG00000119965
ENSG00000127580	0.0645397	ENSG00000167965
ENSG00000074319	0.0645392	ENSG00000109919
ENSG00000068654	0.0645388	ENSG00000124571
ENSG00000167904	0.0645388	ENSG00000179950
ENSG00000090054	0.0645381	ENSG00000136932
ENSG00000167700	0.0645375	ENSG00000173137
ENSG00000088888	0.0645372	ENSG00000232838
ENSG00000089048	0.0645368	ENSG00000232838
ENSG00000035115	0.0645367	ENSG00000143727
ENSG00000129691	0.0645365	ENSG00000172728
ENSG00000047849	0.0645358	ENSG00000170876
ENSG00000129173	0.0645358	ENSG00000171320
ENSG00000012983	0.0645357	ENSG00000198252
ENSG00000147677	0.0645355	ENSG00000234741
ENSG00000100299	0.0645353	ENSG00000170638
ENSG00000105325	0.0645344	ENSG00000127616
ENSG00000168575	0.0645339	ENSG00000221914
ENSG00000107185	0.0645338	ENSG00000137133
ENSG00000104442	0.0645338	ENSG00000156162
ENSG00000099783	0.064533	ENSG00000130254
ENSG00000008018	0.0645328	ENSG00000112357
ENSG00000075539	0.0645316	ENSG00000121892
ENSG00000158805	0.0645314	ENSG00000166747
ENSG00000101639	0.0645313	ENSG00000141428
ENSG00000005339	0.0645313	ENSG00000167930
ENSG00000164074	0.064531	ENSG00000174780
ENSG00000170892	0.0645306	ENSG00000257103
ENSG00000159352	0.0645305	ENSG00000160752
ENSG00000130826	0.0645299	ENSG00000163811
ENSG00000179295	0.0645282	ENSG00000198015
ENSG00000123575	0.0645273	ENSG00000196507
ENSG00000128185	0.0645266	ENSG00000196419
ENSG00000166822	0.0645266	ENSG00000198931
ENSG00000091164	0.0645264	ENSG00000167220
ENSG00000239975	0.0645262	ENSG00000244575
ENSG00000119711	0.0645254	ENSG00000161267
ENSG00000101654	0.0645252	ENSG00000141428
ENSG00000143373	0.0645252	ENSG00000162819
ENSG00000126953	0.0645247	ENSG00000223546
ENSG00000105221	0.0645245	ENSG00000185800
ENSG00000100836	0.0645245	ENSG00000215256
ENSG00000142867	0.0645241	ENSG00000143033
ENSG00000154727	0.064524	ENSG00000157617
ENSG00000134186	0.0645238	ENSG00000168765
ENSG00000112078	0.0645235	ENSG00000225921
ENSG00000126787	0.0645221	ENSG00000138180
ENSG00000136045	0.0645211	ENSG00000139372
ENSG00000099901	0.0645208	ENSG00000100297
ENSG00000119402	0.0645207	ENSG00000238227
ENSG00000070669	0.0645204	ENSG00000104980
ENSG00000092010	0.0645199	ENSG00000151332
ENSG00000070269	0.0645197	ENSG00000126777
ENSG00000100426	0.0645197	ENSG00000215193
ENSG00000152332	0.0645191	ENSG00000160688
ENSG00000137959	0.064519	ENSG00000279296
ENSG00000089916	0.0645184	ENSG00000119640
ENSG00000068137	0.0645183	ENSG00000108797
ENSG00000074319	0.0645181	ENSG00000177951
ENSG00000041802	0.0645176	ENSG00000205981
ENSG00000100591	0.0645175	ENSG00000119640
ENSG00000038427	0.0645171	ENSG00000170458
ENSG00000072849	0.0645167	ENSG00000197879
ENSG00000163812	0.0645158	ENSG00000164081
ENSG00000119421	0.0645158	ENSG00000244187
ENSG00000179562	0.0645158	ENSG00000247315
ENSG00000176209	0.064515	ENSG00000221914
ENSG00000042088	0.0645148	ENSG00000100591
ENSG00000005194	0.064514	ENSG00000141101
ENSG00000065150	0.0645138	ENSG00000175198
ENSG00000121644	0.0645127	ENSG00000143398
ENSG00000065559	0.0645127	ENSG00000176994
ENSG00000125834	0.0645124	ENSG00000125846
ENSG00000159352	0.0645123	ENSG00000160688
ENSG00000127616	0.0645122	ENSG00000141867
ENSG00000117262	0.0645113	ENSG00000215859
ENSG00000063322	0.0645111	ENSG00000130726
ENSG00000167930	0.0645111	ENSG00000262246
ENSG00000224389	0.0645105	ENSG00000250535
ENSG00000137807	0.0645103	ENSG00000156509
ENSG00000068394	0.0645101	ENSG00000126768
ENSG00000121858	0.0645097	ENSG00000185745
ENSG00000107651	0.0645097	ENSG00000265354
ENSG00000137038	0.064509	ENSG00000137106
ENSG00000162378	0.0645088	ENSG00000162607
ENSG00000010322	0.0645087	ENSG00000114841
ENSG00000259295	0.0645083	ENSG00000278662
ENSG00000064419	0.0645081	ENSG00000106245
ENSG00000100014	0.0645074	ENSG00000100029
ENSG00000101935	0.0645073	ENSG00000232119
ENSG00000105568	0.0645071	ENSG00000130402
ENSG00000005339	0.0645068	ENSG00000167981
ENSG00000111906	0.0645067	ENSG00000135341
ENSG00000060971	0.0645058	ENSG00000162244
ENSG00000116922	0.0645058	ENSG00000162601
ENSG00000020426	0.0645054	ENSG00000100714
ENSG00000144566	0.064505	ENSG00000172939
ENSG00000011243	0.0645048	ENSG00000127527
ENSG00000110931	0.0645047	ENSG00000179295
ENSG00000099899	0.0645045	ENSG00000215012
ENSG00000104324	0.0645043	ENSG00000172270
ENSG00000160218	0.0645032	ENSG00000173276
ENSG00000157456	0.0645032	ENSG00000198901
ENSG00000106591	0.0645028	ENSG00000122565
ENSG00000234546	0.0645014	ENSG00000237886
ENSG00000157637	0.0645011	ENSG00000169696
ENSG00000110583	0.0645006	ENSG00000168002
ENSG00000105393	0.0644996	ENSG00000105401
ENSG00000215492	0.064499	ENSG00000235174
ENSG00000116750	0.0644985	ENSG00000134371
ENSG00000067955	0.064498	ENSG00000224470
ENSG00000131899	0.0644977	ENSG00000176994
ENSG00000168818	0.0644972	ENSG00000250317
ENSG00000099194	0.0644963	ENSG00000235823
ENSG00000144674	0.0644959	ENSG00000158417
ENSG00000002549	0.0644954	ENSG00000213928
ENSG00000102078	0.0644951	ENSG00000123562
ENSG00000088812	0.0644946	ENSG00000125817
ENSG00000115661	0.0644943	ENSG00000196290
ENSG00000067955	0.0644942	ENSG00000159461
ENSG00000029363	0.0644932	ENSG00000120265
ENSG00000103363	0.0644929	ENSG00000168653
ENSG00000025796	0.0644917	ENSG00000168438
ENSG00000125826	0.0644906	ENSG00000173418
ENSG00000086598	0.0644906	ENSG00000196498
ENSG00000143013	0.0644905	ENSG00000241975
ENSG00000100697	0.06449	ENSG00000184990
ENSG00000120992	0.0644899	ENSG00000132541
ENSG00000124562	0.0644899	ENSG00000204371
ENSG00000054611	0.0644896	ENSG00000100353
ENSG00000106993	0.0644882	ENSG00000165283
ENSG00000068903	0.064487	ENSG00000105698
ENSG00000104824	0.0644869	ENSG00000130726
ENSG00000006695	0.0644866	ENSG00000108561
ENSG00000142507	0.0644865	ENSG00000171953
ENSG00000171148	0.0644856	ENSG00000225733
ENSG00000067560	0.0644854	ENSG00000128245
ENSG00000099977	0.0644853	ENSG00000244723
ENSG00000085832	0.0644852	ENSG00000116171
ENSG00000083097	0.0644848	ENSG00000164414
ENSG00000120992	0.064484	ENSG00000169139
ENSG00000198242	0.064484	ENSG00000225067
ENSG00000158545	0.0644838	ENSG00000167005
ENSG00000083720	0.0644832	ENSG00000248668
ENSG00000125826	0.0644826	ENSG00000125843
ENSG00000007520	0.0644825	ENSG00000103343
ENSG00000175573	0.0644817	ENSG00000185085
ENSG00000005810	0.0644815	ENSG00000134905
ENSG00000135451	0.0644815	ENSG00000171848
ENSG00000103510	0.0644813	ENSG00000169957
ENSG00000124571	0.0644807	ENSG00000137275
ENSG00000155304	0.0644805	ENSG00000159147
ENSG00000154370	0.0644803	ENSG00000162910
ENSG00000167747	0.0644797	ENSG00000171443
ENSG00000010017	0.0644788	ENSG00000145996
ENSG00000204576	0.0644785	ENSG00000234127
ENSG00000129255	0.0644781	ENSG00000132507
ENSG00000125877	0.0644778	ENSG00000173418
ENSG00000197756	0.0644772	ENSG00000265681
ENSG00000130024	0.0644768	ENSG00000135521
ENSG00000101654	0.0644767	ENSG00000119537
ENSG00000067900	0.064476	ENSG00000141380
ENSG00000204438	0.0644756	ENSG00000204619
ENSG00000100461	0.0644754	ENSG00000136319
ENSG00000080815	0.0644753	ENSG00000197555
ENSG00000132382	0.0644746	ENSG00000174282
ENSG00000059145	0.0644744	ENSG00000160445
ENSG00000104218	0.0644743	ENSG00000104517
ENSG00000131148	0.0644737	ENSG00000168411
ENSG00000160741	0.0644734	ENSG00000163348
ENSG00000102178	0.0644728	ENSG00000155961
ENSG00000088833	0.0644724	ENSG00000247315
ENSG00000089682	0.0644723	ENSG00000131725
ENSG00000168939	0.0644723	ENSG00000214827
ENSG00000058262	0.0644722	ENSG00000181789
ENSG00000106682	0.0644722	ENSG00000207741
ENSG00000126461	0.0644716	ENSG00000130479
ENSG00000140365	0.0644713	ENSG00000178802
ENSG00000014138	0.0644706	ENSG00000073111
ENSG00000165392	0.0644701	ENSG00000184661
ENSG00000111300	0.0644695	ENSG00000135093
ENSG00000068366	0.0644689	ENSG00000156709
ENSG00000075975	0.0644687	ENSG00000225733
ENSG00000104290	0.0644686	ENSG00000169499
ENSG00000100836	0.0644683	ENSG00000100949
ENSG00000136485	0.0644678	ENSG00000141551
ENSG00000117906	0.0644668	ENSG00000156642
ENSG00000159346	0.0644662	ENSG00000198625
ENSG00000108599	0.0644658	ENSG00000141027
ENSG00000115761	0.0644657	ENSG00000143727
ENSG00000196437	0.0644655	ENSG00000196967
ENSG00000172728	0.0644643	ENSG00000214050
ENSG00000122705	0.0644631	ENSG00000147905
ENSG00000102471	0.064463	ENSG00000185896
ENSG00000086848	0.0644629	ENSG00000150776
ENSG00000075336	0.064462	ENSG00000255112
ENSG00000166794	0.0644615	ENSG00000181991
ENSG00000240869	0.0644615	ENSG00000265735
ENSG00000007341	0.0644612	ENSG00000213281
ENSG00000141644	0.0644604	ENSG00000152240
ENSG00000104518	0.0644603	ENSG00000136986
ENSG00000100483	0.0644594	ENSG00000185246
ENSG00000100139	0.0644592	ENSG00000100150
ENSG00000116747	0.0644589	ENSG00000198860
ENSG00000090863	0.0644585	ENSG00000132612
ENSG00000147383	0.0644585	ENSG00000232119
ENSG00000066926	0.0644583	ENSG00000141759
ENSG00000130734	0.0644582	ENSG00000185236
ENSG00000157500	0.0644576	ENSG00000163684
ENSG00000099341	0.064457	ENSG00000124299
ENSG00000063854	0.0644564	ENSG00000090565
ENSG00000034693	0.0644564	ENSG00000112306
ENSG00000067829	0.064456	ENSG00000188706
ENSG00000112701	0.0644559	ENSG00000146281
ENSG00000089022	0.0644554	ENSG00000170633
ENSG00000097007	0.0644544	ENSG00000148396
ENSG00000167522	0.0644542	ENSG00000223959
ENSG00000119414	0.0644541	ENSG00000119523
ENSG00000053372	0.0644537	ENSG00000160049
ENSG00000124226	0.0644529	ENSG00000132823
ENSG00000184575	0.0644527	ENSG00000185633
ENSG00000138614	0.0644526	ENSG00000180304
ENSG00000140319	0.0644523	ENSG00000181991
ENSG00000154727	0.0644513	ENSG00000182362
ENSG00000164144	0.064451	ENSG00000168310
ENSG00000154582	0.0644507	ENSG00000155100
ENSG00000081386	0.0644506	ENSG00000136932
ENSG00000116874	0.0644506	ENSG00000265808
ENSG00000102898	0.0644502	ENSG00000135686
ENSG00000010292	0.0644499	ENSG00000111676
ENSG00000110514	0.0644496	ENSG00000110536
ENSG00000022840	0.0644496	ENSG00000150990
ENSG00000104365	0.0644492	ENSG00000147475
ENSG00000112339	0.0644482	ENSG00000203760
ENSG00000125485	0.0644478	ENSG00000136908
ENSG00000132286	0.0644469	ENSG00000166471
ENSG00000123338	0.0644466	ENSG00000135447
ENSG00000128534	0.0644461	ENSG00000157212
ENSG00000140497	0.0644459	ENSG00000178741
ENSG00000100084	0.0644457	ENSG00000100239
ENSG00000130193	0.0644451	ENSG00000235173
ENSG00000136932	0.0644437	ENSG00000148331
ENSG00000176853	0.0644437	ENSG00000178719
ENSG00000163872	0.0644434	ENSG00000175193
ENSG00000073169	0.064443	ENSG00000075240
ENSG00000095574	0.0644422	ENSG00000165832
ENSG00000102181	0.0644404	ENSG00000188706
ENSG00000160783	0.0644396	ENSG00000198700
ENSG00000104635	0.0644393	ENSG00000129691
ENSG00000167491	0.064439	ENSG00000179262
ENSG00000141503	0.0644389	ENSG00000170310
ENSG00000101150	0.0644386	ENSG00000149658
ENSG00000088448	0.0644385	ENSG00000102471
ENSG00000073111	0.0644377	ENSG00000163918
ENSG00000111196	0.0644375	ENSG00000111726
ENSG00000134575	0.064437	ENSG00000213619
ENSG00000171051	0.0644357	ENSG00000197249
ENSG00000134758	0.0644356	ENSG00000141380
ENSG00000135870	0.0644353	ENSG00000137770
ENSG00000103194	0.0644352	ENSG00000182149
ENSG00000175826	0.064435	ENSG00000196388
ENSG00000103145	0.0644348	ENSG00000162065
ENSG00000109519	0.0644343	ENSG00000145220
ENSG00000108518	0.0644343	ENSG00000178971
ENSG00000141076	0.0644336	ENSG00000172831
ENSG00000138592	0.0644331	ENSG00000140463
ENSG00000081014	0.0644325	ENSG00000114062
ENSG00000130713	0.0644302	ENSG00000165219
ENSG00000095319	0.0644295	ENSG00000106771
ENSG00000029639	0.064429	ENSG00000135521
ENSG00000167962	0.0644289	ENSG00000185883
ENSG00000177410	0.0644288	ENSG00000233016
ENSG00000144895	0.0644287	ENSG00000147677
ENSG00000047249	0.0644278	ENSG00000164751
ENSG00000074071	0.0644278	ENSG00000175334
ENSG00000079974	0.0644273	ENSG00000144134
ENSG00000168137	0.064427	ENSG00000187118
ENSG00000071462	0.064426	ENSG00000119977
ENSG00000117222	0.0644251	ENSG00000118873
ENSG00000101224	0.064425	ENSG00000125863
ENSG00000160194	0.064425	ENSG00000243646
ENSG00000111906	0.0644248	ENSG00000215712
ENSG00000100324	0.0644247	ENSG00000187051
ENSG00000033178	0.0644241	ENSG00000163104
ENSG00000085224	0.0644241	ENSG00000198707
ENSG00000090565	0.0644236	ENSG00000167969
ENSG00000125037	0.0644232	ENSG00000134108
ENSG00000224877	0.0644232	ENSG00000262814
ENSG00000005100	0.0644231	ENSG00000141030
ENSG00000142188	0.0644231	ENSG00000159256
ENSG00000068366	0.064423	ENSG00000156697
ENSG00000135093	0.064422	ENSG00000139433
ENSG00000156521	0.0644208	ENSG00000165832
ENSG00000177971	0.0644208	ENSG00000247626
ENSG00000156471	0.0644207	ENSG00000164919
ENSG00000160959	0.0644205	ENSG00000170881
ENSG00000163872	0.0644195	ENSG00000186001
ENSG00000083799	0.0644194	ENSG00000087263
ENSG00000145649	0.0644193	ENSG00000182866
ENSG00000106771	0.0644183	ENSG00000165661
ENSG00000174238	0.0644182	ENSG00000213859
ENSG00000100564	0.0644181	ENSG00000100603
ENSG00000079313	0.0644177	ENSG00000130811
ENSG00000134864	0.0644176	ENSG00000134884
ENSG00000144867	0.0644176	ENSG00000170448
ENSG00000143553	0.0644176	ENSG00000176444
ENSG00000086061	0.0644174	ENSG00000165280
ENSG00000112787	0.0644174	ENSG00000184967
ENSG00000103264	0.0644171	ENSG00000185324
ENSG00000086619	0.0644165	ENSG00000116918
ENSG00000117151	0.0644163	ENSG00000137947
ENSG00000100426	0.0644152	ENSG00000198355
ENSG00000110906	0.0644149	ENSG00000157895
ENSG00000103591	0.0644146	ENSG00000178761
ENSG00000223529	0.0644138	ENSG00000233057
ENSG00000101608	0.064413	ENSG00000141452
ENSG00000011114	0.0644129	ENSG00000100711
ENSG00000129197	0.0644128	ENSG00000132383
ENSG00000202538	0.0644128	ENSG00000207205
ENSG00000117616	0.0644121	ENSG00000177225
ENSG00000168256	0.0644121	ENSG00000186566
ENSG00000054690	0.0644118	ENSG00000100564
ENSG00000056277	0.0644112	ENSG00000185973
ENSG00000094975	0.0644104	ENSG00000143612
ENSG00000104853	0.0644099	ENSG00000130725
ENSG00000172831	0.0644098	ENSG00000189091
ENSG00000213397	0.0644093	ENSG00000275882
ENSG00000062598	0.064409	ENSG00000198900
ENSG00000201998	0.0644081	ENSG00000202538
ENSG00000146457	0.0644076	ENSG00000153975
ENSG00000164961	0.0644071	ENSG00000180900
ENSG00000100099	0.064407	ENSG00000128159
ENSG00000169093	0.0644066	ENSG00000225470
ENSG00000135686	0.0644065	ENSG00000158792
ENSG00000101343	0.0644063	ENSG00000188559
ENSG00000128524	0.0644062	ENSG00000164885
ENSG00000105671	0.0644057	ENSG00000130311
ENSG00000137947	0.0644057	ENSG00000143093
ENSG00000105483	0.0644042	ENSG00000134815
ENSG00000137700	0.0644038	ENSG00000149547
ENSG00000103042	0.0644036	ENSG00000159720
ENSG00000103024	0.0644036	ENSG00000168096
ENSG00000089220	0.064403	ENSG00000185163
ENSG00000092330	0.0644029	ENSG00000100916
ENSG00000127445	0.0644028	ENSG00000130734
ENSG00000083520	0.0644027	ENSG00000139826
ENSG00000160410	0.0644025	ENSG00000196961
ENSG00000035499	0.0644019	ENSG00000164181
ENSG00000132466	0.0644015	ENSG00000164144
ENSG00000153774	0.0644013	ENSG00000166848
ENSG00000154553	0.0644012	ENSG00000168491
ENSG00000113851	0.0644008	ENSG00000131373
ENSG00000106245	0.0644008	ENSG00000164815
ENSG00000135870	0.0644007	ENSG00000162923
ENSG00000141076	0.0644006	ENSG00000166454
ENSG00000054267	0.0644003	ENSG00000182827
ENSG00000012232	0.0644001	ENSG00000078668
ENSG00000106993	0.0644001	ENSG00000122741
ENSG00000083812	0.0644	ENSG00000130726
ENSG00000100084	0.0643998	ENSG00000100099
ENSG00000123472	0.0643998	ENSG00000127125
ENSG00000126883	0.064398	ENSG00000148356
ENSG00000136059	0.0643977	ENSG00000214706
ENSG00000059691	0.0643967	ENSG00000164144
ENSG00000154719	0.0643964	ENSG00000160193
ENSG00000127054	0.0643962	ENSG00000159596
ENSG00000102387	0.0643955	ENSG00000123575
ENSG00000102384	0.0643953	ENSG00000127564
ENSG00000101888	0.0643947	ENSG00000232119
ENSG00000004809	0.0643946	ENSG00000105610
ENSG00000157500	0.0643942	ENSG00000163635
ENSG00000066027	0.0643941	ENSG00000117697
ENSG00000129472	0.0643941	ENSG00000165792
ENSG00000143033	0.0643936	ENSG00000198799
ENSG00000173598	0.0643935	ENSG00000196850
ENSG00000125691	0.0643928	ENSG00000145425
ENSG00000176623	0.0643925	ENSG00000179950
ENSG00000088812	0.0643915	ENSG00000101236
ENSG00000149923	0.0643913	ENSG00000205629
ENSG00000226085	0.0643913	ENSG00000243449
ENSG00000154025	0.0643912	ENSG00000188522
ENSG00000141504	0.064391	ENSG00000205155
ENSG00000103121	0.0643906	ENSG00000140905
ENSG00000140829	0.0643905	ENSG00000205220
ENSG00000103035	0.0643904	ENSG00000172831
ENSG00000131381	0.0643888	ENSG00000162244
ENSG00000131653	0.0643879	ENSG00000140983
ENSG00000100216	0.0643876	ENSG00000100239
ENSG00000137817	0.0643875	ENSG00000138617
ENSG00000162694	0.0643863	ENSG00000181656
ENSG00000075131	0.0643857	ENSG00000166477
ENSG00000020426	0.0643831	ENSG00000100575
ENSG00000105176	0.0643829	ENSG00000167635
ENSG00000104660	0.0643824	ENSG00000155189
ENSG00000105568	0.0643822	ENSG00000185800
ENSG00000066926	0.0643817	ENSG00000141644
ENSG00000141644	0.0643814	ENSG00000171791
ENSG00000198642	0.0643793	ENSG00000205808
ENSG00000213983	0.0643788	ENSG00000259431
ENSG00000081760	0.0643776	ENSG00000118600
ENSG00000100889	0.0643763	ENSG00000184575
ENSG00000126432	0.0643759	ENSG00000134825
ENSG00000080503	0.0643757	ENSG00000090054
ENSG00000157349	0.0643753	ENSG00000224470
ENSG00000136935	0.0643751	ENSG00000148248
ENSG00000130733	0.0643742	ENSG00000166557
ENSG00000109606	0.0643737	ENSG00000129187
ENSG00000090581	0.0643733	ENSG00000163463
ENSG00000090674	0.0643731	ENSG00000164733
ENSG00000088205	0.0643724	ENSG00000152683
ENSG00000197081	0.0643721	ENSG00000272047
ENSG00000155252	0.0643718	ENSG00000265354
ENSG00000091732	0.0643717	ENSG00000180329
ENSG00000104907	0.0643713	ENSG00000105298
ENSG00000158669	0.06437	ENSG00000198791
ENSG00000170242	0.0643699	ENSG00000177156
ENSG00000137941	0.0643696	ENSG00000162664
ENSG00000108106	0.0643691	ENSG00000126461
ENSG00000075914	0.0643689	ENSG00000241553
ENSG00000164091	0.0643687	ENSG00000181555
ENSG00000129460	0.0643682	ENSG00000187630
ENSG00000070501	0.0643676	ENSG00000197265
ENSG00000037474	0.0643673	ENSG00000180104
ENSG00000011009	0.0643668	ENSG00000130764
ENSG00000086619	0.0643667	ENSG00000167797
ENSG00000125454	0.0643665	ENSG00000262814
ENSG00000133119	0.0643663	ENSG00000181544
ENSG00000163939	0.0643661	ENSG00000163946
ENSG00000141959	0.0643659	ENSG00000157617
ENSG00000213178	0.0643656	ENSG00000226608
ENSG00000115685	0.0643655	ENSG00000122085
ENSG00000109332	0.0643655	ENSG00000153147
ENSG00000131153	0.0643655	ENSG00000167900
ENSG00000014824	0.0643647	ENSG00000153130
ENSG00000115307	0.0643641	ENSG00000179083
ENSG00000183576	0.0643638	ENSG00000197102
ENSG00000073050	0.0643635	ENSG00000105053
ENSG00000100347	0.0643631	ENSG00000100429
ENSG00000111540	0.0643631	ENSG00000166881
ENSG00000107815	0.0643624	ENSG00000197771
ENSG00000172175	0.0643621	ENSG00000257267
ENSG00000162923	0.0643613	ENSG00000163125
ENSG00000204463	0.0643602	ENSG00000223501
ENSG00000099956	0.0643601	ENSG00000099977
ENSG00000177854	0.0643601	ENSG00000185010
ENSG00000055130	0.06436	ENSG00000214022
ENSG00000116266	0.0643593	ENSG00000116830
ENSG00000069345	0.0643582	ENSG00000102893
ENSG00000143222	0.0643581	ENSG00000143314
ENSG00000166454	0.0643579	ENSG00000197912
ENSG00000113194	0.0643578	ENSG00000113716
ENSG00000132603	0.0643578	ENSG00000224470
ENSG00000092148	0.0643569	ENSG00000129515
ENSG00000100601	0.0643569	ENSG00000133935
ENSG00000126453	0.0643558	ENSG00000142546
ENSG00000112357	0.0643549	ENSG00000164494
ENSG00000137414	0.0643545	ENSG00000143669
ENSG00000108509	0.0643539	ENSG00000141030
ENSG00000126070	0.0643537	ENSG00000127054
ENSG00000031823	0.0643533	ENSG00000118046
ENSG00000104324	0.0643527	ENSG00000123131
ENSG00000136811	0.0643527	ENSG00000148396
ENSG00000100335	0.0643524	ENSG00000196419
ENSG00000065978	0.0643519	ENSG00000121774
ENSG00000141295	0.0643515	ENSG00000159199
ENSG00000083535	0.0643514	ENSG00000188243
ENSG00000219665	0.0643513	ENSG00000223547
ENSG00000115282	0.0643506	ENSG00000115289
ENSG00000122477	0.0643495	ENSG00000156876
ENSG00000012232	0.0643483	ENSG00000176209
ENSG00000136908	0.0643483	ENSG00000196642
ENSG00000144635	0.0643482	ENSG00000211456
ENSG00000005700	0.064348	ENSG00000112701
ENSG00000183576	0.064348	ENSG00000205476
ENSG00000084676	0.0643479	ENSG00000115241
ENSG00000109475	0.0643478	ENSG00000182899
ENSG00000134287	0.0643477	ENSG00000135392
ENSG00000138442	0.0643474	ENSG00000144021
ENSG00000171320	0.0643471	ENSG00000174371
ENSG00000124074	0.0643467	ENSG00000132603
ENSG00000136100	0.0643467	ENSG00000253797
ENSG00000120729	0.0643463	ENSG00000146021
ENSG00000168538	0.0643455	ENSG00000174720
ENSG00000104973	0.0643453	ENSG00000126464
ENSG00000089123	0.0643453	ENSG00000132623
ENSG00000180957	0.0643449	ENSG00000187860
ENSG00000104885	0.0643442	ENSG00000130816
ENSG00000175931	0.0643441	ENSG00000185359
ENSG00000087263	0.0643438	ENSG00000131143
ENSG00000111786	0.0643424	ENSG00000247077
ENSG00000011132	0.0643415	ENSG00000119559
ENSG00000090238	0.064341	ENSG00000124702
ENSG00000137075	0.0643407	ENSG00000221829
ENSG00000140497	0.0643395	ENSG00000180357
ENSG00000077458	0.0643393	ENSG00000170322
ENSG00000232442	0.0643386	ENSG00000249087
ENSG00000138593	0.0643379	ENSG00000140326
ENSG00000076924	0.0643379	ENSG00000179262
ENSG00000166595	0.0643376	ENSG00000167515
ENSG00000127616	0.0643368	ENSG00000160633
ENSG00000130826	0.0643365	ENSG00000165359
ENSG00000039650	0.0643364	ENSG00000204673
ENSG00000100888	0.0643363	ENSG00000129472
ENSG00000111850	0.0643363	ENSG00000146282
ENSG00000075975	0.0643356	ENSG00000134086
ENSG00000196388	0.0643356	ENSG00000215067
ENSG00000066926	0.0643354	ENSG00000141424
ENSG00000180370	0.0643354	ENSG00000186432
ENSG00000139832	0.0643352	ENSG00000204472
ENSG00000085788	0.064335	ENSG00000221914
ENSG00000124786	0.0643346	ENSG00000145996
ENSG00000132153	0.0643342	ENSG00000177479
ENSG00000136929	0.0643341	ENSG00000188672
ENSG00000124571	0.0643339	ENSG00000137216
ENSG00000089154	0.0643337	ENSG00000090615
ENSG00000178971	0.0643334	ENSG00000198920
ENSG00000204256	0.0643334	ENSG00000213676
ENSG00000162650	0.0643329	ENSG00000162777
ENSG00000175354	0.0643328	ENSG00000186812
ENSG00000168591	0.0643328	ENSG00000188554
ENSG00000137200	0.0643327	ENSG00000223501
ENSG00000023608	0.0643325	ENSG00000126814
ENSG00000135597	0.0643319	ENSG00000189241
ENSG00000004809	0.0643316	ENSG00000188672
ENSG00000094975	0.0643313	ENSG00000143322
ENSG00000134248	0.0643287	ENSG00000198162
ENSG00000153975	0.0643278	ENSG00000213079
ENSG00000060971	0.0643266	ENSG00000113851
ENSG00000169727	0.0643265	ENSG00000176155
ENSG00000111727	0.0643262	ENSG00000139436
ENSG00000055483	0.0643254	ENSG00000185359
ENSG00000170468	0.064325	ENSG00000247315
ENSG00000090372	0.0643246	ENSG00000196961
ENSG00000182944	0.0643244	ENSG00000215193
ENSG00000101574	0.0643241	ENSG00000141642
ENSG00000145494	0.0643236	ENSG00000184752
ENSG00000073050	0.064323	ENSG00000183207
ENSG00000145354	0.0643226	ENSG00000164073
ENSG00000070366	0.0643223	ENSG00000108561
ENSG00000119596	0.0643218	ENSG00000125952
ENSG00000130734	0.0643216	ENSG00000167487
ENSG00000089123	0.0643214	ENSG00000125826
ENSG00000126934	0.064321	ENSG00000142453
ENSG00000162222	0.064321	ENSG00000167986
ENSG00000240671	0.0643204	ENSG00000251546
ENSG00000142230	0.0643196	ENSG00000257103
ENSG00000103199	0.0643192	ENSG00000103266
ENSG00000103035	0.0643188	ENSG00000131165
ENSG00000131023	0.0643185	ENSG00000132424
ENSG00000109674	0.0643182	ENSG00000165480
ENSG00000101474	0.0643181	ENSG00000125863
ENSG00000179950	0.0643176	ENSG00000185730
ENSG00000041880	0.0643175	ENSG00000164062
ENSG00000133398	0.0643174	ENSG00000249915
ENSG00000171428	0.0643173	ENSG00000241852
ENSG00000120798	0.0643159	ENSG00000173588
ENSG00000088682	0.0643148	ENSG00000103121
ENSG00000113240	0.0643138	ENSG00000232630
ENSG00000172939	0.0643123	ENSG00000173473
ENSG00000099942	0.0643121	ENSG00000100014
ENSG00000065328	0.0643117	ENSG00000152253
ENSG00000122707	0.0643111	ENSG00000158079
ENSG00000092439	0.0643108	ENSG00000140319
ENSG00000163349	0.0643107	ENSG00000203865
ENSG00000100014	0.0643106	ENSG00000183530
ENSG00000101247	0.0643091	ENSG00000149474
ENSG00000185721	0.0643086	ENSG00000189306
ENSG00000037637	0.064308	ENSG00000116198
ENSG00000011295	0.0643076	ENSG00000179409
ENSG00000100030	0.0643074	ENSG00000100034
ENSG00000100207	0.0643068	ENSG00000138867
ENSG00000124596	0.0643058	ENSG00000137200
ENSG00000025770	0.0643055	ENSG00000099949
ENSG00000075785	0.064305	ENSG00000168827
ENSG00000136935	0.0643044	ENSG00000148384
ENSG00000099917	0.0643028	ENSG00000100263
ENSG00000100280	0.0643027	ENSG00000184470
ENSG00000070010	0.0643025	ENSG00000100353
ENSG00000137815	0.0643025	ENSG00000169857
ENSG00000064995	0.0643019	ENSG00000112033
ENSG00000232177	0.0643017	ENSG00000270307
ENSG00000226696	0.0643016	ENSG00000269343
ENSG00000080802	0.0643014	ENSG00000151304
ENSG00000146070	0.0643	ENSG00000203747
ENSG00000100568	0.0642995	ENSG00000100601
ENSG00000112685	0.0642986	ENSG00000180822
ENSG00000137074	0.0642985	ENSG00000235453
ENSG00000172831	0.0642982	ENSG00000213380
ENSG00000100564	0.0642981	ENSG00000131966
ENSG00000143575	0.0642981	ENSG00000163344
ENSG00000166887	0.064298	ENSG00000177082
ENSG00000176978	0.064298	ENSG00000177830
ENSG00000130717	0.0642978	ENSG00000136935
ENSG00000119689	0.0642976	ENSG00000125952
ENSG00000147669	0.0642972	ENSG00000185122
ENSG00000054118	0.064296	ENSG00000183431
ENSG00000165669	0.0642956	ENSG00000198546
ENSG00000100330	0.0642955	ENSG00000215012
ENSG00000078142	0.0642953	ENSG00000101557
ENSG00000240184	0.0642951	ENSG00000261934
ENSG00000104164	0.0642947	ENSG00000255529
ENSG00000213261	0.0642943	ENSG00000242071
ENSG00000117616	0.064294	ENSG00000167615
ENSG00000100577	0.0642938	ENSG00000205659
ENSG00000113272	0.0642933	ENSG00000130811
ENSG00000105819	0.0642927	ENSG00000106682
ENSG00000100372	0.0642926	ENSG00000131100
ENSG00000104946	0.0642925	ENSG00000179943
ENSG00000141429	0.0642918	ENSG00000257267
ENSG00000100744	0.0642914	ENSG00000184990
ENSG00000082516	0.0642913	ENSG00000145868
ENSG00000115364	0.0642913	ENSG00000204843
ENSG00000085511	0.0642911	ENSG00000189007
ENSG00000074603	0.0642906	ENSG00000137776
ENSG00000054611	0.06429	ENSG00000100294
ENSG00000023318	0.0642898	ENSG00000119509
ENSG00000161970	0.0642894	ENSG00000196683
ENSG00000112699	0.0642893	ENSG00000145996
ENSG00000140992	0.0642892	ENSG00000185883
ENSG00000124541	0.0642891	ENSG00000234127
ENSG00000165219	0.0642883	ENSG00000173611
ENSG00000112531	0.0642883	ENSG00000198818
ENSG00000102898	0.0642883	ENSG00000223496
ENSG00000108528	0.0642876	ENSG00000213977
ENSG00000162777	0.0642874	ENSG00000226419
ENSG00000100462	0.0642872	ENSG00000225131
ENSG00000103423	0.0642871	ENSG00000180185
ENSG00000211664	0.064287	ENSG00000223350
ENSG00000101639	0.0642869	ENSG00000166479
ENSG00000124333	0.0642867	ENSG00000130159
ENSG00000117153	0.0642866	ENSG00000143373
ENSG00000171960	0.0642866	ENSG00000198815
ENSG00000093010	0.0642865	ENSG00000099917
ENSG00000156697	0.0642861	ENSG00000232160
ENSG00000070444	0.064286	ENSG00000141456
ENSG00000103363	0.0642859	ENSG00000186010
ENSG00000167395	0.0642858	ENSG00000169955
ENSG00000115415	0.0642855	ENSG00000185745
ENSG00000123575	0.0642853	ENSG00000186376
ENSG00000075089	0.0642848	ENSG00000179295
ENSG00000075415	0.0642842	ENSG00000196510
ENSG00000068366	0.064283	ENSG00000133131
ENSG00000115267	0.0642828	ENSG00000185507
ENSG00000100711	0.0642827	ENSG00000100865
ENSG00000087302	0.0642824	ENSG00000198252
ENSG00000160214	0.0642821	ENSG00000182362
ENSG00000211642	0.064282	ENSG00000243238
ENSG00000189043	0.0642819	ENSG00000277791
ENSG00000174574	0.0642813	ENSG00000198492
ENSG00000139433	0.06428	ENSG00000139697
ENSG00000217716	0.0642798	ENSG00000234782
ENSG00000012061	0.0642795	ENSG00000178982
ENSG00000127125	0.0642793	ENSG00000162601
ENSG00000114742	0.0642793	ENSG00000164091
ENSG00000145781	0.0642792	ENSG00000152348
ENSG00000160799	0.0642791	ENSG00000163635
ENSG00000088682	0.064279	ENSG00000140830
ENSG00000132382	0.0642785	ENSG00000170291
ENSG00000100934	0.0642782	ENSG00000157020
ENSG00000070366	0.0642781	ENSG00000108509
ENSG00000074071	0.0642776	ENSG00000122390
ENSG00000168795	0.0642775	ENSG00000185670
ENSG00000091127	0.064277	ENSG00000106305
ENSG00000167994	0.064275	ENSG00000168995
ENSG00000135720	0.0642749	ENSG00000188092
ENSG00000112592	0.0642746	ENSG00000146426
ENSG00000137275	0.0642737	ENSG00000198663
ENSG00000143612	0.0642736	ENSG00000143761
ENSG00000107021	0.0642736	ENSG00000165699
ENSG00000169100	0.064273	ENSG00000173674
ENSG00000137812	0.0642727	ENSG00000139734
ENSG00000121022	0.0642722	ENSG00000156467
ENSG00000115484	0.064272	ENSG00000115761
ENSG00000114859	0.064271	ENSG00000163964
ENSG00000167113	0.064271	ENSG00000188986
ENSG00000133874	0.0642708	ENSG00000147457
ENSG00000132612	0.0642696	ENSG00000168411
ENSG00000089685	0.0642694	ENSG00000121211
ENSG00000101882	0.0642684	ENSG00000102119
ENSG00000122729	0.0642681	ENSG00000137038
ENSG00000116580	0.0642681	ENSG00000163479
ENSG00000188976	0.064268	ENSG00000198815
ENSG00000102178	0.0642677	ENSG00000186376
ENSG00000155115	0.0642674	ENSG00000186625
ENSG00000078808	0.0642673	ENSG00000160075
ENSG00000122335	0.0642672	ENSG00000130338
ENSG00000205871	0.0642666	ENSG00000213609
ENSG00000075413	0.0642663	ENSG00000196663
ENSG00000101247	0.064266	ENSG00000125846
ENSG00000062598	0.064266	ENSG00000198026
ENSG00000134046	0.064265	ENSG00000141428
ENSG00000092853	0.064265	ENSG00000167513
ENSG00000099949	0.0642646	ENSG00000242247
ENSG00000010404	0.0642641	ENSG00000134597
ENSG00000136888	0.0642631	ENSG00000165688
ENSG00000100220	0.0642628	ENSG00000184117
ENSG00000116690	0.0642625	ENSG00000116747
ENSG00000155099	0.064262	ENSG00000164823
ENSG00000112739	0.064261	ENSG00000234127
ENSG00000132406	0.0642609	ENSG00000168818
ENSG00000119596	0.0642608	ENSG00000151445
ENSG00000166340	0.0642608	ENSG00000179163
ENSG00000110801	0.0642605	ENSG00000130787
ENSG00000107021	0.0642605	ENSG00000148384
ENSG00000219146	0.0642602	ENSG00000256393
ENSG00000011600	0.0642596	ENSG00000088827
ENSG00000114686	0.0642591	ENSG00000175054
ENSG00000136802	0.0642587	ENSG00000160563
ENSG00000155189	0.0642582	ENSG00000164733
ENSG00000124074	0.0642568	ENSG00000213380
ENSG00000147789	0.0642567	ENSG00000164961
ENSG00000076924	0.0642558	ENSG00000126934
ENSG00000100106	0.0642548	ENSG00000183597
ENSG00000100813	0.0642546	ENSG00000165516
ENSG00000100227	0.0642534	ENSG00000184983
ENSG00000122482	0.0642531	ENSG00000162775
ENSG00000104960	0.0642529	ENSG00000105443
ENSG00000161904	0.0642529	ENSG00000204560
ENSG00000064703	0.0642521	ENSG00000117620
ENSG00000112118	0.0642515	ENSG00000124702
ENSG00000066279	0.0642514	ENSG00000122952
ENSG00000130731	0.0642509	ENSG00000167965
ENSG00000109332	0.0642499	ENSG00000164074
ENSG00000197191	0.0642497	ENSG00000233198
ENSG00000100938	0.0642496	ENSG00000290292
ENSG00000100083	0.0642492	ENSG00000128340
ENSG00000180228	0.064249	ENSG00000204311
ENSG00000156232	0.0642486	ENSG00000169609
ENSG00000088888	0.0642485	ENSG00000101310
ENSG00000103064	0.0642485	ENSG00000159792
ENSG00000029363	0.064248	ENSG00000111906
ENSG00000097033	0.0642463	ENSG00000143093
ENSG00000121022	0.0642463	ENSG00000169139
ENSG00000127483	0.0642451	ENSG00000183726
ENSG00000124523	0.064244	ENSG00000161904
ENSG00000104228	0.0642439	ENSG00000172728
ENSG00000205937	0.0642437	ENSG00000250896
ENSG00000211674	0.0642426	ENSG00000254127
ENSG00000135114	0.0642419	ENSG00000185885
ENSG00000116478	0.0642414	ENSG00000126698
ENSG00000065135	0.0642409	ENSG00000117528
ENSG00000070061	0.0642408	ENSG00000119487
ENSG00000065243	0.0642407	ENSG00000134248
ENSG00000110955	0.0642401	ENSG00000134287
ENSG00000100603	0.0642398	ENSG00000165934
ENSG00000024048	0.0642394	ENSG00000124574
ENSG00000131508	0.0642392	ENSG00000213585
ENSG00000137764	0.0642389	ENSG00000140307
ENSG00000127954	0.0642388	ENSG00000162747
ENSG00000155827	0.0642387	ENSG00000165219
ENSG00000015475	0.0642385	ENSG00000099991
ENSG00000145425	0.0642384	ENSG00000161970
ENSG00000151093	0.0642375	ENSG00000172888
ENSG00000220842	0.0642375	ENSG00000234797
ENSG00000103168	0.0642374	ENSG00000166164
ENSG00000133318	0.064237	ENSG00000167797
ENSG00000109762	0.0642354	ENSG00000168538
ENSG00000204264	0.0642354	ENSG00000214922
ENSG00000111231	0.0642353	ENSG00000139719
ENSG00000156976	0.0642347	ENSG00000175166
ENSG00000081087	0.0642343	ENSG00000197498
ENSG00000172809	0.0642341	ENSG00000175061
ENSG00000197050	0.064234	ENSG00000198453
ENSG00000071889	0.0642337	ENSG00000198689
ENSG00000137207	0.0642331	ENSG00000204231
ENSG00000090266	0.0642329	ENSG00000239672
ENSG00000112531	0.0642326	ENSG00000131023
ENSG00000147687	0.0642326	ENSG00000250571
ENSG00000103111	0.0642323	ENSG00000125166
ENSG00000152240	0.0642309	ENSG00000172466
ENSG00000183765	0.0642308	ENSG00000215193
ENSG00000136522	0.0642305	ENSG00000161217
ENSG00000009844	0.0642304	ENSG00000146433
ENSG00000124299	0.0642299	ENSG00000133265
ENSG00000100258	0.0642295	ENSG00000100412
ENSG00000012983	0.0642295	ENSG00000197045
ENSG00000064703	0.0642291	ENSG00000198162
ENSG00000047849	0.0642288	ENSG00000157014
ENSG00000144635	0.0642285	ENSG00000163512
ENSG00000170234	0.0642283	ENSG00000196670
ENSG00000182512	0.0642268	ENSG00000182979
ENSG00000063169	0.0642266	ENSG00000133265
ENSG00000233527	0.0642265	ENSG00000254004
ENSG00000108094	0.0642264	ENSG00000136758
ENSG00000100836	0.0642254	ENSG00000129493
ENSG00000129245	0.0642251	ENSG00000197879
ENSG00000129422	0.0642249	ENSG00000147316
ENSG00000008018	0.0642248	ENSG00000100902
ENSG00000106330	0.0642243	ENSG00000106333
ENSG00000011376	0.0642243	ENSG00000163812
ENSG00000108528	0.064224	ENSG00000108559
ENSG00000070770	0.0642237	ENSG00000223496
ENSG00000175787	0.0642209	ENSG00000196597
ENSG00000107798	0.0642204	ENSG00000108700
ENSG00000102898	0.06422	ENSG00000135722
ENSG00000122966	0.06422	ENSG00000167900
ENSG00000147457	0.0642199	ENSG00000171320
ENSG00000136936	0.0642196	ENSG00000148218
ENSG00000116237	0.0642195	ENSG00000157916
ENSG00000048405	0.0642189	ENSG00000105821
ENSG00000146433	0.0642187	ENSG00000146476
ENSG00000151092	0.0642187	ENSG00000182973
ENSG00000111229	0.0642185	ENSG00000167272
ENSG00000100029	0.0642185	ENSG00000187792
ENSG00000131381	0.0642182	ENSG00000272886
ENSG00000154719	0.0642181	ENSG00000205581
ENSG00000078902	0.064218	ENSG00000129158
ENSG00000137509	0.064218	ENSG00000165490
ENSG00000186104	0.0642179	ENSG00000188487
ENSG00000157617	0.0642177	ENSG00000160214
ENSG00000114744	0.0642174	ENSG00000175110
ENSG00000104756	0.0642172	ENSG00000164733
ENSG00000065328	0.064216	ENSG00000166803
ENSG00000180626	0.064216	ENSG00000221944
ENSG00000111206	0.0642156	ENSG00000184661
ENSG00000140307	0.0642153	ENSG00000167196
ENSG00000205871	0.0642152	ENSG00000220842
ENSG00000100084	0.064214	ENSG00000100296
ENSG00000125743	0.0642135	ENSG00000174547
ENSG00000117862	0.064213	ENSG00000134748
ENSG00000140350	0.064213	ENSG00000140497
ENSG00000100888	0.0642129	ENSG00000258441
ENSG00000213235	0.0642123	ENSG00000233476
ENSG00000136827	0.0642121	ENSG00000136875
ENSG00000091879	0.0642119	ENSG00000249898
ENSG00000121644	0.0642115	ENSG00000160741
ENSG00000022976	0.0642114	ENSG00000183648
ENSG00000134056	0.0642112	ENSG00000164405
ENSG00000006831	0.0642108	ENSG00000111676
ENSG00000136813	0.0642103	ENSG00000165219
ENSG00000108591	0.0642099	ENSG00000133028
ENSG00000235802	0.0642099	ENSG00000269556
ENSG00000138750	0.0642098	ENSG00000185049
ENSG00000174307	0.0642091	ENSG00000181026
ENSG00000065559	0.0642079	ENSG00000170222
ENSG00000132256	0.0642069	ENSG00000169359
ENSG00000129625	0.0642064	ENSG00000164180
ENSG00000068724	0.064205	ENSG00000180398
ENSG00000132716	0.0642044	ENSG00000143393
ENSG00000119396	0.0642043	ENSG00000136827
ENSG00000116754	0.0642032	ENSG00000134748
ENSG00000135720	0.0642032	ENSG00000180329
ENSG00000110514	0.0642024	ENSG00000166181
ENSG00000134575	0.0642017	ENSG00000165916
ENSG00000108509	0.0642015	ENSG00000205544
ENSG00000116473	0.0642013	ENSG00000143119
ENSG00000140829	0.0642013	ENSG00000197943
ENSG00000049860	0.064201	ENSG00000130733
ENSG00000173193	0.0642009	ENSG00000188313
ENSG00000142669	0.0642007	ENSG00000169976
ENSG00000129480	0.0642007	ENSG00000225131
ENSG00000009954	0.0641993	ENSG00000081014
ENSG00000014824	0.0641989	ENSG00000168214
ENSG00000132254	0.0641971	ENSG00000170946
ENSG00000070610	0.0641965	ENSG00000106993
ENSG00000185019	0.0641958	ENSG00000247315
ENSG00000178096	0.0641949	ENSG00000265565
ENSG00000100109	0.0641947	ENSG00000128191
ENSG00000101972	0.0641946	ENSG00000169057
ENSG00000112514	0.0641945	ENSG00000229117
ENSG00000136816	0.064194	ENSG00000148399
ENSG00000141425	0.064194	ENSG00000166562
ENSG00000117151	0.0641932	ENSG00000117620
ENSG00000118046	0.0641929	ENSG00000127616
ENSG00000138180	0.0641929	ENSG00000164611
ENSG00000089234	0.0641925	ENSG00000157895
ENSG00000127419	0.0641919	ENSG00000151470
ENSG00000125375	0.0641917	ENSG00000165527
ENSG00000133302	0.0641914	ENSG00000185261
ENSG00000115946	0.0641911	ENSG00000135763
ENSG00000041357	0.0641909	ENSG00000185088
ENSG00000129559	0.0641906	ENSG00000185246
ENSG00000127774	0.0641899	ENSG00000127804
ENSG00000049860	0.0641894	ENSG00000137509
ENSG00000136802	0.0641891	ENSG00000160446
ENSG00000142669	0.0641891	ENSG00000175334
ENSG00000111832	0.0641887	ENSG00000111860
ENSG00000072849	0.0641887	ENSG00000170175
ENSG00000147601	0.0641869	ENSG00000147604
ENSG00000081177	0.0641863	ENSG00000100554
ENSG00000041802	0.0641862	ENSG00000188529
ENSG00000139697	0.0641855	ENSG00000183735
ENSG00000122692	0.0641854	ENSG00000165264
ENSG00000104472	0.0641851	ENSG00000132294
ENSG00000116688	0.064185	ENSG00000127481
ENSG00000103160	0.064185	ENSG00000131143
ENSG00000119899	0.0641849	ENSG00000135297
ENSG00000161526	0.0641848	ENSG00000185359
ENSG00000124588	0.0641834	ENSG00000137275
ENSG00000074356	0.0641828	ENSG00000174282
ENSG00000103005	0.0641814	ENSG00000217555
ENSG00000144744	0.0641813	ENSG00000168291
ENSG00000145041	0.0641813	ENSG00000232112
ENSG00000100023	0.0641812	ENSG00000100225
ENSG00000100385	0.0641807	ENSG00000134539
ENSG00000055044	0.0641806	ENSG00000116120
ENSG00000160194	0.0641785	ENSG00000160199
ENSG00000119013	0.0641783	ENSG00000164405
ENSG00000028839	0.0641777	ENSG00000029639
ENSG00000133858	0.0641764	ENSG00000212694
ENSG00000166123	0.0641763	ENSG00000183010
ENSG00000146067	0.0641761	ENSG00000157540
ENSG00000101574	0.0641758	ENSG00000167220
ENSG00000102384	0.0641756	ENSG00000163808
ENSG00000092067	0.064175	ENSG00000124469
ENSG00000134852	0.0641738	ENSG00000145425
ENSG00000112237	0.0641734	ENSG00000164494
ENSG00000159352	0.0641733	ENSG00000266472
ENSG00000055208	0.0641732	ENSG00000111911
ENSG00000074603	0.0641728	ENSG00000131876
ENSG00000109519	0.0641724	ENSG00000128059
ENSG00000105229	0.0641724	ENSG00000141933
ENSG00000058729	0.0641718	ENSG00000113597
ENSG00000103035	0.0641717	ENSG00000140854
ENSG00000110442	0.0641717	ENSG00000185627
ENSG00000014824	0.0641713	ENSG00000118564
ENSG00000154957	0.064171	ENSG00000166579
ENSG00000178719	0.0641706	ENSG00000179950
ENSG00000124596	0.0641698	ENSG00000124786
ENSG00000104219	0.0641694	ENSG00000147548
ENSG00000100335	0.0641691	ENSG00000100412
ENSG00000120963	0.0641688	ENSG00000164961
ENSG00000156983	0.0641685	ENSG00000173402
ENSG00000110075	0.0641682	ENSG00000186660
ENSG00000083844	0.0641679	ENSG00000186272
ENSG00000099917	0.064167	ENSG00000161179
ENSG00000123908	0.0641669	ENSG00000183309
ENSG00000117528	0.0641665	ENSG00000229994
ENSG00000039650	0.0641659	ENSG00000142039
ENSG00000096654	0.0641655	ENSG00000181315
ENSG00000136861	0.064165	ENSG00000148343
ENSG00000166012	0.0641641	ENSG00000166266
ENSG00000111361	0.0641639	ENSG00000157895
ENSG00000187583	0.0641638	ENSG00000187961
ENSG00000076662	0.0641633	ENSG00000104774
ENSG00000111877	0.0641631	ENSG00000153975
ENSG00000121579	0.0641622	ENSG00000163608
ENSG00000100632	0.064162	ENSG00000100731
ENSG00000112200	0.06416	ENSG00000172432
ENSG00000129197	0.0641598	ENSG00000161970
ENSG00000101752	0.0641594	ENSG00000265142
ENSG00000155097	0.0641587	ENSG00000164751
ENSG00000100647	0.0641586	ENSG00000119725
ENSG00000119013	0.0641586	ENSG00000134056
ENSG00000129235	0.0641584	ENSG00000167720
ENSG00000185453	0.064158	ENSG00000272333
ENSG00000156256	0.0641569	ENSG00000160298
ENSG00000140265	0.0641566	ENSG00000140497
ENSG00000148384	0.0641557	ENSG00000188938
ENSG00000027847	0.064155	ENSG00000183258
ENSG00000134809	0.0641543	ENSG00000174547
ENSG00000165359	0.0641539	ENSG00000186416
ENSG00000162775	0.0641537	ENSG00000183808
ENSG00000054116	0.0641531	ENSG00000116237
ENSG00000158805	0.064153	ENSG00000166454
ENSG00000103671	0.0641529	ENSG00000140497
ENSG00000136875	0.0641526	ENSG00000288701
ENSG00000001631	0.0641525	ENSG00000106244
ENSG00000151413	0.0641524	ENSG00000172590
ENSG00000163950	0.0641524	ENSG00000174227
ENSG00000185722	0.0641523	ENSG00000205544
ENSG00000128789	0.0641522	ENSG00000172175
ENSG00000022976	0.0641509	ENSG00000100744
ENSG00000140307	0.0641508	ENSG00000166938
ENSG00000259490	0.06415	ENSG00000271178
ENSG00000089234	0.0641497	ENSG00000111271
ENSG00000113272	0.0641495	ENSG00000123144
ENSG00000110871	0.0641491	ENSG00000111271
ENSG00000129696	0.0641491	ENSG00000147457
ENSG00000111652	0.0641481	ENSG00000111671
ENSG00000186416	0.0641476	ENSG00000224281
ENSG00000110514	0.0641475	ENSG00000175220
ENSG00000135108	0.0641473	ENSG00000139350
ENSG00000124356	0.0641466	ENSG00000162961
ENSG00000068489	0.0641464	ENSG00000178999
ENSG00000138398	0.0641463	ENSG00000158417
ENSG00000124783	0.0641456	ENSG00000204304
ENSG00000126461	0.0641448	ENSG00000160410
ENSG00000005810	0.0641446	ENSG00000115760
ENSG00000108963	0.0641434	ENSG00000132507
ENSG00000116521	0.0641432	ENSG00000160783
ENSG00000122970	0.0641431	ENSG00000168778
ENSG00000101558	0.064143	ENSG00000130856
ENSG00000058272	0.0641428	ENSG00000165899
ENSG00000012963	0.0641409	ENSG00000075413
ENSG00000156261	0.0641409	ENSG00000159055
ENSG00000132155	0.0641401	ENSG00000144848
ENSG00000076201	0.0641388	ENSG00000164054
ENSG00000151657	0.0641383	ENSG00000165629
ENSG00000126883	0.0641381	ENSG00000148335
ENSG00000066651	0.0641377	ENSG00000213079
ENSG00000132466	0.0641369	ENSG00000138668
ENSG00000175213	0.0641357	ENSG00000213619
ENSG00000127463	0.0641356	ENSG00000186501
ENSG00000100889	0.0641355	ENSG00000187840
ENSG00000101901	0.0641354	ENSG00000172465
ENSG00000154814	0.0641352	ENSG00000163812
ENSG00000103111	0.0641345	ENSG00000172840
ENSG00000112339	0.0641339	ENSG00000169976
ENSG00000105364	0.0641336	ENSG00000141994
ENSG00000145335	0.0641336	ENSG00000167768
ENSG00000169490	0.0641334	ENSG00000186918
ENSG00000060971	0.0641332	ENSG00000144659
ENSG00000115970	0.0641326	ENSG00000153107
ENSG00000137700	0.0641326	ENSG00000166266
ENSG00000089682	0.0641324	ENSG00000166432
ENSG00000117899	0.0641317	ENSG00000213614
ENSG00000088812	0.0641309	ENSG00000125870
ENSG00000136856	0.0641304	ENSG00000148248
ENSG00000108061	0.0641303	ENSG00000165669
ENSG00000244642	0.0641299	ENSG00000265735
ENSG00000130669	0.0641294	ENSG00000161914
ENSG00000149499	0.0641293	ENSG00000149541
ENSG00000100243	0.0641285	ENSG00000100380
ENSG00000055070	0.0641284	ENSG00000133226
ENSG00000119421	0.0641278	ENSG00000167136
ENSG00000225523	0.0641277	ENSG00000241566
ENSG00000083168	0.0641276	ENSG00000198791
ENSG00000164073	0.0641269	ENSG00000179387
ENSG00000100028	0.0641263	ENSG00000159873
ENSG00000074319	0.064126	ENSG00000129158
ENSG00000078902	0.0641255	ENSG00000167333
ENSG00000116161	0.0641253	ENSG00000117523
ENSG00000141258	0.0641248	ENSG00000167721
ENSG00000117505	0.0641246	ENSG00000137947
ENSG00000105135	0.0641243	ENSG00000125652
ENSG00000111912	0.0641243	ENSG00000135597
ENSG00000111897	0.0641243	ENSG00000213079
ENSG00000041802	0.0641239	ENSG00000130713
ENSG00000204599	0.0641238	ENSG00000236104
ENSG00000109519	0.0641235	ENSG00000178988
ENSG00000116171	0.0641227	ENSG00000157184
ENSG00000061936	0.0641225	ENSG00000157895
ENSG00000163666	0.0641219	ENSG00000239388
ENSG00000148248	0.064121	ENSG00000165689
ENSG00000122435	0.0641207	ENSG00000174021
ENSG00000171861	0.0641202	ENSG00000186532
ENSG00000139437	0.064119	ENSG00000177169
ENSG00000111481	0.064119	ENSG00000257727
ENSG00000102910	0.0641187	ENSG00000141101
ENSG00000165392	0.064118	ENSG00000172728
ENSG00000240184	0.0641162	ENSG00000253731
ENSG00000065029	0.0641159	ENSG00000137337
ENSG00000147853	0.0641158	ENSG00000147874
ENSG00000102900	0.0641156	ENSG00000174177
ENSG00000119487	0.0641155	ENSG00000167112
ENSG00000167965	0.064114	ENSG00000206053
ENSG00000141098	0.0641139	ENSG00000224470
ENSG00000136878	0.0641124	ENSG00000169155
ENSG00000102119	0.0641121	ENSG00000214113
ENSG00000082068	0.0641119	ENSG00000180104
ENSG00000109180	0.0641109	ENSG00000164096
ENSG00000088682	0.0641097	ENSG00000224470
ENSG00000104133	0.0641096	ENSG00000171763
ENSG00000125351	0.0641089	ENSG00000173275
ENSG00000164611	0.0641087	ENSG00000198901
ENSG00000159140	0.0641085	ENSG00000159200
ENSG00000088876	0.0641084	ENSG00000125821
ENSG00000038210	0.0641084	ENSG00000132406
ENSG00000158545	0.0641082	ENSG00000213380
ENSG00000156709	0.0641072	ENSG00000177854
ENSG00000107164	0.0641063	ENSG00000130560
ENSG00000163811	0.064106	ENSG00000164163
ENSG00000111877	0.0641059	ENSG00000164494
ENSG00000148356	0.0641057	ENSG00000167114
ENSG00000182150	0.0641056	ENSG00000196642
ENSG00000167716	0.0641056	ENSG00000197879
ENSG00000006744	0.0641055	ENSG00000167716
ENSG00000065243	0.0641052	ENSG00000134186
ENSG00000118193	0.0641052	ENSG00000168078
ENSG00000160791	0.0641049	ENSG00000183625
ENSG00000089685	0.0641048	ENSG00000161800
ENSG00000168096	0.0641046	ENSG00000213918
ENSG00000071553	0.064104	ENSG00000180879
ENSG00000056586	0.0641029	ENSG00000165684
ENSG00000119408	0.0641028	ENSG00000136930
ENSG00000161956	0.0641027	ENSG00000170175
ENSG00000031823	0.0641025	ENSG00000142444
ENSG00000124614	0.0641022	ENSG00000156482
ENSG00000112305	0.0641018	ENSG00000146282
ENSG00000095261	0.064101	ENSG00000167118
ENSG00000146701	0.064101	ENSG00000168090
ENSG00000047315	0.0641008	ENSG00000178988
ENSG00000111481	0.0641005	ENSG00000135441
ENSG00000117153	0.0641002	ENSG00000132716
ENSG00000134419	0.0641001	ENSG00000138326
ENSG00000054116	0.064099	ENSG00000117614
ENSG00000136824	0.0640987	ENSG00000176248
ENSG00000004455	0.0640981	ENSG00000163866
ENSG00000131788	0.064098	ENSG00000143368
ENSG00000068489	0.0640977	ENSG00000171848
ENSG00000140829	0.0640972	ENSG00000157429
ENSG00000099904	0.0640963	ENSG00000100403
ENSG00000110074	0.0640957	ENSG00000118096
ENSG00000108883	0.0640956	ENSG00000275700
ENSG00000162642	0.0640952	ENSG00000198160
ENSG00000107758	0.0640945	ENSG00000138286
ENSG00000005893	0.0640939	ENSG00000134602
ENSG00000188938	0.0640934	ENSG00000198000
ENSG00000008988	0.0640923	ENSG00000104442
ENSG00000135801	0.0640918	ENSG00000153207
ENSG00000136874	0.0640916	ENSG00000176248
ENSG00000103091	0.064091	ENSG00000213380
ENSG00000140497	0.0640909	ENSG00000181991
ENSG00000024048	0.0640905	ENSG00000048544
ENSG00000134265	0.06409	ENSG00000175354
ENSG00000145996	0.06409	ENSG00000204463
ENSG00000141551	0.0640887	ENSG00000141562
ENSG00000141499	0.0640886	ENSG00000167193
ENSG00000136925	0.0640879	ENSG00000136933
ENSG00000032389	0.0640879	ENSG00000163170
ENSG00000132912	0.0640878	ENSG00000173545
ENSG00000116688	0.0640875	ENSG00000146463
ENSG00000158545	0.0640873	ENSG00000260456
ENSG00000120910	0.0640867	ENSG00000164733
ENSG00000100221	0.0640864	ENSG00000100417
ENSG00000103160	0.0640863	ENSG00000223959
ENSG00000093009	0.0640857	ENSG00000156802
ENSG00000136816	0.0640855	ENSG00000176058
ENSG00000174891	0.0640842	ENSG00000184432
ENSG00000105723	0.0640833	ENSG00000186230
ENSG00000140265	0.0640832	ENSG00000198146
ENSG00000154814	0.064083	ENSG00000157020
ENSG00000104388	0.0640829	ENSG00000172172
ENSG00000107164	0.0640827	ENSG00000148384
ENSG00000166848	0.0640825	ENSG00000182149
ENSG00000012983	0.0640825	ENSG00000196943
ENSG00000103569	0.0640823	ENSG00000160593
ENSG00000088247	0.064082	ENSG00000105248
ENSG00000067704	0.0640819	ENSG00000162923
ENSG00000137288	0.0640819	ENSG00000180822
ENSG00000088827	0.0640817	ENSG00000158869
ENSG00000120910	0.064081	ENSG00000172728
ENSG00000067533	0.0640808	ENSG00000143811
ENSG00000092853	0.0640806	ENSG00000122952
ENSG00000151445	0.0640803	ENSG00000187097
ENSG00000011243	0.0640801	ENSG00000105127
ENSG00000136813	0.06408	ENSG00000136877
ENSG00000112699	0.0640798	ENSG00000204392
ENSG00000116221	0.0640792	ENSG00000154222
ENSG00000110801	0.0640786	ENSG00000139718
ENSG00000100949	0.0640781	ENSG00000165819
ENSG00000102967	0.0640779	ENSG00000157349
ENSG00000095139	0.0640773	ENSG00000118096
ENSG00000111358	0.0640769	ENSG00000139372
ENSG00000100714	0.0640767	ENSG00000140006
ENSG00000138592	0.0640764	ENSG00000177082
ENSG00000104129	0.0640761	ENSG00000181991
ENSG00000086544	0.064076	ENSG00000121289
ENSG00000141759	0.064076	ENSG00000172175
ENSG00000069248	0.0640759	ENSG00000162819
ENSG00000134602	0.064075	ENSG00000169057
ENSG00000133114	0.0640736	ENSG00000188811
ENSG00000008324	0.0640719	ENSG00000144744
ENSG00000159658	0.0640719	ENSG00000213625
ENSG00000105429	0.0640713	ENSG00000105698
ENSG00000109674	0.0640708	ENSG00000166803
ENSG00000071539	0.0640708	ENSG00000167900
ENSG00000001036	0.0640702	ENSG00000135597
ENSG00000132463	0.0640697	ENSG00000164022
ENSG00000005339	0.0640693	ENSG00000008710
ENSG00000100084	0.0640689	ENSG00000273311
ENSG00000109133	0.0640678	ENSG00000173011
ENSG00000103671	0.0640675	ENSG00000140553
ENSG00000116209	0.0640662	ENSG00000117862
ENSG00000004142	0.0640661	ENSG00000185379
ENSG00000050426	0.0640661	ENSG00000197258
ENSG00000010295	0.0640656	ENSG00000111639
ENSG00000126945	0.0640654	ENSG00000231154
ENSG00000005801	0.0640652	ENSG00000166337
ENSG00000104853	0.0640649	ENSG00000128626
ENSG00000136045	0.0640644	ENSG00000198015
ENSG00000075415	0.0640641	ENSG00000110801
ENSG00000167930	0.0640641	ENSG00000167967
ENSG00000161956	0.0640641	ENSG00000196388
ENSG00000141499	0.0640635	ENSG00000179409
ENSG00000175727	0.0640632	ENSG00000177192
ENSG00000003987	0.064063	ENSG00000147471
ENSG00000099899	0.0640627	ENSG00000099991
ENSG00000150433	0.0640626	ENSG00000172269
ENSG00000081189	0.0640625	ENSG00000248309
ENSG00000124783	0.0640624	ENSG00000204435
ENSG00000028839	0.0640623	ENSG00000111875
ENSG00000054611	0.0640617	ENSG00000100422
ENSG00000132254	0.0640617	ENSG00000149743
ENSG00000116459	0.0640614	ENSG00000155380
ENSG00000111790	0.0640613	ENSG00000205707
ENSG00000126903	0.0640612	ENSG00000188706
ENSG00000124380	0.0640606	ENSG00000197223
ENSG00000102981	0.0640606	ENSG00000198373
ENSG00000060069	0.0640598	ENSG00000141380
ENSG00000169718	0.0640595	ENSG00000185813
ENSG00000186792	0.0640592	ENSG00000243477
ENSG00000154781	0.0640587	ENSG00000163684
ENSG00000066654	0.0640584	ENSG00000155592
ENSG00000139842	0.0640582	ENSG00000175198
ENSG00000119318	0.064058	ENSG00000148297
ENSG00000144744	0.0640576	ENSG00000170142
ENSG00000137492	0.0640574	ENSG00000175582
ENSG00000089063	0.0640562	ENSG00000185019
ENSG00000100614	0.0640561	ENSG00000134001
ENSG00000115317	0.0640558	ENSG00000115318
ENSG00000147439	0.0640558	ENSG00000171056
ENSG00000055483	0.0640556	ENSG00000183684
ENSG00000106799	0.064055	ENSG00000165138
ENSG00000151148	0.0640546	ENSG00000184752
ENSG00000100485	0.064054	ENSG00000139977
ENSG00000112159	0.0640539	ENSG00000118412
ENSG00000133983	0.0640527	ENSG00000165861
ENSG00000128595	0.0640519	ENSG00000157020
ENSG00000136986	0.0640512	ENSG00000156469
ENSG00000103091	0.0640506	ENSG00000166451
ENSG00000022976	0.0640504	ENSG00000133943
ENSG00000200156	0.0640501	ENSG00000263934
ENSG00000160803	0.06405	ENSG00000163468
ENSG00000086015	0.0640492	ENSG00000132128
ENSG00000012232	0.0640491	ENSG00000173530
ENSG00000167842	0.0640489	ENSG00000170175
ENSG00000006194	0.0640487	ENSG00000167969
ENSG00000117528	0.0640486	ENSG00000137947
ENSG00000065183	0.0640482	ENSG00000155761
ENSG00000147654	0.0640475	ENSG00000164933
ENSG00000115806	0.0640469	ENSG00000123989
ENSG00000129292	0.0640461	ENSG00000147687
ENSG00000100084	0.0640461	ENSG00000183530
ENSG00000111785	0.0640457	ENSG00000170633
ENSG00000153914	0.0640455	ENSG00000221978
ENSG00000116455	0.0640453	ENSG00000156875
ENSG00000124614	0.0640453	ENSG00000197756
ENSG00000156304	0.064045	ENSG00000160285
ENSG00000124120	0.0640449	ENSG00000174365
ENSG00000006712	0.0640444	ENSG00000257103
ENSG00000103035	0.0640442	ENSG00000103264
ENSG00000122390	0.0640436	ENSG00000167930
ENSG00000028203	0.0640434	ENSG00000136051
ENSG00000065183	0.0640433	ENSG00000143119
ENSG00000131143	0.0640431	ENSG00000176715
ENSG00000125691	0.0640431	ENSG00000198918
ENSG00000129636	0.0640421	ENSG00000141076
ENSG00000129473	0.0640418	ENSG00000182400
ENSG00000101247	0.0640417	ENSG00000132623
ENSG00000137812	0.0640411	ENSG00000143476
ENSG00000117616	0.0640409	ENSG00000164118
ENSG00000115234	0.0640405	ENSG00000115661
ENSG00000101290	0.0640402	ENSG00000125868
ENSG00000100813	0.0640399	ENSG00000225131
ENSG00000169499	0.0640395	ENSG00000189233
ENSG00000062725	0.0640379	ENSG00000121058
ENSG00000134077	0.0640379	ENSG00000134108
ENSG00000165525	0.0640371	ENSG00000168175
ENSG00000071539	0.0640362	ENSG00000146670
ENSG00000129566	0.0640358	ENSG00000165516
ENSG00000089048	0.0640351	ENSG00000132661
ENSG00000141522	0.0640346	ENSG00000169710
ENSG00000169575	0.0640345	ENSG00000269404
ENSG00000173588	0.064034	ENSG00000177192
ENSG00000143149	0.0640335	ENSG00000160783
ENSG00000156802	0.0640332	ENSG00000167900
ENSG00000086062	0.0640325	ENSG00000107262
ENSG00000159140	0.0640324	ENSG00000183527
ENSG00000070367	0.0640321	ENSG00000080815
ENSG00000122687	0.064032	ENSG00000157778
ENSG00000211942	0.0640315	ENSG00000243264
ENSG00000136003	0.0640306	ENSG00000139437
ENSG00000100242	0.0640304	ENSG00000100417
ENSG00000141446	0.0640301	ENSG00000166479
ENSG00000007080	0.0640299	ENSG00000127511
ENSG00000083168	0.0640298	ENSG00000104695
ENSG00000023041	0.0640297	ENSG00000166272
ENSG00000171443	0.0640283	ENSG00000185800
ENSG00000111906	0.064028	ENSG00000231889
ENSG00000070047	0.0640277	ENSG00000099849
ENSG00000215193	0.0640264	ENSG00000242247
ENSG00000132522	0.0640262	ENSG00000170037
ENSG00000075089	0.0640262	ENSG00000177192
ENSG00000204392	0.0640257	ENSG00000225921
ENSG00000143543	0.0640239	ENSG00000143578
ENSG00000079387	0.0640236	ENSG00000123349
ENSG00000138592	0.064023	ENSG00000140326
ENSG00000111325	0.0640227	ENSG00000111361
ENSG00000100722	0.0640227	ENSG00000165934
ENSG00000170266	0.0640227	ENSG00000181396
ENSG00000092148	0.0640225	ENSG00000179933
ENSG00000171148	0.0640225	ENSG00000254999
ENSG00000174010	0.0640224	ENSG00000179119
ENSG00000144597	0.0640219	ENSG00000154781
ENSG00000038358	0.0640216	ENSG00000168701
ENSG00000156253	0.0640216	ENSG00000184787
ENSG00000170310	0.0640212	ENSG00000220205
ENSG00000111843	0.0640206	ENSG00000124783
ENSG00000103194	0.06402	ENSG00000166164
ENSG00000100335	0.0640197	ENSG00000100372
ENSG00000167863	0.0640196	ENSG00000188612
ENSG00000111911	0.064019	ENSG00000196911
ENSG00000204590	0.064019	ENSG00000204713
ENSG00000060069	0.0640189	ENSG00000153391
ENSG00000149182	0.0640177	ENSG00000165915
ENSG00000114098	0.0640165	ENSG00000121542
ENSG00000100731	0.0640164	ENSG00000119596
ENSG00000014138	0.0640163	ENSG00000101868
ENSG00000181524	0.0640153	ENSG00000227063
ENSG00000103275	0.0640145	ENSG00000167981
ENSG00000142168	0.0640137	ENSG00000159256
ENSG00000113068	0.0640135	ENSG00000173545
ENSG00000053501	0.0640131	ENSG00000099795
ENSG00000132541	0.0640123	ENSG00000156467
ENSG00000131143	0.0640119	ENSG00000185324
ENSG00000162396	0.0640118	ENSG00000243725
ENSG00000101346	0.0640109	ENSG00000101367
ENSG00000075702	0.0640099	ENSG00000183763
ENSG00000099956	0.0640098	ENSG00000241878
ENSG00000227939	0.0640093	ENSG00000241741
ENSG00000176108	0.0640089	ENSG00000225663
ENSG00000119285	0.0640078	ENSG00000143633
ENSG00000143476	0.0640075	ENSG00000196584
ENSG00000188917	0.0640062	ENSG00000232119
ENSG00000138069	0.064006	ENSG00000144048
ENSG00000110011	0.0640056	ENSG00000166337
ENSG00000132432	0.0640054	ENSG00000198856
ENSG00000063854	0.0640052	ENSG00000103326
ENSG00000112304	0.0640051	ENSG00000137414
ENSG00000122026	0.0640046	ENSG00000125691
ENSG00000148297	0.064004	ENSG00000160563
ENSG00000096070	0.0640036	ENSG00000204599
ENSG00000106153	0.064003	ENSG00000164776
ENSG00000174891	0.064003	ENSG00000174953
ENSG00000104671	0.0640025	ENSG00000155189
ENSG00000064313	0.0640024	ENSG00000104388
ENSG00000002549	0.064002	ENSG00000038210
ENSG00000118600	0.0640017	ENSG00000135677
ENSG00000157578	0.0640015	ENSG00000205581
ENSG00000116898	0.064001	ENSG00000117419
ENSG00000054116	0.0640007	ENSG00000126698
ENSG00000006831	0.064	ENSG00000120647
ENSG00000136875	0.0639996	ENSG00000148110
ENSG00000134186	0.0639995	ENSG00000226419
ENSG00000113838	0.0639991	ENSG00000136527
ENSG00000104976	0.0639991	ENSG00000185236
ENSG00000089057	0.0639988	ENSG00000125779
ENSG00000101811	0.0639988	ENSG00000157600
ENSG00000135763	0.0639986	ENSG00000148840
ENSG00000047315	0.0639985	ENSG00000145293
ENSG00000108515	0.0639981	ENSG00000167842
ENSG00000172888	0.063998	ENSG00000177463
ENSG00000156471	0.0639974	ENSG00000164961
ENSG00000007376	0.0639968	ENSG00000140987
ENSG00000155256	0.0639968	ENSG00000204130
ENSG00000017797	0.0639966	ENSG00000141425
ENSG00000002919	0.0639963	ENSG00000108433
ENSG00000100926	0.0639956	ENSG00000165819
ENSG00000101654	0.0639953	ENSG00000141458
ENSG00000216365	0.0639943	ENSG00000235175
ENSG00000005810	0.0639939	ENSG00000118939
ENSG00000007341	0.0639937	ENSG00000116337
ENSG00000079134	0.0639935	ENSG00000152242
ENSG00000103671	0.063993	ENSG00000131100
ENSG00000103264	0.0639928	ENSG00000141076
ENSG00000095319	0.0639916	ENSG00000148110
ENSG00000155438	0.0639915	ENSG00000164163
ENSG00000174917	0.0639897	ENSG00000186010
ENSG00000178229	0.0639895	ENSG00000213762
ENSG00000100568	0.0639892	ENSG00000100731
ENSG00000134899	0.0639889	ENSG00000198824
ENSG00000100227	0.0639889	ENSG00000205702
ENSG00000211611	0.0639888	ENSG00000243238
ENSG00000132341	0.0639877	ENSG00000177192
ENSG00000110931	0.0639866	ENSG00000150990
ENSG00000141425	0.0639861	ENSG00000152240
ENSG00000108528	0.0639857	ENSG00000118046
ENSG00000116809	0.0639856	ENSG00000157881
ENSG00000139239	0.0639852	ENSG00000178464
ENSG00000115760	0.0639848	ENSG00000144028
ENSG00000137574	0.0639843	ENSG00000179950
ENSG00000105856	0.0639842	ENSG00000121749
ENSG00000153234	0.0639839	ENSG00000185115
ENSG00000010072	0.0639827	ENSG00000116918
ENSG00000100949	0.0639827	ENSG00000129493
ENSG00000108671	0.0639826	ENSG00000278053
ENSG00000116521	0.0639809	ENSG00000160803
ENSG00000086598	0.0639803	ENSG00000184752
ENSG00000110958	0.0639799	ENSG00000139218
ENSG00000100084	0.0639798	ENSG00000177663
ENSG00000109920	0.0639792	ENSG00000110497
ENSG00000065491	0.0639789	ENSG00000198663
ENSG00000125991	0.0639785	ENSG00000152082
ENSG00000102078	0.0639785	ENSG00000233382
ENSG00000229132	0.0639783	ENSG00000236801
ENSG00000160710	0.0639781	ENSG00000185507
ENSG00000141644	0.0639776	ENSG00000206418
ENSG00000086570	0.0639775	ENSG00000123643
ENSG00000099795	0.0639773	ENSG00000105669
ENSG00000029725	0.0639767	ENSG00000141258
ENSG00000117523	0.0639765	ENSG00000120333
ENSG00000132017	0.0639752	ENSG00000185236
ENSG00000070047	0.0639751	ENSG00000078902
ENSG00000120437	0.0639751	ENSG00000155906
ENSG00000138660	0.0639746	ENSG00000182552
ENSG00000112033	0.0639743	ENSG00000137161
ENSG00000136819	0.0639733	ENSG00000148384
ENSG00000072694	0.0639725	ENSG00000143226
ENSG00000048162	0.0639717	ENSG00000141076
ENSG00000037241	0.063971	ENSG00000164258
ENSG00000006744	0.0639702	ENSG00000174238
ENSG00000151923	0.0639697	ENSG00000197771
ENSG00000110318	0.0639691	ENSG00000152558
ENSG00000067560	0.0639691	ENSG00000198218
ENSG00000064933	0.0639688	ENSG00000138442
ENSG00000137824	0.0639687	ENSG00000138614
ENSG00000117419	0.0639684	ENSG00000198198
ENSG00000169446	0.0639682	ENSG00000185515
ENSG00000064726	0.0639681	ENSG00000140307
ENSG00000183569	0.0639677	ENSG00000239900
ENSG00000187792	0.0639673	ENSG00000215012
ENSG00000164919	0.0639671	ENSG00000175324
ENSG00000114354	0.063967	ENSG00000154174
ENSG00000174456	0.0639668	ENSG00000186298
ENSG00000137807	0.0639666	ENSG00000169679
ENSG00000099999	0.0639665	ENSG00000128159
ENSG00000138592	0.0639662	ENSG00000185787
ENSG00000100726	0.0639659	ENSG00000103249
ENSG00000066926	0.0639656	ENSG00000153391
ENSG00000136240	0.0639656	ENSG00000166130
ENSG00000166135	0.063965	ENSG00000166272
ENSG00000104687	0.0639647	ENSG00000155189
ENSG00000136942	0.0639644	ENSG00000159069
ENSG00000102543	0.0639642	ENSG00000243406
ENSG00000100241	0.0639639	ENSG00000100242
ENSG00000013375	0.0639631	ENSG00000135336
ENSG00000129197	0.0639628	ENSG00000167720
ENSG00000117632	0.0639622	ENSG00000165480
ENSG00000011454	0.0639618	ENSG00000175854
ENSG00000113312	0.0639612	ENSG00000153037
ENSG00000104731	0.063961	ENSG00000157349
ENSG00000156261	0.0639609	ENSG00000160285
ENSG00000110422	0.0639609	ENSG00000280798
ENSG00000015676	0.0639607	ENSG00000198874
ENSG00000181722	0.0639592	ENSG00000241560
ENSG00000147874	0.0639586	ENSG00000221829
ENSG00000100034	0.0639585	ENSG00000100403
ENSG00000120910	0.0639584	ENSG00000182372
ENSG00000185834	0.0639584	ENSG00000224631
ENSG00000243716	0.0639581	ENSG00000254206
ENSG00000099624	0.0639565	ENSG00000179271
ENSG00000137574	0.0639563	ENSG00000183665
ENSG00000166822	0.0639549	ENSG00000168411
ENSG00000087263	0.0639545	ENSG00000103005
ENSG00000107829	0.0639537	ENSG00000107960
ENSG00000093167	0.063953	ENSG00000114857
ENSG00000116288	0.0639527	ENSG00000183011
ENSG00000167962	0.0639524	ENSG00000167977
ENSG00000168795	0.0639524	ENSG00000197579
ENSG00000077348	0.0639521	ENSG00000126249
ENSG00000131148	0.0639521	ENSG00000158792
ENSG00000183530	0.063952	ENSG00000243156
ENSG00000170222	0.0639519	ENSG00000170310
ENSG00000126067	0.0639504	ENSG00000183431
ENSG00000089486	0.0639498	ENSG00000103197
ENSG00000103275	0.0639498	ENSG00000167930
ENSG00000106609	0.0639485	ENSG00000166925
ENSG00000132646	0.0639475	ENSG00000149474
ENSG00000116266	0.063947	ENSG00000162777
ENSG00000119318	0.063947	ENSG00000185963
ENSG00000074603	0.0639467	ENSG00000128463
ENSG00000116786	0.0639465	ENSG00000198198
ENSG00000149136	0.0639464	ENSG00000167792
ENSG00000117505	0.063946	ENSG00000122435
ENSG00000146282	0.0639459	ENSG00000164494
ENSG00000157593	0.0639458	ENSG00000198663
ENSG00000023041	0.0639454	ENSG00000213551
ENSG00000117597	0.0639451	ENSG00000135829
ENSG00000063176	0.0639446	ENSG00000104859
ENSG00000108559	0.0639427	ENSG00000219200
ENSG00000072778	0.0639404	ENSG00000074755
ENSG00000084112	0.0639402	ENSG00000139726
ENSG00000002016	0.0639401	ENSG00000003056
ENSG00000035141	0.0639398	ENSG00000116001
ENSG00000187187	0.0639394	ENSG00000198466
ENSG00000182810	0.0639392	ENSG00000223496
ENSG00000100731	0.0639389	ENSG00000119718
ENSG00000111203	0.0639386	ENSG00000151065
ENSG00000159322	0.0639385	ENSG00000166233
ENSG00000160209	0.0639383	ENSG00000160298
ENSG00000129292	0.0639381	ENSG00000164919
ENSG00000099991	0.0639381	ENSG00000240972
ENSG00000137185	0.063938	ENSG00000196812
ENSG00000136731	0.0639376	ENSG00000143870
ENSG00000118900	0.0639374	ENSG00000140650
ENSG00000197894	0.0639365	ENSG00000198301
ENSG00000174123	0.0639364	ENSG00000174130
ENSG00000119777	0.0639358	ENSG00000138018
ENSG00000131495	0.0639355	ENSG00000239672
ENSG00000116903	0.0639352	ENSG00000152778
ENSG00000108578	0.0639348	ENSG00000131748
ENSG00000160949	0.0639348	ENSG00000179950
ENSG00000119318	0.0639347	ENSG00000136802
ENSG00000157538	0.0639347	ENSG00000205930
ENSG00000075415	0.0639327	ENSG00000197111
ENSG00000161920	0.0639317	ENSG00000213859
ENSG00000091009	0.0639314	ENSG00000164219
ENSG00000119650	0.0639311	ENSG00000133997
ENSG00000097033	0.0639303	ENSG00000142875
ENSG00000234335	0.0639297	ENSG00000240509
ENSG00000081692	0.0639296	ENSG00000135775
ENSG00000030066	0.0639287	ENSG00000135372
ENSG00000122966	0.0639285	ENSG00000166851
ENSG00000182541	0.0639285	ENSG00000183530
ENSG00000202538	0.0639284	ENSG00000212402
ENSG00000110696	0.0639279	ENSG00000132275
ENSG00000011009	0.0639279	ENSG00000198793
ENSG00000025770	0.0639275	ENSG00000182841
ENSG00000198198	0.0639273	ENSG00000198815
ENSG00000014164	0.0639271	ENSG00000167632
ENSG00000005075	0.0639268	ENSG00000090263
ENSG00000100243	0.0639265	ENSG00000100300
ENSG00000117118	0.0639263	ENSG00000176261
ENSG00000125841	0.0639261	ENSG00000225377
ENSG00000170222	0.0639259	ENSG00000264176
ENSG00000117691	0.0639258	ENSG00000126709
ENSG00000128626	0.0639255	ENSG00000133265
ENSG00000031823	0.0639253	ENSG00000105127
ENSG00000166167	0.0639253	ENSG00000166197
ENSG00000104517	0.0639252	ENSG00000176853
ENSG00000136819	0.0639243	ENSG00000155621
ENSG00000034677	0.0639242	ENSG00000147669
ENSG00000123405	0.0639233	ENSG00000162367
ENSG00000186625	0.0639233	ENSG00000197498
ENSG00000156171	0.0639228	ENSG00000168765
ENSG00000103005	0.0639222	ENSG00000124074
ENSG00000137547	0.0639218	ENSG00000167904
ENSG00000156958	0.0639217	ENSG00000166946
ENSG00000133983	0.0639199	ENSG00000258289
ENSG00000103266	0.0639194	ENSG00000118894
ENSG00000146476	0.0639191	ENSG00000169976
ENSG00000109475	0.0639188	ENSG00000233927
ENSG00000117724	0.0639184	ENSG00000198901
ENSG00000161203	0.0639183	ENSG00000163960
ENSG00000101811	0.0639173	ENSG00000101901
ENSG00000130165	0.0639169	ENSG00000167674
ENSG00000114650	0.0639166	ENSG00000163930
ENSG00000111786	0.0639165	ENSG00000204856
ENSG00000121680	0.0639158	ENSG00000162191
ENSG00000076770	0.0639155	ENSG00000165704
ENSG00000101557	0.0639155	ENSG00000176890
ENSG00000179115	0.0639155	ENSG00000275700
ENSG00000234616	0.0639151	ENSG00000250571
ENSG00000164190	0.0639138	ENSG00000168724
ENSG00000127993	0.0639131	ENSG00000146757
ENSG00000197912	0.0639128	ENSG00000205250
ENSG00000164252	0.0639125	ENSG00000164332
ENSG00000112473	0.0639123	ENSG00000128595
ENSG00000157954	0.0639121	ENSG00000164916
ENSG00000067365	0.0639115	ENSG00000168101
ENSG00000096070	0.0639115	ENSG00000204227
ENSG00000111581	0.0639105	ENSG00000196510
ENSG00000138768	0.063909	ENSG00000163322
ENSG00000005100	0.0639089	ENSG00000083457
ENSG00000105127	0.0639085	ENSG00000105656
ENSG00000104765	0.0639083	ENSG00000147471
ENSG00000102471	0.0639078	ENSG00000126216
ENSG00000211945	0.0639075	ENSG00000211962
ENSG00000100722	0.0639066	ENSG00000183648
ENSG00000006712	0.0639062	ENSG00000105483
ENSG00000075188	0.0639045	ENSG00000139372
ENSG00000182552	0.0639045	ENSG00000198498
ENSG00000151612	0.0639043	ENSG00000164167
ENSG00000100401	0.0639042	ENSG00000130638
ENSG00000135679	0.0639033	ENSG00000181026
ENSG00000165732	0.0639032	ENSG00000173145
ENSG00000128245	0.0639032	ENSG00000183530
ENSG00000103174	0.0639031	ENSG00000103245
ENSG00000135597	0.0639028	ENSG00000272047
ENSG00000119688	0.0639026	ENSG00000119725
ENSG00000092978	0.0639013	ENSG00000143811
ENSG00000100632	0.0639004	ENSG00000126814
ENSG00000135801	0.0639003	ENSG00000143498
ENSG00000119638	0.0638996	ENSG00000119725
ENSG00000133028	0.0638993	ENSG00000167720
ENSG00000119013	0.0638989	ENSG00000138495
ENSG00000122877	0.0638981	ENSG00000171223
ENSG00000070770	0.0638978	ENSG00000102908
ENSG00000116521	0.0638978	ENSG00000158796
ENSG00000125835	0.0638977	ENSG00000149474
ENSG00000160785	0.0638973	ENSG00000198952
ENSG00000013275	0.0638966	ENSG00000179115
ENSG00000102241	0.0638961	ENSG00000133131
ENSG00000100938	0.0638958	ENSG00000100941
ENSG00000173163	0.0638957	ENSG00000204843
ENSG00000140983	0.0638952	ENSG00000167977
ENSG00000124571	0.0638949	ENSG00000124688
ENSG00000089050	0.0638949	ENSG00000125901
ENSG00000120992	0.0638934	ENSG00000121022
ENSG00000139977	0.0638929	ENSG00000140006
ENSG00000105708	0.0638928	ENSG00000196646
ENSG00000095319	0.0638924	ENSG00000136827
ENSG00000079313	0.0638918	ENSG00000130332
ENSG00000104976	0.063891	ENSG00000141933
ENSG00000135297	0.063891	ENSG00000146282
ENSG00000104763	0.063891	ENSG00000168078
ENSG00000132382	0.0638908	ENSG00000186532
ENSG00000100888	0.0638901	ENSG00000179933
ENSG00000126070	0.0638897	ENSG00000130764
ENSG00000140264	0.0638896	ENSG00000140553
ENSG00000144559	0.0638896	ENSG00000154814
ENSG00000078142	0.0638895	ENSG00000101624
ENSG00000023697	0.0638887	ENSG00000089818
ENSG00000096968	0.0638884	ENSG00000107036
ENSG00000008710	0.0638881	ENSG00000100726
ENSG00000154813	0.0638876	ENSG00000163528
ENSG00000055332	0.0638863	ENSG00000126709
ENSG00000140553	0.0638857	ENSG00000166716
ENSG00000131788	0.0638851	ENSG00000163374
ENSG00000123124	0.0638842	ENSG00000186106
ENSG00000182150	0.0638842	ENSG00000198887
ENSG00000106771	0.0638838	ENSG00000159069
ENSG00000186141	0.0638831	ENSG00000198952
ENSG00000120029	0.0638829	ENSG00000166135
ENSG00000122483	0.0638825	ENSG00000137996
ENSG00000147912	0.063882	ENSG00000168795
ENSG00000075240	0.0638818	ENSG00000100401
ENSG00000074370	0.0638812	ENSG00000108509
ENSG00000102908	0.0638807	ENSG00000140829
ENSG00000066279	0.0638807	ENSG00000171848
ENSG00000115944	0.0638797	ENSG00000171530
ENSG00000013275	0.0638797	ENSG00000173692
ENSG00000145982	0.0638796	ENSG00000272325
ENSG00000140995	0.0638791	ENSG00000167526
ENSG00000175984	0.0638786	ENSG00000198799
ENSG00000142544	0.0638782	ENSG00000226085
ENSG00000112651	0.0638777	ENSG00000204231
ENSG00000127804	0.0638774	ENSG00000215041
ENSG00000070081	0.0638773	ENSG00000123131
ENSG00000164933	0.0638767	ENSG00000170619
ENSG00000166747	0.0638765	ENSG00000205250
ENSG00000187713	0.063876	ENSG00000204237
ENSG00000090565	0.0638755	ENSG00000118900
ENSG00000130024	0.0638753	ENSG00000135597
ENSG00000104221	0.0638748	ENSG00000104365
ENSG00000113318	0.0638748	ENSG00000132842
ENSG00000123131	0.0638742	ENSG00000180879
ENSG00000092621	0.0638742	ENSG00000259405
ENSG00000101444	0.0638739	ENSG00000171425
ENSG00000117650	0.0638736	ENSG00000188610
ENSG00000120925	0.0638729	ENSG00000129691
ENSG00000148308	0.0638727	ENSG00000187742
ENSG00000006744	0.0638726	ENSG00000183011
ENSG00000138698	0.0638725	ENSG00000164024
ENSG00000132612	0.0638715	ENSG00000140948
ENSG00000111581	0.0638707	ENSG00000120800
ENSG00000100354	0.0638704	ENSG00000100412
ENSG00000100991	0.0638698	ENSG00000242372
ENSG00000160193	0.0638694	ENSG00000198862
ENSG00000102898	0.0638689	ENSG00000167526
ENSG00000011009	0.0638677	ENSG00000116213
ENSG00000132466	0.0638674	ENSG00000145375
ENSG00000162191	0.0638665	ENSG00000168002
ENSG00000003756	0.0638658	ENSG00000177479
ENSG00000111269	0.0638649	ENSG00000121350
ENSG00000115286	0.0638638	ENSG00000129968
ENSG00000084092	0.0638629	ENSG00000100380
ENSG00000137075	0.0638629	ENSG00000137106
ENSG00000109832	0.0638628	ENSG00000198331
ENSG00000132664	0.0638626	ENSG00000188559
ENSG00000134321	0.0638619	ENSG00000181381
ENSG00000136861	0.0638618	ENSG00000167110
ENSG00000153827	0.0638618	ENSG00000204120
ENSG00000138777	0.0638608	ENSG00000198856
ENSG00000147586	0.0638596	ENSG00000179950
ENSG00000011258	0.0638593	ENSG00000121067
ENSG00000101343	0.0638592	ENSG00000125871
ENSG00000100354	0.063859	ENSG00000100387
ENSG00000134014	0.0638587	ENSG00000171044
ENSG00000065559	0.0638587	ENSG00000213859
ENSG00000125037	0.0638584	ENSG00000133983
ENSG00000115970	0.0638573	ENSG00000163214
ENSG00000115942	0.0638571	ENSG00000144580
ENSG00000112473	0.0638555	ENSG00000124702
ENSG00000204574	0.0638555	ENSG00000227057
ENSG00000133731	0.0638551	ENSG00000175606
ENSG00000048162	0.0638542	ENSG00000112578
ENSG00000253936	0.0638535	ENSG00000254228
ENSG00000135801	0.0638533	ENSG00000143862
ENSG00000099804	0.0638528	ENSG00000118046
ENSG00000134884	0.0638522	ENSG00000151287
ENSG00000075415	0.0638521	ENSG00000139428
ENSG00000182628	0.0638513	ENSG00000198265
ENSG00000184967	0.0638512	ENSG00000185163
ENSG00000100911	0.0638511	ENSG00000129515
ENSG00000136937	0.063851	ENSG00000148308
ENSG00000076924	0.0638505	ENSG00000105700
ENSG00000112343	0.0638503	ENSG00000146112
ENSG00000155304	0.0638502	ENSG00000182670
ENSG00000162747	0.0638501	ENSG00000197249
ENSG00000136270	0.0638499	ENSG00000206838
ENSG00000165304	0.0638488	ENSG00000276043
ENSG00000067704	0.0638486	ENSG00000116521
ENSG00000141101	0.0638485	ENSG00000224470
ENSG00000079335	0.063848	ENSG00000156875
ENSG00000166123	0.0638473	ENSG00000182095
ENSG00000120963	0.063847	ENSG00000147679
ENSG00000090273	0.0638467	ENSG00000183431
ENSG00000154957	0.0638465	ENSG00000178971
ENSG00000007047	0.0638465	ENSG00000257103
ENSG00000128989	0.0638453	ENSG00000136381
ENSG00000104626	0.0638453	ENSG00000253930
ENSG00000104221	0.0638452	ENSG00000158669
ENSG00000196505	0.0638449	ENSG00000265808
ENSG00000083635	0.0638446	ENSG00000132952
ENSG00000126226	0.0638445	ENSG00000136122
ENSG00000146070	0.0638439	ENSG00000177575
ENSG00000119397	0.0638438	ENSG00000136824
ENSG00000025156	0.0638433	ENSG00000111911
ENSG00000110955	0.0638429	ENSG00000166860
ENSG00000135441	0.0638426	ENSG00000184752
ENSG00000100353	0.0638422	ENSG00000100401
ENSG00000162961	0.063841	ENSG00000172172
ENSG00000184840	0.063841	ENSG00000185896
ENSG00000184207	0.0638393	ENSG00000197774
ENSG00000199568	0.0638389	ENSG00000207205
ENSG00000092020	0.0638388	ENSG00000100911
ENSG00000184203	0.0638386	ENSG00000231989
ENSG00000137200	0.0638383	ENSG00000204371
ENSG00000177239	0.0638379	ENSG00000198113
ENSG00000139428	0.0638362	ENSG00000196510
ENSG00000196205	0.0638362	ENSG00000250182
ENSG00000108523	0.063836	ENSG00000170175
ENSG00000104635	0.0638358	ENSG00000147548
ENSG00000067221	0.0638355	ENSG00000164077
ENSG00000148187	0.0638341	ENSG00000188986
ENSG00000104517	0.0638341	ENSG00000197858
ENSG00000168939	0.0638339	ENSG00000185515
ENSG00000104689	0.0638335	ENSG00000175324
ENSG00000076984	0.0638327	ENSG00000161847
ENSG00000092148	0.0638327	ENSG00000165355
ENSG00000162191	0.0638322	ENSG00000166037
ENSG00000111639	0.0638311	ENSG00000146066
ENSG00000160957	0.0638307	ENSG00000261236
ENSG00000067334	0.0638306	ENSG00000162688
ENSG00000161888	0.0638286	ENSG00000184661
ENSG00000211968	0.0638286	ENSG00000225523
ENSG00000131446	0.0638285	ENSG00000161021
ENSG00000135018	0.0638282	ENSG00000136813
ENSG00000143952	0.0638282	ENSG00000275052
ENSG00000109805	0.0638281	ENSG00000139734
ENSG00000119402	0.0638279	ENSG00000155621
ENSG00000085365	0.0638274	ENSG00000181904
ENSG00000025770	0.0638273	ENSG00000196236
ENSG00000004975	0.0638271	ENSG00000166579
ENSG00000081721	0.063827	ENSG00000198700
ENSG00000125901	0.0638269	ENSG00000235958
ENSG00000141499	0.0638267	ENSG00000167840
ENSG00000029725	0.0638267	ENSG00000196544
ENSG00000103932	0.0638266	ENSG00000138592
ENSG00000112312	0.0638257	ENSG00000146109
ENSG00000162063	0.0638255	ENSG00000162065
ENSG00000164080	0.0638254	ENSG00000173540
ENSG00000187860	0.0638253	ENSG00000242259
ENSG00000142186	0.063825	ENSG00000167986
ENSG00000103174	0.0638249	ENSG00000103423
ENSG00000165102	0.0638232	ENSG00000169490
ENSG00000134717	0.0638231	ENSG00000185104
ENSG00000100075	0.063822	ENSG00000100280
ENSG00000147677	0.063822	ENSG00000175061
ENSG00000136122	0.0638219	ENSG00000250299
ENSG00000215717	0.0638213	ENSG00000240038
ENSG00000066117	0.0638209	ENSG00000123268
ENSG00000023734	0.0638201	ENSG00000133704
ENSG00000164327	0.0638199	ENSG00000164331
ENSG00000138326	0.0638196	ENSG00000214389
ENSG00000163882	0.0638194	ENSG00000180370
ENSG00000081014	0.0638192	ENSG00000103978
ENSG00000100393	0.0638186	ENSG00000253352
ENSG00000108590	0.0638177	ENSG00000185722
ENSG00000136940	0.0638172	ENSG00000176386
ENSG00000112473	0.063817	ENSG00000124596
ENSG00000099917	0.0638167	ENSG00000185608
ENSG00000014824	0.0638162	ENSG00000134852
ENSG00000147533	0.0638147	ENSG00000246339
ENSG00000101596	0.063814	ENSG00000257267
ENSG00000158717	0.0638138	ENSG00000198931
ENSG00000075914	0.0638137	ENSG00000214706
ENSG00000110075	0.0638135	ENSG00000173327
ENSG00000168487	0.0638134	ENSG00000168495
ENSG00000102786	0.0638131	ENSG00000123178
ENSG00000153044	0.0638126	ENSG00000196584
ENSG00000131043	0.0638124	ENSG00000162972
ENSG00000120656	0.0638124	ENSG00000173614
ENSG00000164163	0.063812	ENSG00000171566
ENSG00000107021	0.0638115	ENSG00000148300
ENSG00000024862	0.0638111	ENSG00000112592
ENSG00000116906	0.063811	ENSG00000117625
ENSG00000170619	0.0638109	ENSG00000173137
ENSG00000111229	0.0638107	ENSG00000179195
ENSG00000085511	0.06381	ENSG00000112357
ENSG00000119661	0.0638096	ENSG00000134001
ENSG00000136813	0.0638093	ENSG00000196642
ENSG00000120832	0.063809	ENSG00000139428
ENSG00000169714	0.0638087	ENSG00000183624
ENSG00000087269	0.0638074	ENSG00000121892
ENSG00000131013	0.0638068	ENSG00000272047
ENSG00000092020	0.0638063	ENSG00000155463
ENSG00000023734	0.0638062	ENSG00000123106
ENSG00000062598	0.0638058	ENSG00000170471
ENSG00000021574	0.063803	ENSG00000134758
ENSG00000203804	0.0638026	ENSG00000259687
ENSG00000145868	0.0638023	ENSG00000164405
ENSG00000070501	0.063802	ENSG00000104221
ENSG00000116747	0.0638017	ENSG00000135775
ENSG00000070831	0.0638015	ENSG00000116786
ENSG00000139180	0.0638013	ENSG00000139182
ENSG00000129460	0.0638012	ENSG00000213920
ENSG00000154719	0.0638007	ENSG00000183255
ENSG00000099956	0.0638003	ENSG00000187792
ENSG00000100897	0.0638001	ENSG00000172590
ENSG00000167632	0.0637996	ENSG00000250571
ENSG00000158691	0.0637982	ENSG00000225921
ENSG00000099949	0.0637978	ENSG00000099995
ENSG00000099991	0.0637976	ENSG00000100403
ENSG00000185163	0.0637976	ENSG00000198393
ENSG00000068079	0.0637973	ENSG00000172183
ENSG00000253159	0.0637969	ENSG00000253846
ENSG00000140854	0.0637966	ENSG00000213380
ENSG00000118181	0.0637961	ENSG00000181924
ENSG00000128626	0.0637952	ENSG00000130758
ENSG00000101457	0.0637946	ENSG00000124120
ENSG00000031823	0.0637939	ENSG00000196365
ENSG00000124783	0.0637932	ENSG00000204439
ENSG00000115694	0.0637929	ENSG00000140983
ENSG00000141101	0.0637929	ENSG00000198839
ENSG00000131732	0.0637926	ENSG00000164332
ENSG00000070061	0.0637918	ENSG00000198917
ENSG00000141504	0.0637909	ENSG00000170291
ENSG00000136807	0.0637908	ENSG00000148308
ENSG00000096070	0.0637903	ENSG00000137409
ENSG00000119446	0.0637902	ENSG00000148300
ENSG00000070061	0.0637902	ENSG00000167112
ENSG00000106399	0.0637901	ENSG00000119013
ENSG00000013392	0.0637899	ENSG00000146282
ENSG00000107262	0.0637896	ENSG00000147955
ENSG00000109805	0.0637892	ENSG00000129173
ENSG00000116350	0.0637878	ENSG00000131584
ENSG00000114316	0.063787	ENSG00000131368
ENSG00000088682	0.0637867	ENSG00000172831
ENSG00000215492	0.0637857	ENSG00000242071
ENSG00000137815	0.0637856	ENSG00000138594
ENSG00000136929	0.0637854	ENSG00000250361
ENSG00000100395	0.0637849	ENSG00000100418
ENSG00000143578	0.0637844	ENSG00000160688
ENSG00000165487	0.0637835	ENSG00000173141
ENSG00000166377	0.0637832	ENSG00000265681
ENSG00000197165	0.0637823	ENSG00000259982
ENSG00000076984	0.0637822	ENSG00000105248
ENSG00000129245	0.0637818	ENSG00000132361
ENSG00000033030	0.0637814	ENSG00000153207
ENSG00000116459	0.0637809	ENSG00000117133
ENSG00000115944	0.0637807	ENSG00000151353
ENSG00000112078	0.0637805	ENSG00000124596
ENSG00000065526	0.0637804	ENSG00000117713
ENSG00000174775	0.0637804	ENSG00000182208
ENSG00000104973	0.0637802	ENSG00000183207
ENSG00000131143	0.0637793	ENSG00000159593
ENSG00000124356	0.0637792	ENSG00000171865
ENSG00000159200	0.0637787	ENSG00000184900
ENSG00000105186	0.0637785	ENSG00000153879
ENSG00000037241	0.0637778	ENSG00000134056
ENSG00000163743	0.0637773	ENSG00000198856
ENSG00000103423	0.0637772	ENSG00000167965
ENSG00000068745	0.0637771	ENSG00000163930
ENSG00000157212	0.0637769	ENSG00000172766
ENSG00000163374	0.0637766	ENSG00000198860
ENSG00000088038	0.0637765	ENSG00000185453
ENSG00000077235	0.0637764	ENSG00000188603
ENSG00000103042	0.0637757	ENSG00000157429
ENSG00000025796	0.0637755	ENSG00000197498
ENSG00000213178	0.063775	ENSG00000215492
ENSG00000120437	0.0637747	ENSG00000146433
ENSG00000103707	0.0637738	ENSG00000128915
ENSG00000143363	0.0637735	ENSG00000171161
ENSG00000112237	0.0637734	ENSG00000132423
ENSG00000116030	0.0637733	ENSG00000138385
ENSG00000108826	0.0637731	ENSG00000125445
ENSG00000088356	0.0637725	ENSG00000144233
ENSG00000126457	0.0637724	ENSG00000130725
ENSG00000143228	0.0637723	ENSG00000185480
ENSG00000167986	0.063772	ENSG00000175467
ENSG00000002016	0.0637718	ENSG00000078246
ENSG00000131748	0.0637716	ENSG00000168591
ENSG00000082701	0.0637713	ENSG00000118007
ENSG00000123144	0.0637713	ENSG00000173726
ENSG00000100364	0.0637711	ENSG00000100416
ENSG00000100348	0.0637703	ENSG00000250479
ENSG00000021776	0.0637699	ENSG00000169612
ENSG00000085999	0.063769	ENSG00000127564
ENSG00000179335	0.0637688	ENSG00000181991
ENSG00000159882	0.0637685	ENSG00000186026
ENSG00000103266	0.0637682	ENSG00000138834
ENSG00000139437	0.063767	ENSG00000186298
ENSG00000063046	0.0637669	ENSG00000175203
ENSG00000167005	0.0637668	ENSG00000180917
ENSG00000181135	0.0637665	ENSG00000185730
ENSG00000100949	0.0637659	ENSG00000129465
ENSG00000141429	0.0637659	ENSG00000141759
ENSG00000143870	0.0637652	ENSG00000155660
ENSG00000130479	0.0637643	ENSG00000132005
ENSG00000164941	0.0637635	ENSG00000175305
ENSG00000099956	0.0637634	ENSG00000250479
ENSG00000066455	0.0637633	ENSG00000075413
ENSG00000077684	0.0637631	ENSG00000164134
ENSG00000174547	0.0637622	ENSG00000197345
ENSG00000081177	0.063761	ENSG00000133935
ENSG00000077458	0.0637607	ENSG00000183340
ENSG00000075336	0.0637603	ENSG00000101596
ENSG00000102081	0.0637603	ENSG00000165359
ENSG00000134030	0.0637602	ENSG00000141646
ENSG00000103121	0.0637601	ENSG00000223959
ENSG00000166595	0.0637595	ENSG00000166848
ENSG00000130726	0.0637594	ENSG00000142230
ENSG00000131013	0.0637594	ENSG00000155906
ENSG00000011600	0.0637593	ENSG00000140968
ENSG00000010219	0.0637592	ENSG00000078246
ENSG00000215093	0.0637583	ENSG00000261557
ENSG00000147439	0.0637581	ENSG00000171320
ENSG00000110514	0.0637573	ENSG00000123444
ENSG00000104976	0.0637569	ENSG00000167674
ENSG00000108528	0.0637565	ENSG00000141030
ENSG00000116266	0.0637565	ENSG00000155380
ENSG00000048707	0.0637561	ENSG00000116213
ENSG00000120832	0.0637561	ENSG00000173064
ENSG00000169100	0.063756	ENSG00000236871
ENSG00000143033	0.0637547	ENSG00000215717
ENSG00000134058	0.0637541	ENSG00000173545
ENSG00000010327	0.0637538	ENSG00000125810
ENSG00000092330	0.0637525	ENSG00000165516
ENSG00000161956	0.0637525	ENSG00000167699
ENSG00000147471	0.0637496	ENSG00000241852
ENSG00000156983	0.0637482	ENSG00000254999
ENSG00000124562	0.0637479	ENSG00000137411
ENSG00000110801	0.0637469	ENSG00000198015
ENSG00000123213	0.0637468	ENSG00000277161
ENSG00000170088	0.0637465	ENSG00000198301
ENSG00000023734	0.0637462	ENSG00000111206
ENSG00000136936	0.0637462	ENSG00000148229
ENSG00000115944	0.0637459	ENSG00000171425
ENSG00000143374	0.0637457	ENSG00000186141
ENSG00000116459	0.0637455	ENSG00000121957
ENSG00000143157	0.0637455	ENSG00000160818
ENSG00000085832	0.0637449	ENSG00000116212
ENSG00000111361	0.0637442	ENSG00000111445
ENSG00000101639	0.0637432	ENSG00000134265
ENSG00000151304	0.0637423	ENSG00000153015
ENSG00000140718	0.0637423	ENSG00000157349
ENSG00000156256	0.0637423	ENSG00000160193
ENSG00000100227	0.0637419	ENSG00000100330
ENSG00000132507	0.0637403	ENSG00000171861
ENSG00000011454	0.0637389	ENSG00000148384
ENSG00000185088	0.0637388	ENSG00000249859
ENSG00000102898	0.0637387	ENSG00000140905
ENSG00000147224	0.0637385	ENSG00000166432
ENSG00000089818	0.0637382	ENSG00000139182
ENSG00000089682	0.0637382	ENSG00000172465
ENSG00000147679	0.0637379	ENSG00000186106
ENSG00000076242	0.0637375	ENSG00000157020
ENSG00000120533	0.0637373	ENSG00000170619
ENSG00000104408	0.0637365	ENSG00000147604
ENSG00000183309	0.0637359	ENSG00000183665
ENSG00000085511	0.0637358	ENSG00000112531
ENSG00000102471	0.0637354	ENSG00000174405
ENSG00000141295	0.0637353	ENSG00000181513
ENSG00000111877	0.0637349	ENSG00000186625
ENSG00000067365	0.0637339	ENSG00000118900
ENSG00000166716	0.0637328	ENSG00000169118
ENSG00000138764	0.0637322	ENSG00000164104
ENSG00000115415	0.0637321	ENSG00000184979
ENSG00000134248	0.0637317	ENSG00000196505
ENSG00000103507	0.0637316	ENSG00000156858
ENSG00000122692	0.0637316	ENSG00000165219
ENSG00000157540	0.0637312	ENSG00000182362
ENSG00000154839	0.0637307	ENSG00000163808
ENSG00000138594	0.0637305	ENSG00000140464
ENSG00000119402	0.0637303	ENSG00000148290
ENSG00000114353	0.0637294	ENSG00000241553
ENSG00000116521	0.0637285	ENSG00000116539
ENSG00000095139	0.0637284	ENSG00000172375
ENSG00000119397	0.0637266	ENSG00000136938
ENSG00000072958	0.0637265	ENSG00000105671
ENSG00000163808	0.0637261	ENSG00000198826
ENSG00000104517	0.0637257	ENSG00000120533
ENSG00000151532	0.063725	ENSG00000165669
ENSG00000153317	0.0637249	ENSG00000185122
ENSG00000104635	0.0637248	ENSG00000164733
ENSG00000000460	0.0637242	ENSG00000133119
ENSG00000152382	0.0637237	ENSG00000163444
ENSG00000072736	0.0637235	ENSG00000102981
ENSG00000123144	0.0637233	ENSG00000130159
ENSG00000120129	0.0637229	ENSG00000162772
ENSG00000176444	0.0637219	ENSG00000225855
ENSG00000157873	0.0637219	ENSG00000238164
ENSG00000088812	0.0637216	ENSG00000116260
ENSG00000115504	0.0637208	ENSG00000163811
ENSG00000134758	0.0637208	ENSG00000263753
ENSG00000065911	0.0637204	ENSG00000149115
ENSG00000186814	0.0637196	ENSG00000255112
ENSG00000254093	0.0637196	ENSG00000275074
ENSG00000156875	0.0637193	ENSG00000197780
ENSG00000058600	0.0637187	ENSG00000103353
ENSG00000103037	0.063717	ENSG00000132603
ENSG00000112146	0.0637167	ENSG00000112659
ENSG00000149658	0.0637163	ENSG00000260032
ENSG00000068438	0.0637162	ENSG00000101310
ENSG00000103671	0.0637161	ENSG00000140575
ENSG00000162236	0.063716	ENSG00000175467
ENSG00000134245	0.0637156	ENSG00000162695
ENSG00000141627	0.0637154	ENSG00000167088
ENSG00000173442	0.0637154	ENSG00000176973
ENSG00000112078	0.0637149	ENSG00000124641
ENSG00000171475	0.0637148	ENSG00000180901
ENSG00000063046	0.0637142	ENSG00000089009
ENSG00000181773	0.0637138	ENSG00000198369
ENSG00000143093	0.0637131	ENSG00000226419
ENSG00000086065	0.0637123	ENSG00000137133
ENSG00000168028	0.0637123	ENSG00000240087
ENSG00000135776	0.063712	ENSG00000174606
ENSG00000105856	0.0637118	ENSG00000146859
ENSG00000170734	0.0637114	ENSG00000180992
ENSG00000004487	0.0637108	ENSG00000198815
ENSG00000132155	0.0637095	ENSG00000134077
ENSG00000185803	0.0637094	ENSG00000261236
ENSG00000141252	0.0637078	ENSG00000178971
ENSG00000253767	0.0637064	ENSG00000276547
ENSG00000015475	0.0637047	ENSG00000100099
ENSG00000140365	0.0637042	ENSG00000166855
ENSG00000247627	0.0637042	ENSG00000270230
ENSG00000112167	0.0637039	ENSG00000112304
ENSG00000132604	0.0637029	ENSG00000223496
ENSG00000156304	0.0637028	ENSG00000243927
ENSG00000089902	0.0637025	ENSG00000131323
ENSG00000122733	0.0637024	ENSG00000281491
ENSG00000141577	0.0637015	ENSG00000169696
ENSG00000161203	0.0637006	ENSG00000163728
ENSG00000125772	0.0637005	ENSG00000215305
ENSG00000178057	0.0636999	ENSG00000178149
ENSG00000162368	0.0636999	ENSG00000213866
ENSG00000167220	0.0636993	ENSG00000255112
ENSG00000088247	0.0636991	ENSG00000129351
ENSG00000146414	0.0636988	ENSG00000146426
ENSG00000041880	0.0636979	ENSG00000090097
ENSG00000101337	0.0636977	ENSG00000101367
ENSG00000136802	0.063697	ENSG00000160445
ENSG00000146425	0.0636961	ENSG00000272047
ENSG00000136045	0.063696	ENSG00000139350
ENSG00000108587	0.0636958	ENSG00000186566
ENSG00000147316	0.0636957	ENSG00000156735
ENSG00000148343	0.0636951	ENSG00000196363
ENSG00000145293	0.063695	ENSG00000145425
ENSG00000131043	0.0636946	ENSG00000168612
ENSG00000087263	0.0636941	ENSG00000174177
ENSG00000083099	0.0636933	ENSG00000093144
ENSG00000028528	0.0636927	ENSG00000103769
ENSG00000103653	0.0636925	ENSG00000166716
ENSG00000067365	0.0636924	ENSG00000153048
ENSG00000148688	0.0636921	ENSG00000176986
ENSG00000100097	0.0636919	ENSG00000182718
ENSG00000157036	0.0636918	ENSG00000170860
ENSG00000186416	0.0636913	ENSG00000198689
ENSG00000141642	0.0636909	ENSG00000179981
ENSG00000103145	0.0636907	ENSG00000205937
ENSG00000173137	0.0636905	ENSG00000196922
ENSG00000122729	0.0636901	ENSG00000165006
ENSG00000034713	0.0636894	ENSG00000140854
ENSG00000171612	0.0636892	ENSG00000174574
ENSG00000157184	0.0636892	ENSG00000185104
ENSG00000106803	0.0636879	ENSG00000136932
ENSG00000008853	0.0636871	ENSG00000134014
ENSG00000125484	0.0636867	ENSG00000159069
ENSG00000121289	0.0636862	ENSG00000179134
ENSG00000166716	0.0636861	ENSG00000166938
ENSG00000119616	0.063686	ENSG00000182185
ENSG00000125485	0.0636856	ENSG00000135040
ENSG00000178999	0.0636852	ENSG00000276043
ENSG00000056586	0.0636851	ENSG00000148331
ENSG00000100221	0.0636847	ENSG00000187051
ENSG00000023041	0.0636842	ENSG00000062650
ENSG00000231019	0.0636842	ENSG00000261446
ENSG00000066117	0.0636837	ENSG00000135452
ENSG00000059769	0.0636832	ENSG00000136935
ENSG00000103061	0.0636829	ENSG00000182149
ENSG00000109534	0.0636828	ENSG00000151247
ENSG00000187097	0.0636827	ENSG00000205659
ENSG00000136897	0.0636824	ENSG00000137074
ENSG00000143416	0.0636823	ENSG00000197993
ENSG00000126461	0.0636809	ENSG00000134815
ENSG00000189343	0.0636807	ENSG00000214485
ENSG00000101596	0.0636803	ENSG00000101624
ENSG00000197265	0.0636803	ENSG00000253457
ENSG00000100294	0.0636799	ENSG00000189306
ENSG00000077721	0.0636795	ENSG00000232160
ENSG00000107815	0.0636794	ENSG00000155438
ENSG00000065057	0.063679	ENSG00000131653
ENSG00000116688	0.0636787	ENSG00000130764
ENSG00000022277	0.0636782	ENSG00000132824
ENSG00000100097	0.0636779	ENSG00000102007
ENSG00000062485	0.0636779	ENSG00000136045
ENSG00000088833	0.0636778	ENSG00000125775
ENSG00000097046	0.063677	ENSG00000137944
ENSG00000154262	0.0636763	ENSG00000154265
ENSG00000110497	0.0636761	ENSG00000110696
ENSG00000141380	0.0636755	ENSG00000178127
ENSG00000103423	0.0636754	ENSG00000197774
ENSG00000130717	0.0636753	ENSG00000167113
ENSG00000077380	0.063675	ENSG00000128708
ENSG00000211599	0.0636748	ENSG00000211652
ENSG00000119638	0.0636744	ENSG00000119688
ENSG00000112339	0.0636743	ENSG00000153975
ENSG00000187372	0.0636738	ENSG00000197479
ENSG00000143314	0.0636734	ENSG00000159199
ENSG00000101773	0.0636729	ENSG00000265681
ENSG00000137491	0.0636723	ENSG00000187474
ENSG00000107984	0.0636721	ENSG00000227972
ENSG00000009954	0.0636716	ENSG00000196652
ENSG00000164754	0.0636712	ENSG00000176623
ENSG00000003756	0.063671	ENSG00000164091
ENSG00000010256	0.0636709	ENSG00000182973
ENSG00000105085	0.0636708	ENSG00000105127
ENSG00000120910	0.0636694	ENSG00000197181
ENSG00000141503	0.0636684	ENSG00000171953
ENSG00000155393	0.0636681	ENSG00000205423
ENSG00000079313	0.0636673	ENSG00000142453
ENSG00000079150	0.0636669	ENSG00000125991
ENSG00000159792	0.0636659	ENSG00000166548
ENSG00000211652	0.0636645	ENSG00000211664
ENSG00000100296	0.0636643	ENSG00000196419
ENSG00000111727	0.0636642	ENSG00000151470
ENSG00000139620	0.0636641	ENSG00000186908
ENSG00000129493	0.0636636	ENSG00000165782
ENSG00000165879	0.0636623	ENSG00000166189
ENSG00000133773	0.0636623	ENSG00000184752
ENSG00000167770	0.0636614	ENSG00000173653
ENSG00000099194	0.0636612	ENSG00000186480
ENSG00000158717	0.0636606	ENSG00000158805
ENSG00000136811	0.0636606	ENSG00000165688
ENSG00000100442	0.0636605	ENSG00000129515
ENSG00000129292	0.0636605	ENSG00000172172
ENSG00000204435	0.0636603	ENSG00000204619
ENSG00000111615	0.06366	ENSG00000186298
ENSG00000130726	0.0636594	ENSG00000142546
ENSG00000086758	0.0636593	ENSG00000124486
ENSG00000009844	0.0636588	ENSG00000185127
ENSG00000011454	0.0636584	ENSG00000148187
ENSG00000113638	0.0636576	ENSG00000132356
ENSG00000077684	0.0636569	ENSG00000168813
ENSG00000011258	0.0636565	ENSG00000108306
ENSG00000108107	0.0636562	ENSG00000172809
ENSG00000115947	0.0636561	ENSG00000116030
ENSG00000089289	0.0636561	ENSG00000130811
ENSG00000134602	0.063656	ENSG00000232119
ENSG00000005175	0.0636559	ENSG00000111540
ENSG00000100150	0.0636558	ENSG00000100280
ENSG00000117528	0.0636557	ENSG00000137992
ENSG00000085377	0.0636551	ENSG00000112234
ENSG00000105671	0.0636548	ENSG00000179115
ENSG00000147874	0.0636521	ENSG00000165006
ENSG00000111266	0.063652	ENSG00000256537
ENSG00000135636	0.0636517	ENSG00000160883
ENSG00000100226	0.0636514	ENSG00000138867
ENSG00000022840	0.063651	ENSG00000196498
ENSG00000139428	0.063651	ENSG00000204856
ENSG00000144566	0.0636509	ENSG00000144635
ENSG00000095319	0.0636507	ENSG00000119446
ENSG00000084764	0.0636506	ENSG00000182628
ENSG00000163170	0.0636502	ENSG00000164405
ENSG00000120963	0.06365	ENSG00000179091
ENSG00000040531	0.0636499	ENSG00000074755
ENSG00000139323	0.0636499	ENSG00000179295
ENSG00000160959	0.0636489	ENSG00000180900
ENSG00000160325	0.0636484	ENSG00000160326
ENSG00000107020	0.0636482	ENSG00000107371
ENSG00000134744	0.0636482	ENSG00000162384
ENSG00000119616	0.0636482	ENSG00000175985
ENSG00000130703	0.0636479	ENSG00000184402
ENSG00000145220	0.0636479	ENSG00000185049
ENSG00000079432	0.0636478	ENSG00000160007
ENSG00000158941	0.0636473	ENSG00000176209
ENSG00000117262	0.0636473	ENSG00000188529
ENSG00000110075	0.0636472	ENSG00000110583
ENSG00000180257	0.0636472	ENSG00000213799
ENSG00000126461	0.0636469	ENSG00000197483
ENSG00000213079	0.0636469	ENSG00000233231
ENSG00000137656	0.0636468	ENSG00000158636
ENSG00000140990	0.0636468	ENSG00000180185
ENSG00000117899	0.0636463	ENSG00000140374
ENSG00000105700	0.0636457	ENSG00000141867
ENSG00000136908	0.0636456	ENSG00000187713
ENSG00000121749	0.0636454	ENSG00000166225
ENSG00000130193	0.0636451	ENSG00000160959
ENSG00000147457	0.0636445	ENSG00000158669
ENSG00000062485	0.0636444	ENSG00000152556
ENSG00000056586	0.0636443	ENSG00000160563
ENSG00000150961	0.0636442	ENSG00000164040
ENSG00000108010	0.0636442	ENSG00000198546
ENSG00000126953	0.0636442	ENSG00000198960
ENSG00000169972	0.0636437	ENSG00000224870
ENSG00000020426	0.0636423	ENSG00000072121
ENSG00000117360	0.0636423	ENSG00000163156
ENSG00000125818	0.0636421	ENSG00000125868
ENSG00000113272	0.0636411	ENSG00000149100
ENSG00000070010	0.0636409	ENSG00000169635
ENSG00000147654	0.0636404	ENSG00000197858
ENSG00000185359	0.0636402	ENSG00000266173
ENSG00000108774	0.0636401	ENSG00000186566
ENSG00000108599	0.0636399	ENSG00000108963
ENSG00000032219	0.0636399	ENSG00000126777
ENSG00000083168	0.0636381	ENSG00000133872
ENSG00000100883	0.0636373	ENSG00000100888
ENSG00000009413	0.0636368	ENSG00000112335
ENSG00000075413	0.0636366	ENSG00000139990
ENSG00000114353	0.0636365	ENSG00000153560
ENSG00000114353	0.0636361	ENSG00000172939
ENSG00000129422	0.0636359	ENSG00000147471
ENSG00000180957	0.0636357	ENSG00000228315
ENSG00000139269	0.0636355	ENSG00000185633
ENSG00000139697	0.0636351	ENSG00000186908
ENSG00000088888	0.0636347	ENSG00000234684
ENSG00000117419	0.0636338	ENSG00000185104
ENSG00000103423	0.0636336	ENSG00000187555
ENSG00000136933	0.0636334	ENSG00000176248
ENSG00000107672	0.0636331	ENSG00000188690
ENSG00000198925	0.0636331	ENSG00000235314
ENSG00000103671	0.063633	ENSG00000103769
ENSG00000116266	0.063633	ENSG00000117569
ENSG00000157036	0.0636329	ENSG00000164080
ENSG00000099624	0.0636328	ENSG00000125656
ENSG00000130254	0.0636318	ENSG00000161847
ENSG00000211637	0.0636313	ENSG00000278196
ENSG00000120899	0.063631	ENSG00000129422
ENSG00000124733	0.0636304	ENSG00000204231
ENSG00000099991	0.0636299	ENSG00000184076
ENSG00000132286	0.0636295	ENSG00000148950
ENSG00000127564	0.0636284	ENSG00000134690
ENSG00000067533	0.0636284	ENSG00000160688
ENSG00000067066	0.0636284	ENSG00000177294
ENSG00000175390	0.0636276	ENSG00000197258
ENSG00000141503	0.0636273	ENSG00000177370
ENSG00000089094	0.0636268	ENSG00000247077
ENSG00000101844	0.0636264	ENSG00000198088
ENSG00000133131	0.0636263	ENSG00000198088
ENSG00000235043	0.0636256	ENSG00000235174
ENSG00000148090	0.0636249	ENSG00000148308
ENSG00000087152	0.0636231	ENSG00000186566
ENSG00000100417	0.063623	ENSG00000130638
ENSG00000117697	0.0636229	ENSG00000135845
ENSG00000114353	0.0636229	ENSG00000170876
ENSG00000160948	0.0636223	ENSG00000167904
ENSG00000105723	0.0636222	ENSG00000124444
ENSG00000149532	0.063622	ENSG00000167257
ENSG00000114388	0.0636187	ENSG00000163636
ENSG00000113141	0.0636185	ENSG00000131495
ENSG00000086619	0.0636179	ENSG00000179476
ENSG00000060069	0.0636175	ENSG00000152240
ENSG00000117222	0.0636173	ENSG00000117697
ENSG00000120805	0.0636169	ENSG00000167778
ENSG00000160087	0.0636164	ENSG00000248333
ENSG00000092931	0.0636163	ENSG00000141552
ENSG00000090520	0.0636161	ENSG00000161204
ENSG00000155380	0.0636156	ENSG00000213281
ENSG00000099956	0.0636152	ENSG00000100034
ENSG00000101751	0.0636151	ENSG00000141452
ENSG00000104823	0.0636147	ENSG00000126247
ENSG00000132716	0.0636139	ENSG00000176444
ENSG00000100393	0.0636139	ENSG00000242247
ENSG00000129696	0.063612	ENSG00000169499
ENSG00000108559	0.0636117	ENSG00000167720
ENSG00000225573	0.0636107	ENSG00000243680
ENSG00000130338	0.0636106	ENSG00000131013
ENSG00000104164	0.0636103	ENSG00000128928
ENSG00000126756	0.0636101	ENSG00000137720
ENSG00000100034	0.0636097	ENSG00000100280
ENSG00000148290	0.0636086	ENSG00000188938
ENSG00000124733	0.063608	ENSG00000204619
ENSG00000108389	0.0636076	ENSG00000141279
ENSG00000122952	0.0636074	ENSG00000157456
ENSG00000137815	0.0636061	ENSG00000140497
ENSG00000144589	0.0636058	ENSG00000158552
ENSG00000149823	0.0636056	ENSG00000175467
ENSG00000131381	0.0636054	ENSG00000164062
ENSG00000073536	0.0636053	ENSG00000178035
ENSG00000137776	0.0636046	ENSG00000138592
ENSG00000100139	0.0636044	ENSG00000100227
ENSG00000129197	0.0636041	ENSG00000183011
ENSG00000100029	0.0636041	ENSG00000235954
ENSG00000136631	0.0636038	ENSG00000160752
ENSG00000143486	0.0636037	ENSG00000182004
ENSG00000123154	0.0636036	ENSG00000250067
ENSG00000068724	0.0636033	ENSG00000239605
ENSG00000094880	0.0636032	ENSG00000113649
ENSG00000104356	0.0636032	ENSG00000164944
ENSG00000160325	0.0636001	ENSG00000167130
ENSG00000004975	0.0635994	ENSG00000170175
ENSG00000136770	0.0635991	ENSG00000148444
ENSG00000138663	0.063599	ENSG00000145216
ENSG00000170180	0.063599	ENSG00000205639
ENSG00000095906	0.0635988	ENSG00000162032
ENSG00000136942	0.0635988	ENSG00000188566
ENSG00000179010	0.0635983	ENSG00000214367
ENSG00000117174	0.0635973	ENSG00000171492
ENSG00000185133	0.0635967	ENSG00000198832
ENSG00000076770	0.0635962	ENSG00000156709
ENSG00000075399	0.0635952	ENSG00000158545
ENSG00000100425	0.0635948	ENSG00000133422
ENSG00000201558	0.0635942	ENSG00000262074
ENSG00000122696	0.0635934	ENSG00000137100
ENSG00000099331	0.0635928	ENSG00000130382
ENSG00000133872	0.0635926	ENSG00000171428
ENSG00000223803	0.0635926	ENSG00000234851
ENSG00000114648	0.0635924	ENSG00000131381
ENSG00000159256	0.0635918	ENSG00000159267
ENSG00000011426	0.063591	ENSG00000174371
ENSG00000076685	0.0635909	ENSG00000166024
ENSG00000134602	0.0635909	ENSG00000232160
ENSG00000134444	0.0635904	ENSG00000141425
ENSG00000137944	0.0635903	ENSG00000174842
ENSG00000076984	0.0635892	ENSG00000130734
ENSG00000122692	0.0635888	ENSG00000122696
ENSG00000117569	0.0635888	ENSG00000215717
ENSG00000171044	0.063588	ENSG00000221914
ENSG00000119705	0.0635876	ENSG00000139343
ENSG00000124789	0.0635873	ENSG00000197062
ENSG00000182117	0.0635872	ENSG00000259494
ENSG00000131143	0.063587	ENSG00000168802
ENSG00000156639	0.0635867	ENSG00000204356
ENSG00000132383	0.0635861	ENSG00000198920
ENSG00000102981	0.0635857	ENSG00000141076
ENSG00000010072	0.0635856	ENSG00000117697
ENSG00000168476	0.0635856	ENSG00000228451
ENSG00000120800	0.0635855	ENSG00000247077
ENSG00000085788	0.0635854	ENSG00000168495
ENSG00000042088	0.063585	ENSG00000100764
ENSG00000091483	0.0635845	ENSG00000143774
ENSG00000099995	0.0635844	ENSG00000159873
ENSG00000159055	0.0635844	ENSG00000160194
ENSG00000004975	0.0635842	ENSG00000108262
ENSG00000164347	0.0635838	ENSG00000177058
ENSG00000102145	0.0635831	ENSG00000112077
ENSG00000079785	0.0635824	ENSG00000115128
ENSG00000116221	0.0635821	ENSG00000243725
ENSG00000126746	0.0635813	ENSG00000171823
ENSG00000118680	0.0635811	ENSG00000152242
ENSG00000181449	0.063581	ENSG00000242808
ENSG00000056277	0.0635807	ENSG00000125352
ENSG00000099624	0.0635806	ENSG00000130159
ENSG00000145216	0.0635805	ENSG00000198498
ENSG00000120699	0.0635801	ENSG00000136152
ENSG00000141030	0.0635801	ENSG00000171953
ENSG00000161179	0.0635798	ENSG00000183597
ENSG00000054267	0.0635789	ENSG00000162910
ENSG00000104133	0.0635781	ENSG00000128463
ENSG00000160685	0.0635777	ENSG00000163348
ENSG00000197181	0.0635774	ENSG00000254093
ENSG00000100902	0.0635772	ENSG00000165819
ENSG00000133313	0.0635768	ENSG00000175387
ENSG00000137713	0.0635763	ENSG00000255561
ENSG00000003756	0.0635762	ENSG00000157036
ENSG00000099899	0.0635761	ENSG00000100416
ENSG00000159579	0.0635761	ENSG00000198373
ENSG00000065135	0.0635759	ENSG00000117505
ENSG00000141424	0.0635754	ENSG00000177150
ENSG00000076554	0.0635747	ENSG00000155099
ENSG00000119414	0.0635746	ENSG00000136942
ENSG00000123349	0.0635745	ENSG00000196683
ENSG00000062725	0.0635741	ENSG00000108406
ENSG00000126653	0.0635739	ENSG00000138398
ENSG00000179295	0.0635729	ENSG00000185344
ENSG00000230207	0.0635725	ENSG00000241741
ENSG00000121644	0.0635716	ENSG00000174606
ENSG00000112592	0.0635713	ENSG00000155906
ENSG00000132676	0.0635712	ENSG00000143748
ENSG00000126787	0.0635705	ENSG00000178999
ENSG00000119414	0.0635703	ENSG00000136875
ENSG00000132824	0.0635694	ENSG00000223891
ENSG00000133063	0.0635688	ENSG00000231507
ENSG00000103064	0.0635681	ENSG00000224470
ENSG00000136152	0.0635676	ENSG00000253710
ENSG00000039650	0.0635673	ENSG00000105053
ENSG00000100865	0.0635672	ENSG00000133943
ENSG00000074935	0.0635669	ENSG00000135587
ENSG00000148300	0.0635662	ENSG00000165688
ENSG00000083544	0.0635648	ENSG00000165416
ENSG00000067334	0.0635644	ENSG00000117569
ENSG00000102898	0.0635641	ENSG00000102910
ENSG00000107745	0.0635639	ENSG00000213551
ENSG00000076924	0.0635638	ENSG00000077463
ENSG00000015475	0.0635634	ENSG00000100296
ENSG00000129235	0.0635632	ENSG00000171861
ENSG00000143756	0.063563	ENSG00000154370
ENSG00000066926	0.0635624	ENSG00000134759
ENSG00000122692	0.0635623	ENSG00000159921
ENSG00000165630	0.0635621	ENSG00000187522
ENSG00000170448	0.0635615	ENSG00000198301
ENSG00000076321	0.0635607	ENSG00000116539
ENSG00000072803	0.0635605	ENSG00000155508
ENSG00000110011	0.0635603	ENSG00000162191
ENSG00000067704	0.0635602	ENSG00000143418
ENSG00000167515	0.06356	ENSG00000168872
ENSG00000105726	0.06356	ENSG00000181896
ENSG00000100129	0.0635597	ENSG00000122406
ENSG00000008853	0.0635595	ENSG00000104228
ENSG00000111775	0.063559	ENSG00000183495
ENSG00000111775	0.0635586	ENSG00000177889
ENSG00000010244	0.0635581	ENSG00000171475
ENSG00000053372	0.0635579	ENSG00000150753
ENSG00000147526	0.0635578	ENSG00000169490
ENSG00000163939	0.0635577	ENSG00000168374
ENSG00000122335	0.0635576	ENSG00000146457
ENSG00000024048	0.0635575	ENSG00000204713
ENSG00000100227	0.0635569	ENSG00000196236
ENSG00000103121	0.0635568	ENSG00000141002
ENSG00000107021	0.0635565	ENSG00000148229
ENSG00000124733	0.0635563	ENSG00000137413
ENSG00000132275	0.0635558	ENSG00000185627
ENSG00000011451	0.0635557	ENSG00000104907
ENSG00000031823	0.0635552	ENSG00000172009
ENSG00000081760	0.0635546	ENSG00000183495
ENSG00000112977	0.0635539	ENSG00000151876
ENSG00000132275	0.0635537	ENSG00000166337
ENSG00000181524	0.0635536	ENSG00000214389
ENSG00000103245	0.0635523	ENSG00000168096
ENSG00000141367	0.0635521	ENSG00000181610
ENSG00000101773	0.0635515	ENSG00000166377
ENSG00000056586	0.0635507	ENSG00000148297
ENSG00000134049	0.0635499	ENSG00000141446
ENSG00000143436	0.0635493	ENSG00000168275
ENSG00000180626	0.0635491	ENSG00000229320
ENSG00000080298	0.063549	ENSG00000183354
ENSG00000108622	0.0635485	ENSG00000120725
ENSG00000117133	0.0635484	ENSG00000143013
ENSG00000127483	0.0635484	ENSG00000159592
ENSG00000108469	0.0635484	ENSG00000169696
ENSG00000101782	0.0635482	ENSG00000152234
ENSG00000138867	0.063548	ENSG00000183765
ENSG00000070269	0.0635479	ENSG00000100614
ENSG00000101928	0.063547	ENSG00000214827
ENSG00000064726	0.0635461	ENSG00000134152
ENSG00000155275	0.0635458	ENSG00000164134
ENSG00000100483	0.0635452	ENSG00000100813
ENSG00000186532	0.0635447	ENSG00000215041
ENSG00000114739	0.0635446	ENSG00000114742
ENSG00000113649	0.0635442	ENSG00000145912
ENSG00000100226	0.0635434	ENSG00000100359
ENSG00000137824	0.0635434	ENSG00000245849
ENSG00000185834	0.0635433	ENSG00000241343
ENSG00000081087	0.0635429	ENSG00000123545
ENSG00000119699	0.0635422	ENSG00000119723
ENSG00000142507	0.063542	ENSG00000179409
ENSG00000110107	0.0635407	ENSG00000110713
ENSG00000100075	0.0635401	ENSG00000100296
ENSG00000099992	0.0635399	ENSG00000100330
ENSG00000147533	0.0635398	ENSG00000165102
ENSG00000006712	0.0635367	ENSG00000104872
ENSG00000160959	0.063536	ENSG00000181135
ENSG00000119013	0.0635357	ENSG00000168894
ENSG00000259842	0.0635357	ENSG00000270467
ENSG00000096401	0.0635355	ENSG00000225791
ENSG00000102078	0.0635349	ENSG00000185515
ENSG00000034693	0.0635343	ENSG00000060762
ENSG00000126903	0.0635334	ENSG00000156709
ENSG00000143013	0.0635329	ENSG00000162664
ENSG00000086015	0.0635326	ENSG00000159592
ENSG00000102978	0.0635325	ENSG00000166822
ENSG00000125652	0.0635321	ENSG00000171443
ENSG00000072958	0.0635318	ENSG00000130475
ENSG00000169964	0.0635291	ENSG00000213672
ENSG00000124257	0.0635288	ENSG00000168612
ENSG00000132507	0.0635265	ENSG00000132522
ENSG00000011451	0.063526	ENSG00000176619
ENSG00000112234	0.0635246	ENSG00000112367
ENSG00000116213	0.0635242	ENSG00000127054
ENSG00000116198	0.0635235	ENSG00000197785
ENSG00000166170	0.0635226	ENSG00000247315
ENSG00000126214	0.0635225	ENSG00000183648
ENSG00000124532	0.0635224	ENSG00000124786
ENSG00000065135	0.0635224	ENSG00000196505
ENSG00000116171	0.0635223	ENSG00000116205
ENSG00000126522	0.0635216	ENSG00000189077
ENSG00000131100	0.0635207	ENSG00000184470
ENSG00000136807	0.0635206	ENSG00000136878
ENSG00000063322	0.0635203	ENSG00000105402
ENSG00000141552	0.0635203	ENSG00000169738
ENSG00000124067	0.0635198	ENSG00000167264
ENSG00000071539	0.0635191	ENSG00000237649
ENSG00000099968	0.0635188	ENSG00000100129
ENSG00000127870	0.063518	ENSG00000139517
ENSG00000132294	0.063518	ENSG00000197858
ENSG00000100347	0.0635176	ENSG00000100364
ENSG00000152223	0.0635172	ENSG00000179981
ENSG00000167005	0.063516	ENSG00000224470
ENSG00000127774	0.0635156	ENSG00000129255
ENSG00000115368	0.0635153	ENSG00000196504
ENSG00000116698	0.0635152	ENSG00000143256
ENSG00000102977	0.0635152	ENSG00000167005
ENSG00000011426	0.0635149	ENSG00000121211
ENSG00000163904	0.0635138	ENSG00000186001
ENSG00000148300	0.0635135	ENSG00000148358
ENSG00000136937	0.0635132	ENSG00000148334
ENSG00000140650	0.0635127	ENSG00000184857
ENSG00000065029	0.0635122	ENSG00000236104
ENSG00000104133	0.063512	ENSG00000128989
ENSG00000148297	0.063512	ENSG00000148356
ENSG00000005961	0.0635117	ENSG00000120885
ENSG00000137970	0.0635108	ENSG00000215492
ENSG00000124786	0.0635107	ENSG00000137411
ENSG00000109794	0.0635098	ENSG00000164342
ENSG00000159055	0.0635092	ENSG00000160216
ENSG00000120437	0.0635088	ENSG00000215712
ENSG00000132507	0.0635087	ENSG00000170296
ENSG00000120699	0.0635082	ENSG00000188811
ENSG00000066777	0.0635069	ENSG00000120526
ENSG00000204231	0.0635069	ENSG00000204427
ENSG00000134910	0.0635066	ENSG00000159063
ENSG00000102910	0.0635049	ENSG00000166188
ENSG00000104853	0.0635045	ENSG00000105402
ENSG00000154813	0.0635039	ENSG00000163812
ENSG00000029639	0.0635037	ENSG00000178425
ENSG00000156642	0.0635027	ENSG00000180304
ENSG00000132153	0.0635025	ENSG00000254999
ENSG00000134186	0.0635021	ENSG00000213281
ENSG00000204427	0.063502	ENSG00000204574
ENSG00000153147	0.0635015	ENSG00000164167
ENSG00000101888	0.0635012	ENSG00000223546
ENSG00000141385	0.0635006	ENSG00000265681
ENSG00000117505	0.0635001	ENSG00000162650
ENSG00000143612	0.0634998	ENSG00000173207
ENSG00000167513	0.0634995	ENSG00000189057
ENSG00000184076	0.0634989	ENSG00000184117
ENSG00000102178	0.0634979	ENSG00000134602
ENSG00000125482	0.0634979	ENSG00000196363
ENSG00000000419	0.0634975	ENSG00000132824
ENSG00000023287	0.0634975	ENSG00000168300
ENSG00000067596	0.0634963	ENSG00000164944
ENSG00000107371	0.0634961	ENSG00000137100
ENSG00000212443	0.0634951	ENSG00000252010
ENSG00000143751	0.0634946	ENSG00000174606
ENSG00000132963	0.0634944	ENSG00000189403
ENSG00000152332	0.0634932	ENSG00000163348
ENSG00000136819	0.0634932	ENSG00000175854
ENSG00000108587	0.0634931	ENSG00000164134
ENSG00000110931	0.0634928	ENSG00000177192
ENSG00000029725	0.0634927	ENSG00000074370
ENSG00000083812	0.0634922	ENSG00000204524
ENSG00000138834	0.063492	ENSG00000185883
ENSG00000025796	0.0634912	ENSG00000155115
ENSG00000092036	0.0634911	ENSG00000213983
ENSG00000134056	0.0634906	ENSG00000164182
ENSG00000012232	0.0634906	ENSG00000253930
ENSG00000185721	0.0634904	ENSG00000185838
ENSG00000112473	0.0634899	ENSG00000138073
ENSG00000101639	0.0634899	ENSG00000176225
ENSG00000003056	0.0634898	ENSG00000183150
ENSG00000122692	0.0634893	ENSG00000165280
ENSG00000033011	0.0634892	ENSG00000127580
ENSG00000067900	0.063487	ENSG00000175354
ENSG00000137492	0.063487	ENSG00000197136
ENSG00000100804	0.0634868	ENSG00000165804
ENSG00000143155	0.0634866	ENSG00000143294
ENSG00000103160	0.0634865	ENSG00000167515
ENSG00000166123	0.0634864	ENSG00000259405
ENSG00000135587	0.0634861	ENSG00000168438
ENSG00000185010	0.0634857	ENSG00000185825
ENSG00000095319	0.0634855	ENSG00000187742
ENSG00000101236	0.0634853	ENSG00000125835
ENSG00000124444	0.0634845	ENSG00000197841
ENSG00000141556	0.0634844	ENSG00000185813
ENSG00000124562	0.0634842	ENSG00000124789
ENSG00000112033	0.063484	ENSG00000112659
ENSG00000115523	0.0634832	ENSG00000180644
ENSG00000147274	0.0634832	ENSG00000186376
ENSG00000103591	0.0634829	ENSG00000128908
ENSG00000171428	0.0634822	ENSG00000189233
ENSG00000183647	0.0634819	ENSG00000204519
ENSG00000153015	0.0634818	ENSG00000171530
ENSG00000143322	0.0634814	ENSG00000163344
ENSG00000156639	0.0634813	ENSG00000272325
ENSG00000094914	0.0634812	ENSG00000123353
ENSG00000111335	0.0634812	ENSG00000160710
ENSG00000071894	0.0634812	ENSG00000160949
ENSG00000100811	0.0634809	ENSG00000182512
ENSG00000079387	0.0634807	ENSG00000174243
ENSG00000092098	0.0634805	ENSG00000100804
ENSG00000139329	0.0634804	ENSG00000168542
ENSG00000141959	0.0634803	ENSG00000183527
ENSG00000089063	0.06348	ENSG00000101224
ENSG00000077097	0.0634794	ENSG00000131381
ENSG00000012223	0.0634787	ENSG00000186529
ENSG00000170222	0.0634778	ENSG00000170296
ENSG00000092203	0.0634776	ENSG00000100883
ENSG00000170638	0.0634772	ENSG00000184708
ENSG00000135686	0.0634762	ENSG00000205250
ENSG00000062485	0.0634754	ENSG00000135446
ENSG00000005961	0.0634749	ENSG00000169704
ENSG00000070831	0.0634745	ENSG00000117751
ENSG00000104231	0.0634744	ENSG00000147669
ENSG00000144566	0.0634743	ENSG00000187118
ENSG00000088888	0.0634738	ENSG00000235958
ENSG00000131871	0.0634735	ENSG00000184277
ENSG00000120526	0.0634729	ENSG00000137574
ENSG00000122952	0.0634715	ENSG00000134690
ENSG00000004660	0.0634713	ENSG00000074370
ENSG00000178982	0.0634706	ENSG00000196683
ENSG00000011451	0.0634704	ENSG00000125656
ENSG00000176853	0.0634704	ENSG00000179526
ENSG00000204220	0.0634704	ENSG00000204435
ENSG00000005156	0.0634704	ENSG00000276234
ENSG00000095002	0.0634701	ENSG00000116062
ENSG00000099956	0.0634699	ENSG00000100347
ENSG00000116747	0.0634694	ENSG00000265491
ENSG00000069345	0.063467	ENSG00000168802
ENSG00000063761	0.0634657	ENSG00000119723
ENSG00000162923	0.0634656	ENSG00000175137
ENSG00000031823	0.0634649	ENSG00000076984
ENSG00000029364	0.0634647	ENSG00000089775
ENSG00000118046	0.0634643	ENSG00000142453
ENSG00000167700	0.0634643	ENSG00000179950
ENSG00000166337	0.0634643	ENSG00000205339
ENSG00000071082	0.0634641	ENSG00000198918
ENSG00000136908	0.0634639	ENSG00000175854
ENSG00000104524	0.0634636	ENSG00000160972
ENSG00000136932	0.0634636	ENSG00000167112
ENSG00000124688	0.0634623	ENSG00000124789
ENSG00000135316	0.063462	ENSG00000164414
ENSG00000185651	0.0634616	ENSG00000243156
ENSG00000074755	0.0634603	ENSG00000091622
ENSG00000139697	0.0634595	ENSG00000167272
ENSG00000135018	0.0634592	ENSG00000137055
ENSG00000090581	0.0634589	ENSG00000127554
ENSG00000070501	0.0634587	ENSG00000165392
ENSG00000125817	0.0634582	ENSG00000196476
ENSG00000101901	0.0634581	ENSG00000271147
ENSG00000180917	0.0634573	ENSG00000224470
ENSG00000134575	0.0634572	ENSG00000175220
ENSG00000140829	0.0634566	ENSG00000167508
ENSG00000148840	0.0634565	ENSG00000169813
ENSG00000100916	0.0634553	ENSG00000129480
ENSG00000089737	0.0634552	ENSG00000090061
ENSG00000132549	0.0634546	ENSG00000170881
ENSG00000060971	0.0634543	ENSG00000225697
ENSG00000178464	0.0634541	ENSG00000233476
ENSG00000135968	0.0634535	ENSG00000138398
ENSG00000075415	0.0634532	ENSG00000135446
ENSG00000100393	0.0634532	ENSG00000170638
ENSG00000167904	0.0634532	ENSG00000253738
ENSG00000103266	0.0634526	ENSG00000168101
ENSG00000107937	0.0634524	ENSG00000198298
ENSG00000120253	0.0634517	ENSG00000131013
ENSG00000110768	0.0634509	ENSG00000177156
ENSG00000137275	0.0634508	ENSG00000197062
ENSG00000107833	0.0634504	ENSG00000166169
ENSG00000150316	0.0634493	ENSG00000160695
ENSG00000118482	0.0634492	ENSG00000138433
ENSG00000158470	0.0634491	ENSG00000197818
ENSG00000167685	0.0634488	ENSG00000261221
ENSG00000103264	0.0634487	ENSG00000176715
ENSG00000136146	0.0634486	ENSG00000139675
ENSG00000100726	0.0634481	ENSG00000103148
ENSG00000007541	0.0634476	ENSG00000127586
ENSG00000104671	0.063447	ENSG00000165046
ENSG00000211592	0.0634463	ENSG00000230006
ENSG00000103047	0.0634454	ENSG00000167264
ENSG00000158792	0.0634451	ENSG00000197912
ENSG00000167487	0.0634448	ENSG00000169635
ENSG00000136518	0.0634446	ENSG00000163904
ENSG00000113263	0.0634444	ENSG00000127152
ENSG00000101752	0.0634444	ENSG00000153339
ENSG00000163635	0.0634443	ENSG00000163788
ENSG00000107099	0.063444	ENSG00000122692
ENSG00000053702	0.0634439	ENSG00000171792
ENSG00000102900	0.0634435	ENSG00000103194
ENSG00000213235	0.0634432	ENSG00000249855
ENSG00000124608	0.0634429	ENSG00000204227
ENSG00000149925	0.0634428	ENSG00000178952
ENSG00000076513	0.0634419	ENSG00000111775
ENSG00000010404	0.0634419	ENSG00000177485
ENSG00000064995	0.0634415	ENSG00000204713
ENSG00000140367	0.0634414	ENSG00000182718
ENSG00000127580	0.0634407	ENSG00000205937
ENSG00000159579	0.0634401	ENSG00000167264
ENSG00000104853	0.0634398	ENSG00000185453
ENSG00000134262	0.0634391	ENSG00000163399
ENSG00000139269	0.0634391	ENSG00000184575
ENSG00000109065	0.063439	ENSG00000198231
ENSG00000163636	0.0634389	ENSG00000163681
ENSG00000116754	0.0634386	ENSG00000162384
ENSG00000084092	0.0634385	ENSG00000178982
ENSG00000153207	0.0634384	ENSG00000154370
ENSG00000135018	0.0634383	ENSG00000176248
ENSG00000163319	0.0634382	ENSG00000174720
ENSG00000119318	0.0634365	ENSG00000148358
ENSG00000076650	0.0634363	ENSG00000267796
ENSG00000067248	0.0634355	ENSG00000124279
ENSG00000137200	0.0634349	ENSG00000204469
ENSG00000164081	0.0634346	ENSG00000187118
ENSG00000161939	0.0634345	ENSG00000215041
ENSG00000147654	0.0634338	ENSG00000164961
ENSG00000006634	0.063433	ENSG00000225648
ENSG00000142208	0.0634327	ENSG00000197102
ENSG00000129245	0.0634323	ENSG00000167699
ENSG00000069345	0.0634318	ENSG00000205423
ENSG00000002822	0.0634315	ENSG00000242802
ENSG00000182952	0.0634314	ENSG00000204439
ENSG00000044090	0.0634311	ENSG00000137411
ENSG00000101782	0.0634311	ENSG00000152242
ENSG00000144895	0.0634267	ENSG00000163608
ENSG00000105618	0.0634266	ENSG00000248098
ENSG00000088812	0.063426	ENSG00000125826
ENSG00000136891	0.063426	ENSG00000148300
ENSG00000145996	0.0634259	ENSG00000198315
ENSG00000143771	0.063425	ENSG00000153207
ENSG00000120963	0.0634244	ENSG00000147669
ENSG00000112159	0.0634229	ENSG00000135336
ENSG00000076924	0.0634227	ENSG00000179115
ENSG00000180900	0.0634217	ENSG00000196378
ENSG00000141499	0.0634214	ENSG00000170175
ENSG00000021776	0.0634209	ENSG00000140262
ENSG00000109381	0.0634207	ENSG00000185728
ENSG00000176894	0.0634206	ENSG00000177084
ENSG00000167792	0.0634201	ENSG00000172531
ENSG00000092094	0.0634196	ENSG00000196792
ENSG00000135454	0.0634195	ENSG00000164970
ENSG00000099917	0.0634194	ENSG00000184708
ENSG00000139737	0.0634194	ENSG00000225579
ENSG00000143119	0.0634191	ENSG00000196505
ENSG00000149923	0.0634184	ENSG00000178188
ENSG00000174842	0.0634183	ENSG00000234009
ENSG00000164631	0.0634166	ENSG00000187953
ENSG00000092140	0.0634164	ENSG00000100485
ENSG00000005801	0.0634164	ENSG00000236287
ENSG00000022840	0.0634162	ENSG00000111229
ENSG00000120533	0.0634161	ENSG00000179632
ENSG00000101132	0.0634157	ENSG00000124172
ENSG00000137764	0.0634157	ENSG00000140262
ENSG00000141452	0.0634155	ENSG00000167220
ENSG00000131381	0.0634153	ENSG00000178567
ENSG00000111358	0.0634152	ENSG00000135446
ENSG00000211648	0.0634151	ENSG00000211655
ENSG00000101003	0.0634149	ENSG00000147536
ENSG00000186272	0.0634149	ENSG00000188785
ENSG00000125871	0.0634147	ENSG00000125875
ENSG00000139239	0.0634143	ENSG00000226360
ENSG00000148291	0.0634137	ENSG00000148300
ENSG00000138279	0.0634134	ENSG00000148688
ENSG00000131165	0.0634132	ENSG00000170100
ENSG00000083828	0.0634125	ENSG00000213762
ENSG00000132912	0.0634122	ENSG00000164329
ENSG00000065970	0.0634118	ENSG00000078246
ENSG00000213442	0.0634115	ENSG00000220842
ENSG00000119487	0.0634112	ENSG00000136936
ENSG00000141446	0.0634105	ENSG00000141452
ENSG00000235552	0.0634105	ENSG00000243711
ENSG00000149929	0.0634094	ENSG00000169955
ENSG00000104907	0.0634093	ENSG00000105726
ENSG00000105401	0.0634092	ENSG00000127616
ENSG00000070061	0.0634088	ENSG00000106692
ENSG00000136813	0.0634086	ENSG00000188566
ENSG00000116198	0.0634083	ENSG00000117640
ENSG00000130023	0.0634083	ENSG00000146476
ENSG00000087274	0.0634067	ENSG00000185619
ENSG00000111358	0.0634061	ENSG00000198015
ENSG00000165525	0.0634049	ENSG00000213741
ENSG00000088833	0.0634047	ENSG00000164970
ENSG00000132612	0.0634024	ENSG00000158805
ENSG00000110871	0.0634019	ENSG00000257218
ENSG00000088682	0.0634018	ENSG00000131165
ENSG00000182810	0.0634015	ENSG00000198783
ENSG00000032219	0.0634013	ENSG00000050130
ENSG00000085433	0.0634012	ENSG00000162650
ENSG00000114857	0.0634011	ENSG00000168137
ENSG00000122705	0.0634009	ENSG00000137100
ENSG00000071894	0.0634009	ENSG00000179526
ENSG00000119965	0.0634008	ENSG00000166135
ENSG00000170242	0.0634005	ENSG00000177700
ENSG00000096384	0.0634004	ENSG00000205940
ENSG00000140521	0.0633997	ENSG00000181991
ENSG00000042088	0.0633996	ENSG00000100603
ENSG00000174579	0.0633993	ENSG00000181744
ENSG00000100601	0.0633989	ENSG00000133961
ENSG00000100266	0.063397	ENSG00000100401
ENSG00000090905	0.0633964	ENSG00000149923
ENSG00000024526	0.0633955	ENSG00000184661
ENSG00000139921	0.0633954	ENSG00000197930
ENSG00000167900	0.0633952	ENSG00000170312
ENSG00000168958	0.0633947	ENSG00000173744
ENSG00000104142	0.0633945	ENSG00000128908
ENSG00000137055	0.0633944	ENSG00000167130
ENSG00000080986	0.0633941	ENSG00000137804
ENSG00000059378	0.0633934	ENSG00000185745
ENSG00000121680	0.0633927	ENSG00000175220
ENSG00000059769	0.0633926	ENSG00000136868
ENSG00000041357	0.0633925	ENSG00000137817
ENSG00000100985	0.0633925	ENSG00000162747
ENSG00000105364	0.0633924	ENSG00000179271
ENSG00000135956	0.0633917	ENSG00000152291
ENSG00000165704	0.0633906	ENSG00000269556
ENSG00000072778	0.0633903	ENSG00000161956
ENSG00000147604	0.0633903	ENSG00000164919
ENSG00000100226	0.0633901	ENSG00000100426
ENSG00000119705	0.0633894	ENSG00000205659
ENSG00000141580	0.0633891	ENSG00000168591
ENSG00000112062	0.0633888	ENSG00000124535
ENSG00000111335	0.0633887	ENSG00000138496
ENSG00000069329	0.0633882	ENSG00000102931
ENSG00000089127	0.0633881	ENSG00000121858
ENSG00000163605	0.0633871	ENSG00000272886
ENSG00000116489	0.0633864	ENSG00000143033
ENSG00000111445	0.0633864	ENSG00000157895
ENSG00000130731	0.063386	ENSG00000197774
ENSG00000072736	0.0633855	ENSG00000261609
ENSG00000102893	0.0633852	ENSG00000102978
ENSG00000211658	0.0633852	ENSG00000211938
ENSG00000105122	0.063385	ENSG00000205744
ENSG00000172500	0.0633848	ENSG00000174903
ENSG00000140464	0.0633848	ENSG00000181991
ENSG00000112406	0.0633844	ENSG00000131013
ENSG00000141252	0.0633844	ENSG00000170296
ENSG00000134014	0.0633843	ENSG00000168172
ENSG00000048392	0.0633829	ENSG00000104343
ENSG00000157538	0.0633821	ENSG00000160298
ENSG00000099783	0.063381	ENSG00000127616
ENSG00000088038	0.0633809	ENSG00000130669
ENSG00000070010	0.0633799	ENSG00000138942
ENSG00000104613	0.0633795	ENSG00000169499
ENSG00000141646	0.0633793	ENSG00000154832
ENSG00000135018	0.0633792	ENSG00000135070
ENSG00000121851	0.0633784	ENSG00000131788
ENSG00000100258	0.0633782	ENSG00000100325
ENSG00000117682	0.0633778	ENSG00000163867
ENSG00000056586	0.0633773	ENSG00000177125
ENSG00000012963	0.0633771	ENSG00000119718
ENSG00000072849	0.0633771	ENSG00000166579
ENSG00000150768	0.063377	ENSG00000150787
ENSG00000138594	0.0633769	ENSG00000166477
ENSG00000071859	0.0633758	ENSG00000173275
ENSG00000169727	0.0633758	ENSG00000176108
ENSG00000060971	0.0633756	ENSG00000125037
ENSG00000120942	0.0633756	ENSG00000186501
ENSG00000177169	0.0633748	ENSG00000184209
ENSG00000106733	0.0633748	ENSG00000187742
ENSG00000090470	0.0633747	ENSG00000136381
ENSG00000109270	0.0633734	ENSG00000163319
ENSG00000165702	0.0633732	ENSG00000170180
ENSG00000006744	0.0633727	ENSG00000108528
ENSG00000099977	0.0633719	ENSG00000161179
ENSG00000095261	0.0633718	ENSG00000119396
ENSG00000101986	0.0633718	ENSG00000177854
ENSG00000067900	0.0633717	ENSG00000172175
ENSG00000119682	0.0633711	ENSG00000119711
ENSG00000069248	0.0633703	ENSG00000143486
ENSG00000025800	0.0633681	ENSG00000126070
ENSG00000129197	0.0633673	ENSG00000132507
ENSG00000100823	0.0633666	ENSG00000196497
ENSG00000071994	0.0633664	ENSG00000153975
ENSG00000140153	0.0633662	ENSG00000183576
ENSG00000163684	0.063366	ENSG00000169981
ENSG00000131876	0.0633647	ENSG00000138614
ENSG00000157014	0.0633647	ENSG00000198218
ENSG00000092108	0.0633645	ENSG00000129480
ENSG00000086758	0.0633636	ENSG00000127481
ENSG00000079459	0.0633636	ENSG00000147471
ENSG00000102225	0.0633636	ENSG00000169895
ENSG00000153560	0.0633617	ENSG00000178567
ENSG00000149923	0.0633614	ENSG00000179918
ENSG00000077684	0.0633613	ENSG00000145388
ENSG00000179152	0.0633611	ENSG00000241553
ENSG00000000457	0.0633604	ENSG00000116580
ENSG00000147604	0.0633603	ENSG00000198242
ENSG00000134597	0.0633596	ENSG00000186416
ENSG00000005889	0.0633595	ENSG00000225470
ENSG00000006695	0.0633593	ENSG00000108599
ENSG00000163703	0.0633591	ENSG00000184164
ENSG00000079974	0.0633586	ENSG00000100299
ENSG00000100934	0.063357	ENSG00000129484
ENSG00000130589	0.0633568	ENSG00000138642
ENSG00000107672	0.0633563	ENSG00000197771
ENSG00000131779	0.0633555	ENSG00000160688
ENSG00000140983	0.0633549	ENSG00000206053
ENSG00000163812	0.0633548	ENSG00000221883
ENSG00000156482	0.0633547	ENSG00000164934
ENSG00000111361	0.0633542	ENSG00000139372
ENSG00000138802	0.0633539	ENSG00000151247
ENSG00000130382	0.0633526	ENSG00000133275
ENSG00000104946	0.0633525	ENSG00000133247
ENSG00000134463	0.0633524	ENSG00000148429
ENSG00000137200	0.0633522	ENSG00000198663
ENSG00000063854	0.0633519	ENSG00000197774
ENSG00000154781	0.0633514	ENSG00000163719
ENSG00000123737	0.0633508	ENSG00000138802
ENSG00000168137	0.0633504	ENSG00000170860
ENSG00000103423	0.0633495	ENSG00000127580
ENSG00000091039	0.0633486	ENSG00000179295
ENSG00000134077	0.0633485	ENSG00000186448
ENSG00000140464	0.0633475	ENSG00000140521
ENSG00000211943	0.0633473	ENSG00000211976
ENSG00000165916	0.063347	ENSG00000172977
ENSG00000107021	0.0633469	ENSG00000136816
ENSG00000090565	0.0633467	ENSG00000103363
ENSG00000077254	0.0633466	ENSG00000134248
ENSG00000130193	0.0633447	ENSG00000156471
ENSG00000108509	0.0633447	ENSG00000213859
ENSG00000058600	0.0633439	ENSG00000140740
ENSG00000159256	0.0633433	ENSG00000185808
ENSG00000100578	0.0633429	ENSG00000154001
ENSG00000126226	0.0633412	ENSG00000152749
ENSG00000106346	0.0633411	ENSG00000146587
ENSG00000104524	0.063341	ENSG00000160959
ENSG00000217716	0.0633409	ENSG00000243680
ENSG00000109390	0.0633398	ENSG00000250317
ENSG00000178988	0.0633397	ENSG00000185049
ENSG00000204435	0.0633394	ENSG00000204599
ENSG00000143376	0.0633379	ENSG00000163374
ENSG00000135829	0.0633378	ENSG00000160688
ENSG00000141759	0.0633374	ENSG00000166562
ENSG00000178685	0.0633374	ENSG00000179950
ENSG00000092841	0.0633372	ENSG00000135404
ENSG00000100296	0.0633365	ENSG00000100380
ENSG00000131381	0.0633365	ENSG00000163938
ENSG00000137700	0.0633364	ENSG00000150776
ENSG00000124562	0.0633355	ENSG00000146223
ENSG00000105323	0.0633352	ENSG00000170604
ENSG00000108298	0.0633342	ENSG00000276293
ENSG00000104689	0.0633335	ENSG00000171428
ENSG00000137200	0.0633333	ENSG00000204599
ENSG00000088038	0.0633332	ENSG00000105221
ENSG00000101773	0.0633331	ENSG00000141424
ENSG00000085433	0.0633329	ENSG00000121957
ENSG00000125351	0.0633328	ENSG00000166432
ENSG00000176853	0.0633328	ENSG00000182325
ENSG00000100425	0.0633327	ENSG00000196588
ENSG00000148308	0.063332	ENSG00000165689
ENSG00000101974	0.0633314	ENSG00000129680
ENSG00000136143	0.0633311	ENSG00000139684
ENSG00000123728	0.063331	ENSG00000130826
ENSG00000147789	0.0633307	ENSG00000170881
ENSG00000101161	0.0633304	ENSG00000101191
ENSG00000146232	0.0633303	ENSG00000185022
ENSG00000109536	0.0633302	ENSG00000145216
ENSG00000136807	0.0633302	ENSG00000165699
ENSG00000118873	0.06333	ENSG00000188739
ENSG00000166927	0.0633297	ENSG00000173369
ENSG00000057608	0.0633296	ENSG00000136758
ENSG00000148090	0.0633294	ENSG00000148218
ENSG00000213261	0.0633294	ENSG00000225067
ENSG00000088298	0.0633292	ENSG00000101337
ENSG00000122741	0.0633292	ENSG00000137106
ENSG00000095794	0.063329	ENSG00000108100
ENSG00000170881	0.063329	ENSG00000183665
ENSG00000089048	0.0633288	ENSG00000144674
ENSG00000158792	0.0633287	ENSG00000223959
ENSG00000111229	0.0633283	ENSG00000139697
ENSG00000141219	0.0633281	ENSG00000166685
ENSG00000100258	0.0633278	ENSG00000100354
ENSG00000161057	0.0633278	ENSG00000164597
ENSG00000160131	0.0633278	ENSG00000178464
ENSG00000136938	0.0633277	ENSG00000175390
ENSG00000144744	0.0633272	ENSG00000181061
ENSG00000011465	0.0633268	ENSG00000099998
ENSG00000166562	0.0633268	ENSG00000186812
ENSG00000113312	0.0633267	ENSG00000179115
ENSG00000143258	0.0633259	ENSG00000163374
ENSG00000144713	0.0633255	ENSG00000213741
ENSG00000043093	0.0633252	ENSG00000145191
ENSG00000111605	0.063324	ENSG00000162613
ENSG00000164182	0.0633234	ENSG00000184752
ENSG00000164919	0.0633231	ENSG00000167904
ENSG00000140829	0.0633231	ENSG00000185324
ENSG00000134825	0.063323	ENSG00000169223
ENSG00000003056	0.0633224	ENSG00000165714
ENSG00000010361	0.063322	ENSG00000183207
ENSG00000163930	0.0633218	ENSG00000170860
ENSG00000127954	0.0633206	ENSG00000162551
ENSG00000114744	0.0633203	ENSG00000144840
ENSG00000091164	0.0633199	ENSG00000118680
ENSG00000099949	0.0633197	ENSG00000099956
ENSG00000100934	0.0633197	ENSG00000165516
ENSG00000111911	0.0633196	ENSG00000112335
ENSG00000103126	0.0633195	ENSG00000188827
ENSG00000115415	0.063319	ENSG00000173193
ENSG00000156374	0.063318	ENSG00000166275
ENSG00000153774	0.063318	ENSG00000166822
ENSG00000165678	0.0633174	ENSG00000171311
ENSG00000107815	0.0633173	ENSG00000132603
ENSG00000065000	0.0633171	ENSG00000072958
ENSG00000161021	0.0633171	ENSG00000165671
ENSG00000124217	0.063317	ENSG00000185670
ENSG00000065457	0.0633164	ENSG00000167526
ENSG00000135040	0.0633163	ENSG00000135070
ENSG00000125352	0.0633163	ENSG00000224281
ENSG00000119421	0.0633161	ENSG00000154518
ENSG00000172831	0.0633157	ENSG00000237172
ENSG00000175110	0.0633143	ENSG00000175792
ENSG00000138642	0.063314	ENSG00000177409
ENSG00000052723	0.0633137	ENSG00000203865
ENSG00000131381	0.0633136	ENSG00000163812
ENSG00000113272	0.0633136	ENSG00000171425
ENSG00000137100	0.0633135	ENSG00000165264
ENSG00000066923	0.0633134	ENSG00000233369
ENSG00000155304	0.0633134	ENSG00000238197
ENSG00000137288	0.0633132	ENSG00000272325
ENSG00000170653	0.063313	ENSG00000197111
ENSG00000120860	0.0633124	ENSG00000136044
ENSG00000086506	0.0633119	ENSG00000158578
ENSG00000103978	0.0633111	ENSG00000169609
ENSG00000133895	0.0633108	ENSG00000156599
ENSG00000100647	0.0633106	ENSG00000119661
ENSG00000088812	0.0633106	ENSG00000188559
ENSG00000151576	0.0633099	ENSG00000154174
ENSG00000102030	0.0633097	ENSG00000183479
ENSG00000111206	0.0633095	ENSG00000134057
ENSG00000164754	0.0633095	ENSG00000173137
ENSG00000167193	0.0633094	ENSG00000170291
ENSG00000143373	0.0633086	ENSG00000173171
ENSG00000117697	0.0633082	ENSG00000143748
ENSG00000085063	0.0633077	ENSG00000166340
ENSG00000111540	0.0633075	ENSG00000175203
ENSG00000100564	0.0633074	ENSG00000257621
ENSG00000109270	0.0633069	ENSG00000174720
ENSG00000113845	0.0633065	ENSG00000144848
ENSG00000101974	0.0633059	ENSG00000165675
ENSG00000204310	0.0633055	ENSG00000234127
ENSG00000079134	0.0633048	ENSG00000101782
ENSG00000108039	0.0633048	ENSG00000136758
ENSG00000100422	0.0633046	ENSG00000128159
ENSG00000140983	0.0633046	ENSG00000161999
ENSG00000124574	0.0633042	ENSG00000157593
ENSG00000165046	0.0633036	ENSG00000168081
ENSG00000117151	0.0633028	ENSG00000142892
ENSG00000104529	0.0633025	ENSG00000184428
ENSG00000115241	0.0633013	ENSG00000115808
ENSG00000060971	0.0633005	ENSG00000068745
ENSG00000134058	0.0633003	ENSG00000172239
ENSG00000109180	0.0633001	ENSG00000159692
ENSG00000131374	0.0632996	ENSG00000171148
ENSG00000171056	0.0632992	ENSG00000198791
ENSG00000102967	0.0632986	ENSG00000166822
ENSG00000041357	0.0632981	ENSG00000140319
ENSG00000141564	0.0632977	ENSG00000169696
ENSG00000116489	0.0632973	ENSG00000121940
ENSG00000060069	0.063297	ENSG00000141452
ENSG00000244134	0.0632968	ENSG00000265806
ENSG00000080986	0.0632967	ENSG00000170312
ENSG00000165792	0.0632966	ENSG00000196497
ENSG00000100580	0.0632952	ENSG00000100596
ENSG00000110768	0.0632946	ENSG00000166181
ENSG00000086015	0.0632945	ENSG00000117408
ENSG00000132768	0.063294	ENSG00000183431
ENSG00000197372	0.0632939	ENSG00000268521
ENSG00000075702	0.0632914	ENSG00000090889
ENSG00000181991	0.0632913	ENSG00000225973
ENSG00000138172	0.0632899	ENSG00000183128
ENSG00000123545	0.0632898	ENSG00000123552
ENSG00000112787	0.0632897	ENSG00000177169
ENSG00000174574	0.0632893	ENSG00000188786
ENSG00000134987	0.0632891	ENSG00000153922
ENSG00000153207	0.063289	ENSG00000164134
ENSG00000157954	0.0632885	ENSG00000164880
ENSG00000076382	0.0632882	ENSG00000166851
ENSG00000010219	0.063288	ENSG00000111203
ENSG00000103047	0.0632878	ENSG00000166747
ENSG00000119203	0.0632875	ENSG00000138029
ENSG00000125656	0.0632872	ENSG00000161914
ENSG00000104142	0.0632863	ENSG00000138593
ENSG00000100991	0.0632856	ENSG00000101152
ENSG00000108094	0.0632845	ENSG00000148688
ENSG00000090054	0.0632843	ENSG00000130717
ENSG00000111679	0.0632843	ENSG00000215021
ENSG00000137764	0.0632842	ENSG00000169118
ENSG00000147316	0.0632839	ENSG00000147408
ENSG00000007545	0.0632829	ENSG00000127554
ENSG00000102981	0.0632796	ENSG00000159593
ENSG00000183520	0.0632792	ENSG00000196449
ENSG00000044090	0.063279	ENSG00000172432
ENSG00000099917	0.0632787	ENSG00000198089
ENSG00000075399	0.0632771	ENSG00000135720
ENSG00000143256	0.0632767	ENSG00000143569
ENSG00000100083	0.0632763	ENSG00000215193
ENSG00000114956	0.0632761	ENSG00000119203
ENSG00000128928	0.0632758	ENSG00000166946
ENSG00000169682	0.0632753	ENSG00000178952
ENSG00000109674	0.0632752	ENSG00000157456
ENSG00000131408	0.0632747	ENSG00000133265
ENSG00000064999	0.0632747	ENSG00000156639
ENSG00000214389	0.0632747	ENSG00000229638
ENSG00000100084	0.0632743	ENSG00000100225
ENSG00000141627	0.063274	ENSG00000255112
ENSG00000001036	0.0632737	ENSG00000248487
ENSG00000114023	0.0632736	ENSG00000114686
ENSG00000011465	0.0632736	ENSG00000168542
ENSG00000167840	0.0632735	ENSG00000198920
ENSG00000100731	0.0632731	ENSG00000133983
ENSG00000058272	0.0632722	ENSG00000089234
ENSG00000085999	0.0632711	ENSG00000135476
ENSG00000129559	0.0632705	ENSG00000129566
ENSG00000033100	0.0632701	ENSG00000055130
ENSG00000072121	0.0632701	ENSG00000131966
ENSG00000104980	0.0632698	ENSG00000130766
ENSG00000101220	0.0632691	ENSG00000101247
ENSG00000119402	0.0632685	ENSG00000136802
ENSG00000182541	0.0632683	ENSG00000185721
ENSG00000149532	0.063268	ENSG00000214753
ENSG00000095015	0.0632675	ENSG00000155545
ENSG00000007080	0.0632673	ENSG00000179115
ENSG00000122692	0.063267	ENSG00000165304
ENSG00000102871	0.0632663	ENSG00000102878
ENSG00000053702	0.0632663	ENSG00000111667
ENSG00000066027	0.063266	ENSG00000133059
ENSG00000102007	0.0632659	ENSG00000142227
ENSG00000166595	0.0632657	ENSG00000166747
ENSG00000119787	0.0632655	ENSG00000163811
ENSG00000005075	0.0632653	ENSG00000106400
ENSG00000135040	0.0632647	ENSG00000148090
ENSG00000067955	0.0632621	ENSG00000069345
ENSG00000100568	0.0632621	ENSG00000100650
ENSG00000122218	0.0632614	ENSG00000143621
ENSG00000160446	0.0632605	ENSG00000196642
ENSG00000005339	0.0632603	ENSG00000103249
ENSG00000074356	0.0632602	ENSG00000205544
ENSG00000074935	0.0632596	ENSG00000112282
ENSG00000055950	0.0632595	ENSG00000120029
ENSG00000120451	0.0632592	ENSG00000150455
ENSG00000142168	0.063259	ENSG00000159128
ENSG00000136802	0.0632588	ENSG00000198887
ENSG00000164405	0.0632588	ENSG00000241468
ENSG00000124608	0.0632586	ENSG00000124733
ENSG00000164244	0.0632576	ENSG00000167110
ENSG00000101191	0.0632575	ENSG00000130703
ENSG00000128951	0.0632574	ENSG00000138600
ENSG00000129083	0.0632574	ENSG00000175390
ENSG00000119318	0.0632574	ENSG00000288701
ENSG00000140553	0.0632571	ENSG00000179335
ENSG00000086504	0.063256	ENSG00000100726
ENSG00000211611	0.0632555	ENSG00000224041
ENSG00000105373	0.0632553	ENSG00000189343
ENSG00000155970	0.063255	ENSG00000182195
ENSG00000204435	0.063255	ENSG00000204469
ENSG00000101003	0.0632545	ENSG00000198554
ENSG00000119446	0.0632534	ENSG00000135040
ENSG00000162244	0.0632534	ENSG00000178252
ENSG00000203993	0.0632521	ENSG00000223705
ENSG00000143612	0.0632512	ENSG00000163468
ENSG00000133773	0.0632512	ENSG00000169372
ENSG00000074071	0.0632507	ENSG00000105583
ENSG00000066117	0.0632501	ENSG00000094914
ENSG00000129484	0.0632497	ENSG00000196792
ENSG00000134152	0.0632496	ENSG00000137817
ENSG00000132842	0.0632493	ENSG00000213523
ENSG00000126787	0.0632492	ENSG00000163808
ENSG00000119535	0.0632488	ENSG00000169429
ENSG00000111540	0.0632487	ENSG00000166908
ENSG00000110801	0.0632486	ENSG00000111364
ENSG00000134371	0.063248	ENSG00000135845
ENSG00000135956	0.063248	ENSG00000144021
ENSG00000054611	0.0632478	ENSG00000100387
ENSG00000135845	0.0632476	ENSG00000160714
ENSG00000166451	0.0632472	ENSG00000166454
ENSG00000130816	0.0632463	ENSG00000267534
ENSG00000119318	0.0632461	ENSG00000136816
ENSG00000123992	0.0632458	ENSG00000128050
ENSG00000108826	0.0632458	ENSG00000167863
ENSG00000116209	0.0632457	ENSG00000162385
ENSG00000143106	0.0632449	ENSG00000163399
ENSG00000087302	0.0632446	ENSG00000100532
ENSG00000111843	0.0632442	ENSG00000137275
ENSG00000099899	0.0632441	ENSG00000241878
ENSG00000132463	0.0632434	ENSG00000132466
ENSG00000160972	0.0632426	ENSG00000181638
ENSG00000102178	0.0632424	ENSG00000156709
ENSG00000124596	0.0632411	ENSG00000234127
ENSG00000241566	0.0632399	ENSG00000242534
ENSG00000110046	0.0632397	ENSG00000133895
ENSG00000169371	0.0632395	ENSG00000189227
ENSG00000207457	0.0632395	ENSG00000231993
ENSG00000104969	0.0632392	ENSG00000104976
ENSG00000072518	0.0632389	ENSG00000164603
ENSG00000116237	0.0632386	ENSG00000160049
ENSG00000101654	0.0632386	ENSG00000266053
ENSG00000111669	0.0632384	ENSG00000238795
ENSG00000005100	0.0632383	ENSG00000197417
ENSG00000132254	0.063238	ENSG00000148925
ENSG00000134444	0.0632371	ENSG00000167220
ENSG00000108826	0.0632371	ENSG00000167862
ENSG00000113068	0.0632369	ENSG00000113732
ENSG00000084112	0.0632369	ENSG00000196850
ENSG00000146676	0.0632366	ENSG00000185129
ENSG00000010017	0.0632362	ENSG00000204310
ENSG00000081692	0.0632358	ENSG00000154370
ENSG00000215003	0.0632357	ENSG00000237169
ENSG00000113575	0.0632346	ENSG00000113658
ENSG00000115204	0.0632342	ENSG00000163794
ENSG00000144736	0.0632341	ENSG00000163681
ENSG00000134265	0.0632335	ENSG00000141759
ENSG00000143222	0.0632333	ENSG00000143258
ENSG00000141644	0.0632329	ENSG00000172361
ENSG00000075539	0.0632327	ENSG00000138750
ENSG00000088827	0.0632326	ENSG00000156886
ENSG00000111596	0.0632319	ENSG00000135655
ENSG00000185633	0.0632318	ENSG00000259405
ENSG00000099899	0.0632317	ENSG00000273311
ENSG00000253274	0.0632311	ENSG00000277282
ENSG00000079313	0.0632306	ENSG00000125651
ENSG00000130717	0.0632303	ENSG00000148291
ENSG00000130811	0.0632293	ENSG00000167674
ENSG00000084652	0.0632292	ENSG00000130764
ENSG00000152332	0.0632292	ENSG00000160803
ENSG00000067704	0.0632291	ENSG00000158864
ENSG00000136807	0.0632284	ENSG00000148341
ENSG00000104442	0.0632276	ENSG00000164751
ENSG00000177156	0.0632276	ENSG00000177225
ENSG00000165832	0.0632275	ENSG00000185009
ENSG00000011451	0.0632269	ENSG00000105662
ENSG00000143373	0.0632269	ENSG00000143442
ENSG00000137601	0.0632267	ENSG00000164163
ENSG00000034713	0.0632266	ENSG00000141098
ENSG00000100241	0.063226	ENSG00000100325
ENSG00000010295	0.0632254	ENSG00000126749
ENSG00000138398	0.0632253	ENSG00000144674
ENSG00000134056	0.0632253	ENSG00000164347
ENSG00000113312	0.0632253	ENSG00000185721
ENSG00000141480	0.063225	ENSG00000141503
ENSG00000001561	0.0632245	ENSG00000112796
ENSG00000089154	0.0632243	ENSG00000111300
ENSG00000156253	0.0632243	ENSG00000159128
ENSG00000166908	0.0632242	ENSG00000187778
ENSG00000096006	0.063224	ENSG00000124469
ENSG00000104765	0.0632229	ENSG00000172748
ENSG00000111615	0.0632222	ENSG00000196510
ENSG00000104635	0.0632218	ENSG00000104765
ENSG00000175390	0.0632216	ENSG00000177600
ENSG00000143476	0.0632215	ENSG00000164045
ENSG00000075336	0.0632211	ENSG00000101654
ENSG00000154930	0.0632205	ENSG00000173418
ENSG00000115514	0.0632202	ENSG00000152147
ENSG00000101199	0.0632201	ENSG00000184402
ENSG00000138709	0.0632196	ENSG00000206601
ENSG00000123485	0.0632193	ENSG00000166851
ENSG00000198342	0.0632191	ENSG00000198429
ENSG00000099795	0.0632188	ENSG00000105393
ENSG00000085511	0.0632183	ENSG00000146476
ENSG00000204435	0.0632183	ENSG00000204564
ENSG00000069329	0.0632178	ENSG00000205250
ENSG00000107223	0.0632172	ENSG00000177239
ENSG00000100138	0.0632171	ENSG00000100325
ENSG00000011258	0.0632169	ENSG00000154945
ENSG00000200169	0.0632168	ENSG00000202538
ENSG00000107175	0.0632164	ENSG00000137075
ENSG00000100568	0.0632163	ENSG00000119655
ENSG00000168495	0.0632162	ENSG00000214050
ENSG00000153896	0.063216	ENSG00000197841
ENSG00000075413	0.0632157	ENSG00000247092
ENSG00000058600	0.0632145	ENSG00000103342
ENSG00000113761	0.0632142	ENSG00000165671
ENSG00000092094	0.0632142	ENSG00000196943
ENSG00000089053	0.0632128	ENSG00000183283
ENSG00000100796	0.0632127	ENSG00000100813
ENSG00000105364	0.0632126	ENSG00000125912
ENSG00000162702	0.0632125	ENSG00000176624
ENSG00000167770	0.0632121	ENSG00000175467
ENSG00000007376	0.0632119	ENSG00000007545
ENSG00000007047	0.0632116	ENSG00000105698
ENSG00000135392	0.0632116	ENSG00000139233
ENSG00000132541	0.0632116	ENSG00000164944
ENSG00000079313	0.0632115	ENSG00000119559
ENSG00000103199	0.0632115	ENSG00000206053
ENSG00000133895	0.0632112	ENSG00000167797
ENSG00000118181	0.063211	ENSG00000171202
ENSG00000100614	0.0632101	ENSG00000197045
ENSG00000007168	0.0632092	ENSG00000072778
ENSG00000103047	0.063209	ENSG00000166595
ENSG00000168101	0.0632085	ENSG00000217930
ENSG00000157456	0.0632082	ENSG00000164611
ENSG00000141458	0.0632081	ENSG00000167088
ENSG00000014824	0.0632073	ENSG00000182552
ENSG00000148334	0.0632072	ENSG00000165699
ENSG00000011376	0.0632069	ENSG00000272886
ENSG00000087152	0.0632068	ENSG00000108312
ENSG00000132604	0.0632065	ENSG00000153774
ENSG00000104825	0.0632064	ENSG00000125741
ENSG00000087053	0.0632062	ENSG00000184384
ENSG00000087157	0.0632058	ENSG00000198265
ENSG00000118007	0.0632053	ENSG00000136518
ENSG00000136819	0.0632048	ENSG00000148110
ENSG00000138750	0.0632046	ENSG00000197894
ENSG00000157349	0.063204	ENSG00000213380
ENSG00000127804	0.0632032	ENSG00000141499
ENSG00000173418	0.0632031	ENSG00000215251
ENSG00000197283	0.0632027	ENSG00000204227
ENSG00000010626	0.0632025	ENSG00000139197
ENSG00000109065	0.0632018	ENSG00000169718
ENSG00000112078	0.0632017	ENSG00000124786
ENSG00000063176	0.0632003	ENSG00000105402
ENSG00000109501	0.0632003	ENSG00000150961
ENSG00000102978	0.0631999	ENSG00000131143
ENSG00000111361	0.0631997	ENSG00000120802
ENSG00000159055	0.0631996	ENSG00000160310
ENSG00000136522	0.0631992	ENSG00000168827
ENSG00000241244	0.063199	ENSG00000244575
ENSG00000079974	0.0631986	ENSG00000100395
ENSG00000100099	0.0631983	ENSG00000196236
ENSG00000167862	0.0631982	ENSG00000187531
ENSG00000140534	0.0631977	ENSG00000165304
ENSG00000066117	0.0631975	ENSG00000134287
ENSG00000033030	0.063197	ENSG00000130935
ENSG00000132294	0.0631951	ENSG00000160948
ENSG00000063587	0.0631944	ENSG00000171100
ENSG00000143756	0.063193	ENSG00000152904
ENSG00000155975	0.0631922	ENSG00000172748
ENSG00000117222	0.0631918	ENSG00000158864
ENSG00000127483	0.0631915	ENSG00000221978
ENSG00000178573	0.0631915	ENSG00000260876
ENSG00000163939	0.0631913	ENSG00000171148
ENSG00000157895	0.0631908	ENSG00000170633
ENSG00000134108	0.0631906	ENSG00000186162
ENSG00000089022	0.0631905	ENSG00000111231
ENSG00000136940	0.0631904	ENSG00000148343
ENSG00000116906	0.0631901	ENSG00000143801
ENSG00000164073	0.0631899	ENSG00000198301
ENSG00000104714	0.0631884	ENSG00000168081
ENSG00000114125	0.063188	ENSG00000118007
ENSG00000186272	0.063188	ENSG00000197714
ENSG00000116138	0.0631877	ENSG00000157916
ENSG00000143379	0.0631876	ENSG00000160752
ENSG00000100335	0.0631869	ENSG00000242247
ENSG00000130255	0.0631859	ENSG00000130811
ENSG00000086475	0.0631853	ENSG00000107937
ENSG00000160888	0.0631834	ENSG00000213253
ENSG00000075415	0.0631828	ENSG00000151148
ENSG00000066651	0.0631826	ENSG00000111832
ENSG00000204310	0.0631822	ENSG00000204463
ENSG00000114416	0.063182	ENSG00000163904
ENSG00000102978	0.0631814	ENSG00000140718
ENSG00000129680	0.0631814	ENSG00000203879
ENSG00000104388	0.0631813	ENSG00000169139
ENSG00000165244	0.0631812	ENSG00000167900
ENSG00000153879	0.063181	ENSG00000184575
ENSG00000176444	0.0631805	ENSG00000203761
ENSG00000158805	0.0631798	ENSG00000167515
ENSG00000127774	0.0631796	ENSG00000215041
ENSG00000078369	0.0631795	ENSG00000157870
ENSG00000070366	0.063179	ENSG00000127804
ENSG00000114942	0.0631789	ENSG00000161970
ENSG00000104679	0.0631783	ENSG00000120925
ENSG00000031691	0.0631772	ENSG00000112651
ENSG00000060069	0.063177	ENSG00000141458
ENSG00000182362	0.0631758	ENSG00000184787
ENSG00000147548	0.0631758	ENSG00000275074
ENSG00000116754	0.0631757	ENSG00000221978
ENSG00000135018	0.0631754	ENSG00000136937
ENSG00000100347	0.0631754	ENSG00000184076
ENSG00000164830	0.0631752	ENSG00000176623
ENSG00000086232	0.0631751	ENSG00000105778
ENSG00000130208	0.0631743	ENSG00000132170
ENSG00000137509	0.063174	ENSG00000142892
ENSG00000140464	0.063174	ENSG00000166233
ENSG00000008710	0.063174	ENSG00000167965
ENSG00000072518	0.0631738	ENSG00000078902
ENSG00000128039	0.0631737	ENSG00000134852
ENSG00000007080	0.0631721	ENSG00000105671
ENSG00000132612	0.0631719	ENSG00000157350
ENSG00000163636	0.0631714	ENSG00000173540
ENSG00000102178	0.0631714	ENSG00000235802
ENSG00000104714	0.0631712	ENSG00000147548
ENSG00000117543	0.063171	ENSG00000163349
ENSG00000100564	0.0631705	ENSG00000119616
ENSG00000040341	0.0631703	ENSG00000066855
ENSG00000104219	0.0631699	ENSG00000186918
ENSG00000137171	0.0631687	ENSG00000204427
ENSG00000108256	0.0631684	ENSG00000176994
ENSG00000166794	0.0631683	ENSG00000259343
ENSG00000137413	0.0631681	ENSG00000161904
ENSG00000125870	0.0631676	ENSG00000196476
ENSG00000081014	0.0631675	ENSG00000108094
ENSG00000184076	0.0631671	ENSG00000235954
ENSG00000076321	0.0631668	ENSG00000143393
ENSG00000134375	0.0631668	ENSG00000143774
ENSG00000135108	0.0631668	ENSG00000247077
ENSG00000143437	0.0631667	ENSG00000163159
ENSG00000149532	0.0631654	ENSG00000149792
ENSG00000116161	0.0631648	ENSG00000117592
ENSG00000103363	0.0631646	ENSG00000206053
ENSG00000002330	0.0631633	ENSG00000172922
ENSG00000100425	0.0631632	ENSG00000205702
ENSG00000198146	0.063163	ENSG00000255529
ENSG00000104518	0.0631626	ENSG00000132549
ENSG00000159210	0.0631621	ENSG00000239672
ENSG00000173276	0.0631615	ENSG00000179562
ENSG00000104643	0.0631606	ENSG00000157110
ENSG00000111540	0.0631605	ENSG00000182199
ENSG00000148634	0.0631604	ENSG00000156502
ENSG00000122435	0.0631602	ENSG00000143106
ENSG00000177350	0.0631593	ENSG00000228149
ENSG00000127837	0.0631583	ENSG00000138375
ENSG00000074755	0.0631579	ENSG00000133028
ENSG00000103051	0.0631578	ENSG00000131143
ENSG00000120438	0.0631567	ENSG00000197498
ENSG00000143543	0.0631561	ENSG00000163382
ENSG00000168078	0.0631558	ENSG00000198901
ENSG00000127564	0.0631555	ENSG00000138160
ENSG00000204843	0.0631554	ENSG00000275052
ENSG00000122126	0.0631553	ENSG00000129680
ENSG00000088876	0.063155	ENSG00000088930
ENSG00000169609	0.063155	ENSG00000179335
ENSG00000005893	0.0631549	ENSG00000156697
ENSG00000105723	0.0631545	ENSG00000160410
ENSG00000101444	0.0631544	ENSG00000167747
ENSG00000090060	0.0631543	ENSG00000170270
ENSG00000160593	0.063154	ENSG00000171051
ENSG00000131149	0.063154	ENSG00000198931
ENSG00000180957	0.0631535	ENSG00000183597
ENSG00000131507	0.0631533	ENSG00000197226
ENSG00000135164	0.0631526	ENSG00000135185
ENSG00000133773	0.0631513	ENSG00000198015
ENSG00000160219	0.0631512	ENSG00000214827
ENSG00000028203	0.063151	ENSG00000111727
ENSG00000172345	0.063151	ENSG00000188869
ENSG00000101974	0.0631506	ENSG00000147400
ENSG00000115204	0.0631504	ENSG00000198522
ENSG00000104897	0.06315	ENSG00000130382
ENSG00000107077	0.0631499	ENSG00000136878
ENSG00000162613	0.0631499	ENSG00000213516
ENSG00000126953	0.0631495	ENSG00000166432
ENSG00000123992	0.0631494	ENSG00000169093
ENSG00000145425	0.0631492	ENSG00000179387
ENSG00000140948	0.0631492	ENSG00000197912
ENSG00000104299	0.0631491	ENSG00000246339
ENSG00000070010	0.0631488	ENSG00000100216
ENSG00000128165	0.0631487	ENSG00000128272
ENSG00000129197	0.0631487	ENSG00000178971
ENSG00000111790	0.0631485	ENSG00000139163
ENSG00000162971	0.0631484	ENSG00000173744
ENSG00000140374	0.0631483	ENSG00000185088
ENSG00000133997	0.0631481	ENSG00000257621
ENSG00000087269	0.063148	ENSG00000132405
ENSG00000166188	0.0631474	ENSG00000182149
ENSG00000014216	0.0631471	ENSG00000156599
ENSG00000096401	0.0631466	ENSG00000112312
ENSG00000076321	0.0631466	ENSG00000143761
ENSG00000169084	0.0631462	ENSG00000270641
ENSG00000104228	0.0631461	ENSG00000147535
ENSG00000132541	0.063146	ENSG00000147654
ENSG00000124155	0.0631458	ENSG00000137563
ENSG00000154582	0.0631452	ENSG00000160972
ENSG00000117899	0.063145	ENSG00000134153
ENSG00000106733	0.0631444	ENSG00000136936
ENSG00000160285	0.0631444	ENSG00000185917
ENSG00000099949	0.0631439	ENSG00000100416
ENSG00000120437	0.0631436	ENSG00000291237
ENSG00000127948	0.0631428	ENSG00000274523
ENSG00000111802	0.0631425	ENSG00000112312
ENSG00000204463	0.0631424	ENSG00000231074
ENSG00000156990	0.0631422	ENSG00000254999
ENSG00000143294	0.0631419	ENSG00000143624
ENSG00000089053	0.0631415	ENSG00000111786
ENSG00000143476	0.0631415	ENSG00000147536
ENSG00000137040	0.0631414	ENSG00000178502
ENSG00000062485	0.063141	ENSG00000181852
ENSG00000142188	0.0631407	ENSG00000243646
ENSG00000100883	0.0631397	ENSG00000129559
ENSG00000178896	0.0631397	ENSG00000185122
ENSG00000183576	0.0631397	ENSG00000198752
ENSG00000155827	0.0631395	ENSG00000167118
ENSG00000107077	0.0631391	ENSG00000198642
ENSG00000141646	0.0631389	ENSG00000153391
ENSG00000168286	0.0631386	ENSG00000176396
ENSG00000121957	0.0631374	ENSG00000134186
ENSG00000051180	0.0631368	ENSG00000138092
ENSG00000097033	0.0631361	ENSG00000142892
ENSG00000104325	0.0631361	ENSG00000160948
ENSG00000140943	0.0631358	ENSG00000185324
ENSG00000136813	0.0631343	ENSG00000148297
ENSG00000063169	0.063134	ENSG00000141867
ENSG00000060339	0.0631337	ENSG00000119965
ENSG00000120158	0.0631316	ENSG00000165006
ENSG00000116580	0.0631315	ENSG00000143373
ENSG00000078237	0.06313	ENSG00000139180
ENSG00000173598	0.0631299	ENSG00000177889
ENSG00000111231	0.0631295	ENSG00000120832
ENSG00000090581	0.0631295	ENSG00000138834
ENSG00000065328	0.0631293	ENSG00000109674
ENSG00000157837	0.0631293	ENSG00000183495
ENSG00000170855	0.0631292	ENSG00000179195
ENSG00000164944	0.0631291	ENSG00000167632
ENSG00000075415	0.0631288	ENSG00000120800
ENSG00000163832	0.0631288	ENSG00000177479
ENSG00000129197	0.0631284	ENSG00000197417
ENSG00000009335	0.0631283	ENSG00000128607
ENSG00000165782	0.0631283	ENSG00000213928
ENSG00000034693	0.0631273	ENSG00000229036
ENSG00000038219	0.0631272	ENSG00000063978
ENSG00000104756	0.0631264	ENSG00000120896
ENSG00000021574	0.0631264	ENSG00000213639
ENSG00000131381	0.0631261	ENSG00000177873
ENSG00000204261	0.0631261	ENSG00000204525
ENSG00000056586	0.0631252	ENSG00000169925
ENSG00000112651	0.0631252	ENSG00000204371
ENSG00000088930	0.0631233	ENSG00000125877
ENSG00000137409	0.0631233	ENSG00000204427
ENSG00000230629	0.0631225	ENSG00000243964
ENSG00000168894	0.0631212	ENSG00000173163
ENSG00000075975	0.0631211	ENSG00000163528
ENSG00000123352	0.063121	ENSG00000181929
ENSG00000133265	0.0631192	ENSG00000142039
ENSG00000102978	0.0631189	ENSG00000153786
ENSG00000107447	0.0631186	ENSG00000110987
ENSG00000109762	0.0631185	ENSG00000129187
ENSG00000119636	0.0631185	ENSG00000165861
ENSG00000124659	0.0631185	ENSG00000186130
ENSG00000119912	0.0631179	ENSG00000156521
ENSG00000108953	0.0631175	ENSG00000170296
ENSG00000119318	0.0631173	ENSG00000238227
ENSG00000104320	0.0631171	ENSG00000129292
ENSG00000166439	0.0631168	ENSG00000168876
ENSG00000136875	0.0631164	ENSG00000136942
ENSG00000160193	0.0631164	ENSG00000205758
ENSG00000154889	0.063116	ENSG00000175354
ENSG00000173611	0.063116	ENSG00000196363
ENSG00000105708	0.0631157	ENSG00000197857
ENSG00000163939	0.0631154	ENSG00000164054
ENSG00000182197	0.0631137	ENSG00000244405
ENSG00000135040	0.0631131	ENSG00000167130
ENSG00000069329	0.0631129	ENSG00000102893
ENSG00000139734	0.0631125	ENSG00000167900
ENSG00000120885	0.0631123	ENSG00000168497
ENSG00000143319	0.063112	ENSG00000171161
ENSG00000164405	0.0631115	ENSG00000186010
ENSG00000101751	0.0631113	ENSG00000206418
ENSG00000071051	0.0631109	ENSG00000176946
ENSG00000052723	0.0631108	ENSG00000168679
ENSG00000168522	0.0631104	ENSG00000187840
ENSG00000102981	0.0631103	ENSG00000141101
ENSG00000134255	0.0631099	ENSG00000174842
ENSG00000120925	0.0631098	ENSG00000185900
ENSG00000127993	0.0631096	ENSG00000168090
ENSG00000244921	0.0631094	ENSG00000270307
ENSG00000115761	0.0631092	ENSG00000138035
ENSG00000004864	0.0631082	ENSG00000091127
ENSG00000167118	0.0631074	ENSG00000171448
ENSG00000120963	0.0631069	ENSG00000164751
ENSG00000043093	0.0631068	ENSG00000121879
ENSG00000102893	0.0631063	ENSG00000102910
ENSG00000075702	0.063106	ENSG00000166803
ENSG00000071894	0.063106	ENSG00000179950
ENSG00000011304	0.0631055	ENSG00000105248
ENSG00000078674	0.063105	ENSG00000168522
ENSG00000010818	0.0631045	ENSG00000135521
ENSG00000116688	0.0631045	ENSG00000242485
ENSG00000106245	0.0631041	ENSG00000106246
ENSG00000134759	0.0631032	ENSG00000177150
ENSG00000241553	0.0631029	ENSG00000254999
ENSG00000170619	0.0631028	ENSG00000185730
ENSG00000070831	0.0631026	ENSG00000180098
ENSG00000137802	0.0631022	ENSG00000140326
ENSG00000107669	0.0631021	ENSG00000108010
ENSG00000139239	0.0631021	ENSG00000213261
ENSG00000124356	0.0631021	ENSG00000275052
ENSG00000116906	0.0631019	ENSG00000143643
ENSG00000104518	0.0631018	ENSG00000160972
ENSG00000215305	0.0631018	ENSG00000235958
ENSG00000022976	0.0631006	ENSG00000165934
ENSG00000127483	0.0631005	ENSG00000142784
ENSG00000070413	0.0631004	ENSG00000099991
ENSG00000134086	0.0631002	ENSG00000172888
ENSG00000096070	0.0630994	ENSG00000137275
ENSG00000088832	0.0630992	ENSG00000101310
ENSG00000110851	0.063099	ENSG00000177192
ENSG00000141349	0.0630989	ENSG00000172270
ENSG00000101365	0.0630986	ENSG00000225377
ENSG00000134058	0.0630973	ENSG00000153015
ENSG00000163935	0.063097	ENSG00000198218
ENSG00000102178	0.0630962	ENSG00000130827
ENSG00000135390	0.0630962	ENSG00000170653
ENSG00000076382	0.063096	ENSG00000156802
ENSG00000168438	0.063096	ENSG00000178425
ENSG00000121058	0.0630959	ENSG00000121060
ENSG00000188986	0.0630954	ENSG00000244187
ENSG00000118193	0.0630948	ENSG00000198901
ENSG00000006432	0.0630947	ENSG00000100731
ENSG00000085788	0.0630944	ENSG00000104365
ENSG00000172732	0.0630944	ENSG00000173992
ENSG00000213860	0.0630943	ENSG00000214485
ENSG00000064313	0.063093	ENSG00000120963
ENSG00000166024	0.0630928	ENSG00000265354
ENSG00000164405	0.0630917	ENSG00000164919
ENSG00000153015	0.0630914	ENSG00000164252
ENSG00000104518	0.0630904	ENSG00000104524
ENSG00000161970	0.0630901	ENSG00000163682
ENSG00000073111	0.0630897	ENSG00000147536
ENSG00000149547	0.0630897	ENSG00000150779
ENSG00000095574	0.0630896	ENSG00000107560
ENSG00000089916	0.0630885	ENSG00000100596
ENSG00000119541	0.0630882	ENSG00000257267
ENSG00000183684	0.0630882	ENSG00000262814
ENSG00000077684	0.0630873	ENSG00000196214
ENSG00000121417	0.0630868	ENSG00000173480
ENSG00000169609	0.0630868	ENSG00000180304
ENSG00000104643	0.0630868	ENSG00000184661
ENSG00000144224	0.0630868	ENSG00000200152
ENSG00000147383	0.0630856	ENSG00000185010
ENSG00000134453	0.0630854	ENSG00000151657
ENSG00000024526	0.0630853	ENSG00000163808
ENSG00000114784	0.063085	ENSG00000144597
ENSG00000176978	0.0630846	ENSG00000196642
ENSG00000104047	0.0630841	ENSG00000104133
ENSG00000100297	0.0630824	ENSG00000100403
ENSG00000118046	0.0630822	ENSG00000129911
ENSG00000032444	0.0630817	ENSG00000130382
ENSG00000132478	0.0630816	ENSG00000204316
ENSG00000110713	0.0630814	ENSG00000148985
ENSG00000124733	0.0630814	ENSG00000204392
ENSG00000111727	0.0630812	ENSG00000235314
ENSG00000165795	0.063081	ENSG00000165804
ENSG00000007080	0.0630809	ENSG00000129932
ENSG00000068489	0.0630809	ENSG00000168078
ENSG00000006831	0.0630807	ENSG00000171823
ENSG00000168040	0.0630799	ENSG00000175536
ENSG00000078674	0.0630796	ENSG00000104221
ENSG00000168566	0.0630796	ENSG00000188428
ENSG00000123124	0.0630795	ENSG00000155097
ENSG00000112651	0.0630792	ENSG00000231074
ENSG00000037474	0.0630784	ENSG00000150753
ENSG00000125352	0.0630784	ENSG00000156709
ENSG00000204256	0.0630783	ENSG00000204576
ENSG00000100412	0.063078	ENSG00000241973
ENSG00000029725	0.0630772	ENSG00000167740
ENSG00000182405	0.0630771	ENSG00000189369
ENSG00000107815	0.0630767	ENSG00000277161
ENSG00000135801	0.0630762	ENSG00000143569
ENSG00000072849	0.0630762	ENSG00000154957
ENSG00000171189	0.0630762	ENSG00000228817
ENSG00000105202	0.0630739	ENSG00000145741
ENSG00000012048	0.063073	ENSG00000176208
ENSG00000102606	0.0630712	ENSG00000153487
ENSG00000134602	0.0630703	ENSG00000224281
ENSG00000003056	0.0630702	ENSG00000171792
ENSG00000151461	0.0630701	ENSG00000170759
ENSG00000170310	0.0630698	ENSG00000198920
ENSG00000162813	0.0630696	ENSG00000163159
ENSG00000090905	0.0630696	ENSG00000169951
ENSG00000211639	0.0630692	ENSG00000211652
ENSG00000109919	0.0630686	ENSG00000121680
ENSG00000143379	0.0630686	ENSG00000158864
ENSG00000140396	0.0630681	ENSG00000147601
ENSG00000110583	0.0630675	ENSG00000166902
ENSG00000147669	0.0630673	ENSG00000179526
ENSG00000103495	0.0630667	ENSG00000174943
ENSG00000167967	0.0630667	ENSG00000184857
ENSG00000143442	0.0630667	ENSG00000198625
ENSG00000156232	0.0630666	ENSG00000186628
ENSG00000164180	0.0630663	ENSG00000177058
ENSG00000156970	0.0630662	ENSG00000167900
ENSG00000126787	0.0630651	ENSG00000156970
ENSG00000166091	0.0630647	ENSG00000204420
ENSG00000273173	0.0630644	ENSG00000275529
ENSG00000130560	0.0630639	ENSG00000197070
ENSG00000134291	0.0630638	ENSG00000139579
ENSG00000103051	0.0630637	ENSG00000198931
ENSG00000083828	0.0630635	ENSG00000204514
ENSG00000104763	0.0630632	ENSG00000168081
ENSG00000145592	0.0630629	ENSG00000204628
ENSG00000158604	0.0630627	ENSG00000164828
ENSG00000110066	0.0630625	ENSG00000172531
ENSG00000099901	0.0630621	ENSG00000100220
ENSG00000157349	0.063062	ENSG00000166164
ENSG00000133119	0.0630617	ENSG00000174442
ENSG00000118193	0.063061	ENSG00000137812
ENSG00000100280	0.063061	ENSG00000182541
ENSG00000211959	0.0630603	ENSG00000211970
ENSG00000130203	0.0630602	ENSG00000168546
ENSG00000169100	0.0630598	ENSG00000182162
ENSG00000125691	0.0630595	ENSG00000241343
ENSG00000099991	0.063059	ENSG00000133460
ENSG00000103343	0.0630589	ENSG00000167977
ENSG00000173456	0.0630587	ENSG00000185085
ENSG00000013375	0.0630583	ENSG00000146282
ENSG00000137221	0.0630583	ENSG00000180992
ENSG00000101596	0.0630577	ENSG00000166479
ENSG00000068438	0.0630576	ENSG00000125459
ENSG00000076242	0.0630574	ENSG00000154781
ENSG00000078674	0.0630574	ENSG00000172748
ENSG00000119402	0.0630573	ENSG00000119487
ENSG00000143553	0.0630573	ENSG00000162735
ENSG00000078237	0.0630572	ENSG00000111203
ENSG00000142875	0.0630572	ENSG00000203943
ENSG00000023734	0.0630561	ENSG00000171681
ENSG00000163930	0.063056	ENSG00000172113
ENSG00000143761	0.063056	ENSG00000174606
ENSG00000038210	0.0630559	ENSG00000259040
ENSG00000138750	0.0630558	ENSG00000164031
ENSG00000071082	0.0630554	ENSG00000197756
ENSG00000223350	0.0630545	ENSG00000243238
ENSG00000174886	0.063054	ENSG00000185236
ENSG00000089009	0.0630518	ENSG00000111144
ENSG00000113845	0.0630518	ENSG00000144455
ENSG00000129250	0.0630501	ENSG00000129255
ENSG00000101189	0.06305	ENSG00000149657
ENSG00000141867	0.0630498	ENSG00000197483
ENSG00000108578	0.0630489	ENSG00000108671
ENSG00000102384	0.0630479	ENSG00000139734
ENSG00000134996	0.0630479	ENSG00000160446
ENSG00000136908	0.0630465	ENSG00000136940
ENSG00000100526	0.0630463	ENSG00000165304
ENSG00000148090	0.0630457	ENSG00000169925
ENSG00000069248	0.0630454	ENSG00000154370
ENSG00000070770	0.0630452	ENSG00000159720
ENSG00000143436	0.0630452	ENSG00000198860
ENSG00000170633	0.0630451	ENSG00000176915
ENSG00000104325	0.0630448	ENSG00000133731
ENSG00000155313	0.0630448	ENSG00000159131
ENSG00000166595	0.0630445	ENSG00000198931
ENSG00000171848	0.0630443	ENSG00000276043
ENSG00000006712	0.0630431	ENSG00000176396
ENSG00000131732	0.0630418	ENSG00000153015
ENSG00000101574	0.0630405	ENSG00000134030
ENSG00000056586	0.0630404	ENSG00000136930
ENSG00000089685	0.0630399	ENSG00000102384
ENSG00000100209	0.0630396	ENSG00000184436
ENSG00000130826	0.0630394	ENSG00000173275
ENSG00000100281	0.0630386	ENSG00000100330
ENSG00000089053	0.0630385	ENSG00000151148
ENSG00000140943	0.0630381	ENSG00000159461
ENSG00000101412	0.0630379	ENSG00000156802
ENSG00000172590	0.0630377	ENSG00000225131
ENSG00000156802	0.0630371	ENSG00000198901
ENSG00000140320	0.0630366	ENSG00000140497
ENSG00000163428	0.0630366	ENSG00000181904
ENSG00000100105	0.0630365	ENSG00000131100
ENSG00000145781	0.0630359	ENSG00000198961
ENSG00000143373	0.0630357	ENSG00000160783
ENSG00000155959	0.0630348	ENSG00000168939
ENSG00000108423	0.0630345	ENSG00000166260
ENSG00000090581	0.0630341	ENSG00000127580
ENSG00000025770	0.0630336	ENSG00000138942
ENSG00000116903	0.0630336	ENSG00000168795
ENSG00000101751	0.0630328	ENSG00000134049
ENSG00000170043	0.0630322	ENSG00000170049
ENSG00000160959	0.0630321	ENSG00000181638
ENSG00000077235	0.0630309	ENSG00000140694
ENSG00000148229	0.0630306	ENSG00000165688
ENSG00000076003	0.0630305	ENSG00000092470
ENSG00000121058	0.0630302	ENSG00000136444
ENSG00000145425	0.0630301	ENSG00000171566
ENSG00000006652	0.0630293	ENSG00000013441
ENSG00000172757	0.063029	ENSG00000254986
ENSG00000137074	0.0630278	ENSG00000165282
ENSG00000169718	0.0630277	ENSG00000187531
ENSG00000156239	0.0630273	ENSG00000243646
ENSG00000075303	0.0630265	ENSG00000243317
ENSG00000131174	0.0630258	ENSG00000168653
ENSG00000099995	0.0630244	ENSG00000100220
ENSG00000085224	0.0630244	ENSG00000100815
ENSG00000111669	0.0630241	ENSG00000213782
ENSG00000083535	0.0630238	ENSG00000088451
ENSG00000050393	0.063023	ENSG00000112473
ENSG00000121858	0.0630226	ENSG00000138496
ENSG00000038274	0.0630226	ENSG00000158985
ENSG00000100461	0.0630221	ENSG00000100462
ENSG00000116473	0.063022	ENSG00000143093
ENSG00000141404	0.0630219	ENSG00000257513
ENSG00000162384	0.0630217	ENSG00000162402
ENSG00000154174	0.0630213	ENSG00000175110
ENSG00000063322	0.0630211	ENSG00000176396
ENSG00000079459	0.063021	ENSG00000104691
ENSG00000120533	0.0630208	ENSG00000167904
ENSG00000047249	0.0630206	ENSG00000179950
ENSG00000159267	0.0630202	ENSG00000205758
ENSG00000007255	0.0630201	ENSG00000099341
ENSG00000100889	0.0630197	ENSG00000198860
ENSG00000112304	0.0630194	ENSG00000124802
ENSG00000105486	0.0630192	ENSG00000127586
ENSG00000023287	0.0630182	ENSG00000164941
ENSG00000126746	0.0630181	ENSG00000139182
ENSG00000172086	0.0630178	ENSG00000188177
ENSG00000138442	0.0630168	ENSG00000171793
ENSG00000124562	0.0630168	ENSG00000227057
ENSG00000110700	0.0630167	ENSG00000132286
ENSG00000100897	0.0630163	ENSG00000215256
ENSG00000084092	0.0630161	ENSG00000175390
ENSG00000089053	0.0630159	ENSG00000139372
ENSG00000022277	0.0630158	ENSG00000101152
ENSG00000163156	0.0630155	ENSG00000163468
ENSG00000143149	0.0630145	ENSG00000198860
ENSG00000132676	0.0630141	ENSG00000163468
ENSG00000143373	0.0630139	ENSG00000143420
ENSG00000150779	0.0630131	ENSG00000204922
ENSG00000134779	0.063013	ENSG00000186814
ENSG00000085840	0.0630125	ENSG00000116221
ENSG00000089820	0.0630124	ENSG00000155961
ENSG00000084623	0.0630123	ENSG00000116251
ENSG00000148297	0.0630119	ENSG00000196642
ENSG00000147421	0.0630118	ENSG00000155189
ENSG00000023318	0.0630115	ENSG00000106803
ENSG00000102145	0.0630115	ENSG00000188672
ENSG00000131165	0.0630114	ENSG00000157349
ENSG00000134248	0.063011	ENSG00000143033
ENSG00000177971	0.0630104	ENSG00000182810
ENSG00000140718	0.0630102	ENSG00000205220
ENSG00000112739	0.0630101	ENSG00000204469
ENSG00000090565	0.06301	ENSG00000140990
ENSG00000051523	0.06301	ENSG00000260630
ENSG00000150459	0.0630099	ENSG00000196199
ENSG00000129255	0.0630096	ENSG00000161970
ENSG00000077549	0.0630094	ENSG00000117298
ENSG00000038358	0.0630089	ENSG00000102908
ENSG00000113194	0.0630082	ENSG00000161011
ENSG00000170638	0.0630079	ENSG00000177989
ENSG00000170855	0.0630079	ENSG00000179295
ENSG00000167232	0.0630072	ENSG00000204604
ENSG00000083535	0.0630067	ENSG00000123200
ENSG00000104218	0.0630065	ENSG00000164934
ENSG00000108590	0.0630047	ENSG00000129245
ENSG00000124535	0.0630041	ENSG00000137409
ENSG00000171291	0.0630034	ENSG00000196757
ENSG00000128463	0.0630028	ENSG00000169857
ENSG00000101182	0.0630025	ENSG00000101246
ENSG00000109171	0.0630023	ENSG00000170871
ENSG00000049618	0.0630022	ENSG00000118496
ENSG00000068903	0.063002	ENSG00000196961
ENSG00000003056	0.0630017	ENSG00000111203
ENSG00000086666	0.0630016	ENSG00000169609
ENSG00000160633	0.0630013	ENSG00000175221
ENSG00000103769	0.0630006	ENSG00000140575
ENSG00000125871	0.0630003	ENSG00000215251
ENSG00000092020	0.0629993	ENSG00000100462
ENSG00000100650	0.0629991	ENSG00000139990
ENSG00000141552	0.0629988	ENSG00000277972
ENSG00000092531	0.0629987	ENSG00000138592
ENSG00000100280	0.0629985	ENSG00000100416
ENSG00000104518	0.0629984	ENSG00000179632
ENSG00000075702	0.0629978	ENSG00000163808
ENSG00000119541	0.0629977	ENSG00000175387
ENSG00000115944	0.0629968	ENSG00000156467
ENSG00000101844	0.0629967	ENSG00000156709
ENSG00000129932	0.0629967	ENSG00000167674
ENSG00000127948	0.0629961	ENSG00000272391
ENSG00000152240	0.062996	ENSG00000257267
ENSG00000007392	0.0629959	ENSG00000205937
ENSG00000107341	0.0629954	ENSG00000148337
ENSG00000111364	0.0629952	ENSG00000133641
ENSG00000125144	0.0629945	ENSG00000198417
ENSG00000137656	0.0629943	ENSG00000167257
ENSG00000089053	0.0629941	ENSG00000133641
ENSG00000169609	0.0629939	ENSG00000178761
ENSG00000076650	0.0629934	ENSG00000088038
ENSG00000091157	0.0629929	ENSG00000141458
ENSG00000165630	0.0629927	ENSG00000165632
ENSG00000153774	0.0629926	ENSG00000166164
ENSG00000081307	0.0629924	ENSG00000102580
ENSG00000137040	0.0629914	ENSG00000182810
ENSG00000066044	0.0629911	ENSG00000167674
ENSG00000234851	0.0629907	ENSG00000237668
ENSG00000136891	0.0629906	ENSG00000136942
ENSG00000100601	0.0629905	ENSG00000257365
ENSG00000066279	0.0629903	ENSG00000129173
ENSG00000131653	0.0629896	ENSG00000161981
ENSG00000100028	0.0629895	ENSG00000100403
ENSG00000087157	0.0629888	ENSG00000187531
ENSG00000104979	0.0629887	ENSG00000125652
ENSG00000143379	0.0629886	ENSG00000268043
ENSG00000136807	0.0629881	ENSG00000176248
ENSG00000114127	0.0629879	ENSG00000175054
ENSG00000132478	0.0629879	ENSG00000175931
ENSG00000050748	0.0629876	ENSG00000161013
ENSG00000111266	0.0629871	ENSG00000111671
ENSG00000099904	0.0629861	ENSG00000183530
ENSG00000108518	0.0629857	ENSG00000215041
ENSG00000129968	0.0629855	ENSG00000141933
ENSG00000164074	0.0629854	ENSG00000198498
ENSG00000211642	0.0629854	ENSG00000211652
ENSG00000188976	0.0629848	ENSG00000228794
ENSG00000183530	0.0629844	ENSG00000205853
ENSG00000108784	0.0629838	ENSG00000120725
ENSG00000089048	0.0629835	ENSG00000132623
ENSG00000184076	0.0629834	ENSG00000241878
ENSG00000025800	0.0629828	ENSG00000198492
ENSG00000114784	0.0629827	ENSG00000225733
ENSG00000127663	0.0629824	ENSG00000167657
ENSG00000131507	0.0629822	ENSG00000237190
ENSG00000099899	0.0629819	ENSG00000184076
ENSG00000118454	0.0629819	ENSG00000187147
ENSG00000063245	0.0629811	ENSG00000105698
ENSG00000174500	0.0629806	ENSG00000261488
ENSG00000058804	0.0629805	ENSG00000162402
ENSG00000100207	0.0629796	ENSG00000243156
ENSG00000119638	0.0629793	ENSG00000165898
ENSG00000108651	0.0629787	ENSG00000126858
ENSG00000113838	0.0629787	ENSG00000175193
ENSG00000103512	0.0629785	ENSG00000213614
ENSG00000170043	0.0629784	ENSG00000213859
ENSG00000173480	0.0629776	ENSG00000204519
ENSG00000089022	0.0629775	ENSG00000186908
ENSG00000124786	0.0629771	ENSG00000137409
ENSG00000094975	0.0629766	ENSG00000143756
ENSG00000122970	0.0629766	ENSG00000163001
ENSG00000173402	0.062976	ENSG00000174839
ENSG00000109332	0.0629751	ENSG00000168538
ENSG00000038382	0.0629748	ENSG00000145569
ENSG00000049860	0.0629732	ENSG00000116209
ENSG00000142207	0.062973	ENSG00000159110
ENSG00000079974	0.0629727	ENSG00000100412
ENSG00000079313	0.0629722	ENSG00000142444
ENSG00000128052	0.0629717	ENSG00000276409
ENSG00000158987	0.0629708	ENSG00000217128
ENSG00000119446	0.0629704	ENSG00000136936
ENSG00000163938	0.0629704	ENSG00000164091
ENSG00000067829	0.0629699	ENSG00000165704
ENSG00000167981	0.0629697	ENSG00000205937
ENSG00000130856	0.0629684	ENSG00000176105
ENSG00000232187	0.0629683	ENSG00000242960
ENSG00000148331	0.0629682	ENSG00000165684
ENSG00000078902	0.0629679	ENSG00000166181
ENSG00000170855	0.0629677	ENSG00000253719
ENSG00000152223	0.0629666	ENSG00000263753
ENSG00000077458	0.0629665	ENSG00000154144
ENSG00000103472	0.0629662	ENSG00000248124
ENSG00000135775	0.0629658	ENSG00000143799
ENSG00000137185	0.0629651	ENSG00000234127
ENSG00000138614	0.062965	ENSG00000140553
ENSG00000124659	0.0629649	ENSG00000168286
ENSG00000099968	0.0629649	ENSG00000186575
ENSG00000154001	0.0629646	ENSG00000165898
ENSG00000136718	0.0629642	ENSG00000211460
ENSG00000148688	0.062964	ENSG00000165678
ENSG00000168538	0.0629637	ENSG00000170088
ENSG00000160633	0.0629636	ENSG00000182872
ENSG00000128050	0.0629628	ENSG00000132466
ENSG00000100364	0.0629628	ENSG00000196419
ENSG00000006831	0.0629622	ENSG00000023697
ENSG00000239975	0.0629622	ENSG00000250036
ENSG00000151576	0.0629602	ENSG00000171453
ENSG00000135999	0.06296	ENSG00000204406
ENSG00000102910	0.0629595	ENSG00000103064
ENSG00000117620	0.0629594	ENSG00000162642
ENSG00000072736	0.062959	ENSG00000103494
ENSG00000107562	0.0629589	ENSG00000159189
ENSG00000110987	0.0629584	ENSG00000266074
ENSG00000204371	0.0629582	ENSG00000204439
ENSG00000276710	0.0629572	ENSG00000278662
ENSG00000129197	0.0629569	ENSG00000178921
ENSG00000134108	0.0629568	ENSG00000163719
ENSG00000104765	0.0629566	ENSG00000246339
ENSG00000100353	0.0629565	ENSG00000184076
ENSG00000100023	0.0629565	ENSG00000185721
ENSG00000092330	0.0629563	ENSG00000165502
ENSG00000100138	0.0629563	ENSG00000184208
ENSG00000084676	0.0629561	ENSG00000171853
ENSG00000131165	0.0629559	ENSG00000158717
ENSG00000160219	0.0629556	ENSG00000168939
ENSG00000003756	0.0629553	ENSG00000163938
ENSG00000167130	0.0629552	ENSG00000203993
ENSG00000189269	0.0629546	ENSG00000228315
ENSG00000063169	0.0629542	ENSG00000104866
ENSG00000128463	0.0629541	ENSG00000166233
ENSG00000224858	0.062954	ENSG00000234851
ENSG00000163681	0.0629539	ENSG00000182973
ENSG00000075089	0.0629533	ENSG00000120860
ENSG00000153130	0.0629514	ENSG00000250317
ENSG00000100225	0.0629512	ENSG00000131100
ENSG00000125952	0.0629509	ENSG00000133997
ENSG00000012232	0.0629509	ENSG00000171320
ENSG00000136122	0.0629505	ENSG00000253710
ENSG00000166170	0.0629494	ENSG00000186130
ENSG00000148356	0.0629492	ENSG00000175854
ENSG00000105401	0.062949	ENSG00000127511
ENSG00000065243	0.0629489	ENSG00000137955
ENSG00000058272	0.0629489	ENSG00000186908
ENSG00000116786	0.0629487	ENSG00000133226
ENSG00000089022	0.0629486	ENSG00000139323
ENSG00000169764	0.0629483	ENSG00000204843
ENSG00000171044	0.0629481	ENSG00000173273
ENSG00000079387	0.0629477	ENSG00000178449
ENSG00000038358	0.0629472	ENSG00000103037
ENSG00000090372	0.062947	ENSG00000160014
ENSG00000149196	0.0629444	ENSG00000160613
ENSG00000142507	0.0629443	ENSG00000236618
ENSG00000115944	0.0629441	ENSG00000198522
ENSG00000100084	0.0629438	ENSG00000186716
ENSG00000063046	0.0629433	ENSG00000171490
ENSG00000157823	0.0629432	ENSG00000181991
ENSG00000021776	0.0629428	ENSG00000137814
ENSG00000038002	0.0629422	ENSG00000123131
ENSG00000146414	0.062942	ENSG00000168438
ENSG00000140265	0.0629416	ENSG00000180304
ENSG00000119396	0.0629413	ENSG00000148358
ENSG00000005893	0.0629409	ENSG00000165675
ENSG00000170291	0.0629405	ENSG00000170310
ENSG00000229638	0.0629404	ENSG00000241741
ENSG00000141458	0.0629396	ENSG00000206418
ENSG00000132155	0.0629394	ENSG00000172766
ENSG00000146109	0.0629384	ENSG00000223501
ENSG00000138660	0.0629373	ENSG00000163743
ENSG00000115233	0.0629368	ENSG00000135454
ENSG00000130382	0.0629365	ENSG00000130479
ENSG00000100575	0.0629364	ENSG00000126773
ENSG00000160710	0.062936	ENSG00000184979
ENSG00000100908	0.0629355	ENSG00000100911
ENSG00000090097	0.0629347	ENSG00000114388
ENSG00000069329	0.0629344	ENSG00000198373
ENSG00000165480	0.0629336	ENSG00000184661
ENSG00000126215	0.0629328	ENSG00000185347
ENSG00000154957	0.0629327	ENSG00000179409
ENSG00000233476	0.0629325	ENSG00000268222
ENSG00000048991	0.0629323	ENSG00000153107
ENSG00000100577	0.0629316	ENSG00000187097
ENSG00000107815	0.0629315	ENSG00000120942
ENSG00000041357	0.0629314	ENSG00000074603
ENSG00000100387	0.0629314	ENSG00000185651
ENSG00000100225	0.0629311	ENSG00000100412
ENSG00000112130	0.0629311	ENSG00000124532
ENSG00000136929	0.0629306	ENSG00000223609
ENSG00000162300	0.0629296	ENSG00000172977
ENSG00000125962	0.0629295	ENSG00000198932
ENSG00000211964	0.0629283	ENSG00000211965
ENSG00000101189	0.0629282	ENSG00000130699
ENSG00000095139	0.062928	ENSG00000160584
ENSG00000126756	0.0629278	ENSG00000278845
ENSG00000135315	0.0629273	ENSG00000135317
ENSG00000076382	0.0629265	ENSG00000157456
ENSG00000100030	0.0629264	ENSG00000100084
ENSG00000175073	0.0629264	ENSG00000180667
ENSG00000143553	0.0629255	ENSG00000143569
ENSG00000130165	0.062925	ENSG00000130811
ENSG00000101310	0.0629249	ENSG00000101361
ENSG00000143493	0.0629247	ENSG00000153207
ENSG00000225067	0.0629247	ENSG00000263266
ENSG00000128951	0.0629236	ENSG00000137770
ENSG00000147475	0.0629232	ENSG00000254093
ENSG00000100764	0.0629227	ENSG00000119718
ENSG00000136888	0.0629222	ENSG00000182150
ENSG00000102981	0.0629218	ENSG00000103064
ENSG00000170296	0.0629193	ENSG00000196544
ENSG00000100243	0.0629188	ENSG00000100294
ENSG00000137815	0.0629187	ENSG00000169105
ENSG00000162972	0.0629186	ENSG00000163002
ENSG00000103121	0.0629184	ENSG00000125166
ENSG00000092140	0.0629173	ENSG00000100926
ENSG00000132424	0.062917	ENSG00000135597
ENSG00000119541	0.0629154	ENSG00000141644
ENSG00000161800	0.0629148	ENSG00000169679
ENSG00000064995	0.0629147	ENSG00000204256
ENSG00000169607	0.0629143	ENSG00000171320
ENSG00000147471	0.062914	ENSG00000165046
ENSG00000137817	0.0629135	ENSG00000140374
ENSG00000100348	0.0629135	ENSG00000184436
ENSG00000071553	0.0629133	ENSG00000183479
ENSG00000147535	0.0629128	ENSG00000155975
ENSG00000184675	0.0629121	ENSG00000198455
ENSG00000081014	0.062912	ENSG00000135720
ENSG00000197050	0.0629117	ENSG00000251247
ENSG00000198298	0.0629115	ENSG00000230565
ENSG00000101343	0.0629114	ENSG00000130935
ENSG00000100226	0.0629113	ENSG00000170638
ENSG00000077684	0.0629112	ENSG00000138709
ENSG00000140396	0.0629103	ENSG00000160948
ENSG00000141002	0.0629102	ENSG00000158792
ENSG00000160445	0.0629102	ENSG00000165219
ENSG00000096746	0.0629098	ENSG00000108187
ENSG00000052723	0.0629096	ENSG00000121940
ENSG00000127720	0.0629095	ENSG00000184752
ENSG00000214535	0.0629094	ENSG00000263266
ENSG00000103051	0.0629089	ENSG00000104731
ENSG00000123124	0.0629084	ENSG00000176853
ENSG00000173653	0.0629082	ENSG00000187066
ENSG00000162367	0.0629071	ENSG00000205639
ENSG00000072042	0.0629069	ENSG00000126804
ENSG00000115207	0.0629064	ENSG00000163161
ENSG00000163930	0.0629052	ENSG00000173473
ENSG00000125991	0.0629045	ENSG00000129103
ENSG00000109917	0.0629044	ENSG00000137656
ENSG00000132612	0.0629032	ENSG00000205423
ENSG00000100410	0.0629031	ENSG00000186951
ENSG00000108010	0.0629026	ENSG00000148672
ENSG00000114902	0.0629024	ENSG00000232112
ENSG00000119392	0.0629003	ENSG00000167112
ENSG00000100263	0.0629003	ENSG00000196419
ENSG00000141510	0.0629003	ENSG00000198920
ENSG00000140718	0.0628999	ENSG00000182149
ENSG00000119402	0.0628998	ENSG00000136828
ENSG00000158773	0.0628993	ENSG00000158796
ENSG00000156170	0.0628988	ENSG00000164944
ENSG00000129187	0.0628984	ENSG00000164168
ENSG00000037241	0.0628979	ENSG00000169230
ENSG00000113141	0.0628968	ENSG00000145868
ENSG00000103275	0.0628961	ENSG00000103415
ENSG00000143756	0.062896	ENSG00000143774
ENSG00000007047	0.0628957	ENSG00000142252
ENSG00000008853	0.0628948	ENSG00000104660
ENSG00000083520	0.0628944	ENSG00000134905
ENSG00000116337	0.0628944	ENSG00000143033
ENSG00000100888	0.0628935	ENSG00000151327
ENSG00000112992	0.0628934	ENSG00000164347
ENSG00000143363	0.0628929	ENSG00000143376
ENSG00000105221	0.0628926	ENSG00000105618
ENSG00000130338	0.0628924	ENSG00000197081
ENSG00000125843	0.0628921	ENSG00000132623
ENSG00000100485	0.0628918	ENSG00000129559
ENSG00000116918	0.0628915	ENSG00000255529
ENSG00000104219	0.0628914	ENSG00000171428
ENSG00000115364	0.062891	ENSG00000169599
ENSG00000103148	0.0628907	ENSG00000161980
ENSG00000168710	0.06289	ENSG00000168765
ENSG00000128965	0.0628897	ENSG00000151012
ENSG00000154642	0.0628897	ENSG00000198862
ENSG00000005194	0.0628896	ENSG00000141002
ENSG00000103061	0.0628895	ENSG00000167515
ENSG00000100412	0.0628891	ENSG00000186951
ENSG00000104859	0.0628886	ENSG00000126461
ENSG00000196388	0.0628885	ENSG00000220205
ENSG00000138614	0.0628876	ENSG00000169612
ENSG00000197223	0.0628875	ENSG00000255529
ENSG00000085265	0.0628874	ENSG00000131042
ENSG00000134153	0.0628867	ENSG00000166794
ENSG00000099949	0.0628866	ENSG00000170638
ENSG00000074319	0.0628859	ENSG00000110713
ENSG00000100528	0.0628857	ENSG00000100564
ENSG00000064995	0.0628856	ENSG00000112146
ENSG00000182841	0.0628852	ENSG00000196419
ENSG00000157837	0.0628849	ENSG00000176915
ENSG00000148331	0.0628847	ENSG00000235106
ENSG00000175854	0.0628842	ENSG00000176058
ENSG00000104691	0.0628841	ENSG00000157110
ENSG00000178741	0.0628841	ENSG00000189227
ENSG00000089123	0.062884	ENSG00000232838
ENSG00000089775	0.0628836	ENSG00000198252
ENSG00000104529	0.0628819	ENSG00000161970
ENSG00000273559	0.0628816	ENSG00000278311
ENSG00000100280	0.062881	ENSG00000100348
ENSG00000116539	0.0628808	ENSG00000143368
ENSG00000121486	0.06288	ENSG00000176393
ENSG00000034713	0.0628799	ENSG00000103150
ENSG00000107099	0.0628798	ENSG00000202474
ENSG00000071462	0.0628793	ENSG00000090581
ENSG00000165506	0.062879	ENSG00000165516
ENSG00000170619	0.062879	ENSG00000176623
ENSG00000001630	0.0628784	ENSG00000120437
ENSG00000100109	0.0628782	ENSG00000186716
ENSG00000058272	0.0628779	ENSG00000127720
ENSG00000022840	0.0628779	ENSG00000139436
ENSG00000064313	0.0628778	ENSG00000167904
ENSG00000143294	0.0628771	ENSG00000160752
ENSG00000074621	0.0628771	ENSG00000174485
ENSG00000111653	0.0628767	ENSG00000111669
ENSG00000104375	0.0628766	ENSG00000253738
ENSG00000080815	0.0628763	ENSG00000119661
ENSG00000174851	0.0628763	ENSG00000175573
ENSG00000116260	0.062876	ENSG00000167397
ENSG00000132376	0.062875	ENSG00000170043
ENSG00000136813	0.0628744	ENSG00000136935
ENSG00000099817	0.0628744	ENSG00000185236
ENSG00000111877	0.062874	ENSG00000111897
ENSG00000107341	0.0628738	ENSG00000147874
ENSG00000129197	0.0628731	ENSG00000170222
ENSG00000156471	0.062873	ENSG00000156482
ENSG00000103121	0.0628725	ENSG00000167526
ENSG00000166181	0.0628724	ENSG00000174744
ENSG00000101290	0.0628723	ENSG00000125877
ENSG00000163872	0.0628722	ENSG00000163960
ENSG00000122741	0.062872	ENSG00000147874
ENSG00000136819	0.0628719	ENSG00000136935
ENSG00000100426	0.0628719	ENSG00000138867
ENSG00000100280	0.0628715	ENSG00000161179
ENSG00000154781	0.0628714	ENSG00000272886
ENSG00000093000	0.0628711	ENSG00000100401
ENSG00000129255	0.0628711	ENSG00000178921
ENSG00000111615	0.0628707	ENSG00000198431
ENSG00000099992	0.0628696	ENSG00000128191
ENSG00000141580	0.0628693	ENSG00000182446
ENSG00000130766	0.0628689	ENSG00000182095
ENSG00000141499	0.0628687	ENSG00000174282
ENSG00000170043	0.0628681	ENSG00000215041
ENSG00000160803	0.0628675	ENSG00000163125
ENSG00000143457	0.0628671	ENSG00000264522
ENSG00000103035	0.0628663	ENSG00000223959
ENSG00000136492	0.0628662	ENSG00000167900
ENSG00000072778	0.0628658	ENSG00000108518
ENSG00000223803	0.0628656	ENSG00000234782
ENSG00000008438	0.0628655	ENSG00000124469
ENSG00000101247	0.0628651	ENSG00000125818
ENSG00000101181	0.0628642	ENSG00000101246
ENSG00000125459	0.0628636	ENSG00000144591
ENSG00000067365	0.0628628	ENSG00000086504
ENSG00000099992	0.0628628	ENSG00000100150
ENSG00000084676	0.0628627	ENSG00000084733
ENSG00000112406	0.0628625	ENSG00000186625
ENSG00000106628	0.0628622	ENSG00000147955
ENSG00000100554	0.0628617	ENSG00000126773
ENSG00000156239	0.0628616	ENSG00000205581
ENSG00000108599	0.0628613	ENSG00000171928
ENSG00000147548	0.0628613	ENSG00000241852
ENSG00000124574	0.0628606	ENSG00000137161
ENSG00000144713	0.0628606	ENSG00000145592
ENSG00000117862	0.0628604	ENSG00000159658
ENSG00000085185	0.0628604	ENSG00000165359
ENSG00000126461	0.0628603	ENSG00000160392
ENSG00000136982	0.0628601	ENSG00000167900
ENSG00000033030	0.0628599	ENSG00000129084
ENSG00000116161	0.0628594	ENSG00000143256
ENSG00000181135	0.0628583	ENSG00000182325
ENSG00000090581	0.0628581	ENSG00000172366
ENSG00000004975	0.0628578	ENSG00000065559
ENSG00000112531	0.0628578	ENSG00000186625
ENSG00000163605	0.0628576	ENSG00000171148
ENSG00000105063	0.0628571	ENSG00000105619
ENSG00000174917	0.0628571	ENSG00000179271
ENSG00000108788	0.062857	ENSG00000131475
ENSG00000009780	0.0628569	ENSG00000116954
ENSG00000163528	0.0628569	ENSG00000177463
ENSG00000111707	0.0628569	ENSG00000196510
ENSG00000142961	0.0628567	ENSG00000154222
ENSG00000130348	0.0628565	ENSG00000135341
ENSG00000089289	0.0628559	ENSG00000117543
ENSG00000056586	0.0628554	ENSG00000119396
ENSG00000108528	0.0628554	ENSG00000170037
ENSG00000068489	0.0628553	ENSG00000138778
ENSG00000091164	0.0628546	ENSG00000101624
ENSG00000168497	0.0628545	ENSG00000174175
ENSG00000144713	0.0628544	ENSG00000172809
ENSG00000134014	0.0628543	ENSG00000182372
ENSG00000135763	0.0628538	ENSG00000135829
ENSG00000093167	0.0628538	ENSG00000241553
ENSG00000167770	0.062853	ENSG00000173264
ENSG00000081014	0.0628516	ENSG00000225973
ENSG00000124731	0.0628513	ENSG00000166523
ENSG00000100288	0.062851	ENSG00000100387
ENSG00000142207	0.0628507	ENSG00000243646
ENSG00000109475	0.0628506	ENSG00000156482
ENSG00000137955	0.0628506	ENSG00000242125
ENSG00000116786	0.0628497	ENSG00000130764
ENSG00000004975	0.0628477	ENSG00000108590
ENSG00000012963	0.0628477	ENSG00000126215
ENSG00000113312	0.0628475	ENSG00000165671
ENSG00000162408	0.0628469	ENSG00000198815
ENSG00000105518	0.0628465	ENSG00000127540
ENSG00000092098	0.0628463	ENSG00000129566
ENSG00000125676	0.062846	ENSG00000126953
ENSG00000113312	0.0628457	ENSG00000134056
ENSG00000103510	0.062845	ENSG00000149923
ENSG00000230207	0.062845	ENSG00000230897
ENSG00000014641	0.0628447	ENSG00000173163
ENSG00000134108	0.0628442	ENSG00000254999
ENSG00000079974	0.0628433	ENSG00000100099
ENSG00000104375	0.062843	ENSG00000104412
ENSG00000127804	0.0628426	ENSG00000175826
ENSG00000006634	0.0628423	ENSG00000187257
ENSG00000162688	0.0628422	ENSG00000174842
ENSG00000101986	0.0628417	ENSG00000203879
ENSG00000163812	0.0628412	ENSG00000225733
ENSG00000133961	0.0628403	ENSG00000205659
ENSG00000081721	0.0628396	ENSG00000198860
ENSG00000063046	0.0628394	ENSG00000122406
ENSG00000196757	0.0628391	ENSG00000197054
ENSG00000116251	0.0628387	ENSG00000130255
ENSG00000090520	0.0628376	ENSG00000113811
ENSG00000112658	0.0628376	ENSG00000115091
ENSG00000143612	0.0628376	ENSG00000186141
ENSG00000013523	0.0628375	ENSG00000119699
ENSG00000141425	0.0628374	ENSG00000178127
ENSG00000141034	0.0628373	ENSG00000168256
ENSG00000137337	0.0628364	ENSG00000204371
ENSG00000105325	0.0628362	ENSG00000142453
ENSG00000135535	0.0628362	ENSG00000196911
ENSG00000150768	0.0628353	ENSG00000151498
ENSG00000119401	0.0628349	ENSG00000247626
ENSG00000089053	0.0628346	ENSG00000123064
ENSG00000129235	0.062834	ENSG00000167716
ENSG00000197857	0.0628335	ENSG00000257591
ENSG00000158869	0.0628333	ENSG00000173372
ENSG00000015479	0.062833	ENSG00000252464
ENSG00000074356	0.0628326	ENSG00000141504
ENSG00000075914	0.0628319	ENSG00000154814
ENSG00000101844	0.0628319	ENSG00000166432
ENSG00000156875	0.0628317	ENSG00000188641
ENSG00000032444	0.0628314	ENSG00000105397
ENSG00000157014	0.0628308	ENSG00000163512
ENSG00000143612	0.0628307	ENSG00000143774
ENSG00000143157	0.0628299	ENSG00000198860
ENSG00000129933	0.0628296	ENSG00000130803
ENSG00000074071	0.0628286	ENSG00000103174
ENSG00000150961	0.0628286	ENSG00000167881
ENSG00000150768	0.0628285	ENSG00000170145
ENSG00000135457	0.0628284	ENSG00000174243
ENSG00000143742	0.0628281	ENSG00000151366
ENSG00000112473	0.062828	ENSG00000204256
ENSG00000115368	0.0628275	ENSG00000115942
ENSG00000012048	0.062827	ENSG00000153044
ENSG00000133657	0.0628264	ENSG00000180370
ENSG00000147099	0.0628261	ENSG00000197779
ENSG00000107745	0.0628255	ENSG00000138279
ENSG00000165271	0.0628255	ENSG00000175768
ENSG00000104529	0.0628253	ENSG00000178982
ENSG00000125870	0.0628252	ENSG00000185019
ENSG00000102471	0.0628251	ENSG00000134905
ENSG00000054611	0.0628247	ENSG00000182841
ENSG00000104412	0.0628246	ENSG00000164934
ENSG00000101782	0.0628243	ENSG00000141446
ENSG00000147533	0.0628242	ENSG00000155975
ENSG00000116213	0.0628231	ENSG00000169972
ENSG00000094880	0.0628228	ENSG00000164258
ENSG00000103150	0.0628221	ENSG00000158545
ENSG00000078043	0.0628219	ENSG00000141759
ENSG00000115163	0.0628215	ENSG00000168078
ENSG00000047410	0.0628205	ENSG00000108055
ENSG00000051620	0.0628202	ENSG00000112306
ENSG00000041880	0.06282	ENSG00000256262
ENSG00000089234	0.0628199	ENSG00000257218
ENSG00000122254	0.0628194	ENSG00000275385
ENSG00000102984	0.0628189	ENSG00000224470
ENSG00000133983	0.0628166	ENSG00000187097
ENSG00000014164	0.0628158	ENSG00000179832
ENSG00000136807	0.0628151	ENSG00000165684
ENSG00000141627	0.0628145	ENSG00000153391
ENSG00000103194	0.0628144	ENSG00000166454
ENSG00000119318	0.0628143	ENSG00000136807
ENSG00000159086	0.0628127	ENSG00000182362
ENSG00000171469	0.0628126	ENSG00000267106
ENSG00000005194	0.0628116	ENSG00000135720
ENSG00000106400	0.0628116	ENSG00000164885
ENSG00000070366	0.0628111	ENSG00000170310
ENSG00000119383	0.0628108	ENSG00000197070
ENSG00000140943	0.06281	ENSG00000140995
ENSG00000147421	0.0628099	ENSG00000168522
ENSG00000064607	0.0628077	ENSG00000094631
ENSG00000108590	0.0628072	ENSG00000129197
ENSG00000112852	0.0628071	ENSG00000113209
ENSG00000025800	0.0628069	ENSG00000066135
ENSG00000176208	0.0628063	ENSG00000196584
ENSG00000116903	0.0628061	ENSG00000181274
ENSG00000004142	0.062805	ENSG00000159210
ENSG00000100243	0.0628044	ENSG00000100324
ENSG00000113812	0.0628034	ENSG00000163938
ENSG00000100578	0.0628023	ENSG00000100714
ENSG00000151332	0.0628023	ENSG00000165516
ENSG00000132603	0.0628023	ENSG00000198373
ENSG00000100150	0.0628018	ENSG00000100395
ENSG00000064313	0.0628014	ENSG00000133731
ENSG00000012963	0.0628011	ENSG00000100711
ENSG00000136888	0.0628008	ENSG00000165219
ENSG00000213380	0.0628006	ENSG00000261609
ENSG00000125485	0.0628005	ENSG00000167118
ENSG00000116288	0.0628001	ENSG00000167863
ENSG00000105085	0.0627999	ENSG00000105649
ENSG00000122705	0.0627998	ENSG00000137038
ENSG00000103037	0.0627994	ENSG00000141076
ENSG00000111669	0.062799	ENSG00000139182
ENSG00000126903	0.0627989	ENSG00000186376
ENSG00000112033	0.0627988	ENSG00000112651
ENSG00000066056	0.0627987	ENSG00000179776
ENSG00000125351	0.0627985	ENSG00000126945
ENSG00000169957	0.0627981	ENSG00000229809
ENSG00000053770	0.0627978	ENSG00000197930
ENSG00000112306	0.0627975	ENSG00000120438
ENSG00000197044	0.0627965	ENSG00000197054
ENSG00000223529	0.0627964	ENSG00000241429
ENSG00000188706	0.062796	ENSG00000213397
ENSG00000112306	0.0627958	ENSG00000153975
ENSG00000115944	0.0627956	ENSG00000116251
ENSG00000133895	0.0627947	ENSG00000158636
ENSG00000129562	0.0627947	ENSG00000197324
ENSG00000137207	0.0627944	ENSG00000161904
ENSG00000067955	0.0627943	ENSG00000158545
ENSG00000076650	0.0627942	ENSG00000121289
ENSG00000111269	0.0627939	ENSG00000126746
ENSG00000126067	0.0627936	ENSG00000185627
ENSG00000253305	0.0627936	ENSG00000254122
ENSG00000146426	0.0627925	ENSG00000198818
ENSG00000240864	0.062792	ENSG00000242371
ENSG00000101444	0.0627917	ENSG00000130741
ENSG00000086232	0.0627909	ENSG00000187953
ENSG00000154723	0.0627906	ENSG00000160285
ENSG00000136891	0.0627903	ENSG00000188986
ENSG00000128059	0.0627902	ENSG00000151247
ENSG00000129187	0.06279	ENSG00000164167
ENSG00000172269	0.0627897	ENSG00000173456
ENSG00000064313	0.0627888	ENSG00000180900
ENSG00000143363	0.0627886	ENSG00000143612
ENSG00000090054	0.062787	ENSG00000148396
ENSG00000184117	0.0627868	ENSG00000253352
ENSG00000090263	0.062786	ENSG00000198839
ENSG00000116221	0.0627859	ENSG00000117419
ENSG00000059691	0.0627855	ENSG00000109572
ENSG00000103415	0.0627855	ENSG00000167930
ENSG00000226221	0.0627854	ENSG00000229132
ENSG00000006194	0.0627848	ENSG00000118894
ENSG00000120802	0.0627848	ENSG00000136051
ENSG00000135070	0.0627843	ENSG00000197579
ENSG00000135686	0.0627842	ENSG00000167526
ENSG00000006007	0.0627837	ENSG00000077235
ENSG00000100106	0.0627837	ENSG00000100226
ENSG00000105246	0.0627831	ENSG00000137491
ENSG00000067365	0.0627829	ENSG00000074071
ENSG00000166311	0.0627824	ENSG00000205531
ENSG00000118193	0.0627823	ENSG00000163535
ENSG00000170619	0.0627823	ENSG00000261236
ENSG00000081014	0.0627821	ENSG00000137574
ENSG00000149311	0.062782	ENSG00000182919
ENSG00000136146	0.0627809	ENSG00000150459
ENSG00000094975	0.0627809	ENSG00000152382
ENSG00000157617	0.0627809	ENSG00000159079
ENSG00000053900	0.0627809	ENSG00000178988
ENSG00000100243	0.0627805	ENSG00000100426
ENSG00000125520	0.0627804	ENSG00000197457
ENSG00000158796	0.0627803	ENSG00000163125
ENSG00000093009	0.0627795	ENSG00000198554
ENSG00000100442	0.0627793	ENSG00000100485
ENSG00000103051	0.0627792	ENSG00000223959
ENSG00000108344	0.0627777	ENSG00000132591
ENSG00000096717	0.0627772	ENSG00000196968
ENSG00000104969	0.0627768	ENSG00000125652
ENSG00000075399	0.0627767	ENSG00000140995
ENSG00000111832	0.0627767	ENSG00000168438
ENSG00000150961	0.0627762	ENSG00000173540
ENSG00000197372	0.0627761	ENSG00000213967
ENSG00000088970	0.0627759	ENSG00000101266
ENSG00000062598	0.0627755	ENSG00000101473
ENSG00000127580	0.0627753	ENSG00000167967
ENSG00000173674	0.0627751	ENSG00000184368
ENSG00000122970	0.062775	ENSG00000148225
ENSG00000167977	0.062775	ENSG00000167978
ENSG00000141456	0.062775	ENSG00000183011
ENSG00000115806	0.0627749	ENSG00000180228
ENSG00000174600	0.0627748	ENSG00000187474
ENSG00000119414	0.0627747	ENSG00000165689
ENSG00000224041	0.0627738	ENSG00000233999
ENSG00000127586	0.0627733	ENSG00000163781
ENSG00000014824	0.0627724	ENSG00000138757
ENSG00000100478	0.0627715	ENSG00000151413
ENSG00000059573	0.0627713	ENSG00000102316
ENSG00000111203	0.0627712	ENSG00000111639
ENSG00000103245	0.062771	ENSG00000103253
ENSG00000070010	0.0627709	ENSG00000100034
ENSG00000070366	0.0627707	ENSG00000186532
ENSG00000117174	0.0627706	ENSG00000117505
ENSG00000136381	0.0627701	ENSG00000179335
ENSG00000103152	0.0627699	ENSG00000103275
ENSG00000012983	0.0627694	ENSG00000100478
ENSG00000136986	0.062769	ENSG00000185728
ENSG00000100632	0.0627686	ENSG00000126773
ENSG00000100296	0.0627683	ENSG00000100348
ENSG00000041357	0.0627681	ENSG00000177082
ENSG00000141556	0.0627674	ENSG00000141580
ENSG00000157110	0.0627668	ENSG00000198042
ENSG00000105722	0.0627664	ENSG00000105723
ENSG00000144635	0.0627664	ENSG00000157500
ENSG00000156990	0.0627659	ENSG00000171148
ENSG00000085511	0.0627657	ENSG00000112306
ENSG00000109606	0.062765	ENSG00000169762
ENSG00000102898	0.0627646	ENSG00000158545
ENSG00000212802	0.0627636	ENSG00000225067
ENSG00000116539	0.0627632	ENSG00000132676
ENSG00000110801	0.0627628	ENSG00000135093
ENSG00000147536	0.0627622	ENSG00000167670
ENSG00000100124	0.062762	ENSG00000100239
ENSG00000125991	0.0627615	ENSG00000169919
ENSG00000063169	0.0627612	ENSG00000063245
ENSG00000136003	0.0627612	ENSG00000151148
ENSG00000074201	0.0627611	ENSG00000137513
ENSG00000165672	0.0627611	ENSG00000172586
ENSG00000089123	0.0627603	ENSG00000101290
ENSG00000100865	0.0627597	ENSG00000185024
ENSG00000119705	0.0627597	ENSG00000241468
ENSG00000066117	0.0627591	ENSG00000111361
ENSG00000106346	0.0627588	ENSG00000164631
ENSG00000112699	0.0627583	ENSG00000124789
ENSG00000135108	0.0627582	ENSG00000179295
ENSG00000067955	0.0627567	ENSG00000103121
ENSG00000072778	0.0627564	ENSG00000183011
ENSG00000100632	0.0627563	ENSG00000165861
ENSG00000128789	0.0627555	ENSG00000167220
ENSG00000125991	0.0627554	ENSG00000163463
ENSG00000141002	0.0627554	ENSG00000166747
ENSG00000134330	0.0627547	ENSG00000171863
ENSG00000136813	0.0627545	ENSG00000167113
ENSG00000090054	0.0627536	ENSG00000136875
ENSG00000085840	0.0627536	ENSG00000164045
ENSG00000100523	0.0627536	ENSG00000197930
ENSG00000147439	0.0627529	ENSG00000165046
ENSG00000117697	0.0627525	ENSG00000143774
ENSG00000164024	0.0627523	ENSG00000168769
ENSG00000163918	0.0627508	ENSG00000213139
ENSG00000165282	0.0627504	ENSG00000281649
ENSG00000164983	0.0627501	ENSG00000169891
ENSG00000156709	0.0627501	ENSG00000269335
ENSG00000102984	0.0627497	ENSG00000182149
ENSG00000143314	0.0627496	ENSG00000163468
ENSG00000143942	0.0627493	ENSG00000197223
ENSG00000116754	0.0627492	ENSG00000183291
ENSG00000143870	0.0627488	ENSG00000163703
ENSG00000025156	0.0627483	ENSG00000112584
ENSG00000162714	0.0627467	ENSG00000173726
ENSG00000029363	0.0627462	ENSG00000146414
ENSG00000132670	0.0627452	ENSG00000149346
ENSG00000156162	0.0627447	ENSG00000185803
ENSG00000125375	0.0627433	ENSG00000182400
ENSG00000169635	0.0627431	ENSG00000185608
ENSG00000107672	0.0627424	ENSG00000182180
ENSG00000148187	0.0627422	ENSG00000165684
ENSG00000100105	0.0627418	ENSG00000161179
ENSG00000101367	0.0627408	ENSG00000149600
ENSG00000084754	0.0627406	ENSG00000204843
ENSG00000090565	0.0627404	ENSG00000102858
ENSG00000072864	0.0627398	ENSG00000166851
ENSG00000223350	0.0627396	ENSG00000241566
ENSG00000143498	0.0627393	ENSG00000143756
ENSG00000133028	0.0627389	ENSG00000185722
ENSG00000065000	0.0627387	ENSG00000105669
ENSG00000111875	0.0627382	ENSG00000118518
ENSG00000148187	0.0627368	ENSG00000160563
ENSG00000105610	0.0627363	ENSG00000133488
ENSG00000163737	0.0627363	ENSG00000259207
ENSG00000151247	0.0627362	ENSG00000155275
ENSG00000160959	0.062735	ENSG00000185000
ENSG00000109674	0.0627347	ENSG00000165304
ENSG00000115944	0.0627342	ENSG00000143947
ENSG00000104408	0.0627339	ENSG00000115944
ENSG00000147548	0.0627337	ENSG00000189233
ENSG00000100029	0.0627333	ENSG00000183765
ENSG00000151779	0.0627319	ENSG00000198522
ENSG00000139697	0.0627316	ENSG00000247077
ENSG00000159593	0.0627314	ENSG00000197912
ENSG00000144231	0.0627311	ENSG00000155438
ENSG00000165264	0.0627296	ENSG00000184752
ENSG00000241741	0.0627287	ENSG00000242083
ENSG00000109390	0.0627276	ENSG00000164096
ENSG00000167315	0.0627274	ENSG00000172466
ENSG00000166135	0.0627273	ENSG00000176986
ENSG00000124172	0.0627271	ENSG00000138495
ENSG00000119725	0.0627268	ENSG00000187097
ENSG00000088682	0.0627257	ENSG00000103047
ENSG00000079974	0.0627257	ENSG00000184164
ENSG00000050426	0.0627251	ENSG00000094914
ENSG00000074356	0.0627246	ENSG00000236618
ENSG00000116871	0.0627242	ENSG00000158195
ENSG00000171566	0.0627239	ENSG00000198589
ENSG00000087263	0.0627234	ENSG00000103037
ENSG00000251247	0.0627233	ENSG00000267041
ENSG00000005339	0.0627224	ENSG00000099381
ENSG00000104626	0.0627217	ENSG00000129691
ENSG00000163528	0.0627207	ENSG00000182973
ENSG00000113522	0.0627203	ENSG00000164252
ENSG00000119689	0.0627198	ENSG00000133943
ENSG00000130772	0.0627196	ENSG00000148572
ENSG00000134077	0.0627196	ENSG00000177479
ENSG00000163444	0.0627195	ENSG00000198700
ENSG00000155099	0.062719	ENSG00000155100
ENSG00000048392	0.0627185	ENSG00000186106
ENSG00000008018	0.0627185	ENSG00000218226
ENSG00000104133	0.0627183	ENSG00000247556
ENSG00000070367	0.0627182	ENSG00000126775
ENSG00000084733	0.062718	ENSG00000115128
ENSG00000017483	0.0627176	ENSG00000239672
ENSG00000010292	0.0627174	ENSG00000151065
ENSG00000102978	0.0627172	ENSG00000180917
ENSG00000120526	0.0627171	ENSG00000155097
ENSG00000119383	0.0627167	ENSG00000148331
ENSG00000120725	0.0627162	ENSG00000181396
ENSG00000132680	0.0627157	ENSG00000162613
ENSG00000184076	0.0627156	ENSG00000250479
ENSG00000069329	0.0627154	ENSG00000180917
ENSG00000163719	0.0627153	ENSG00000171135
ENSG00000174151	0.0627152	ENSG00000175970
ENSG00000226360	0.0627151	ENSG00000237668
ENSG00000155189	0.0627149	ENSG00000253981
ENSG00000137547	0.0627147	ENSG00000175606
ENSG00000109685	0.0627145	ENSG00000172081
ENSG00000090372	0.0627141	ENSG00000196235
ENSG00000092010	0.0627134	ENSG00000174373
ENSG00000110713	0.0627133	ENSG00000166337
ENSG00000119778	0.0627133	ENSG00000198399
ENSG00000170043	0.0627129	ENSG00000177370
ENSG00000126461	0.0627124	ENSG00000142546
ENSG00000186020	0.0627122	ENSG00000246898
ENSG00000116754	0.0627116	ENSG00000162368
ENSG00000126773	0.0627115	ENSG00000140006
ENSG00000198918	0.0627114	ENSG00000198960
ENSG00000111775	0.0627094	ENSG00000157895
ENSG00000077721	0.0627094	ENSG00000203879
ENSG00000091651	0.0627088	ENSG00000154920
ENSG00000167257	0.0627087	ENSG00000170322
ENSG00000154642	0.0627085	ENSG00000159147
ENSG00000137812	0.0627077	ENSG00000166803
ENSG00000162775	0.0627073	ENSG00000177272
ENSG00000029639	0.0627063	ENSG00000092820
ENSG00000135451	0.0627063	ENSG00000168078
ENSG00000066117	0.0627059	ENSG00000139579
ENSG00000136874	0.0627057	ENSG00000196363
ENSG00000005022	0.0627057	ENSG00000203879
ENSG00000143337	0.0627056	ENSG00000143756
ENSG00000143476	0.0627039	ENSG00000161888
ENSG00000172113	0.0627037	ENSG00000187118
ENSG00000135540	0.0627035	ENSG00000146386
ENSG00000104133	0.0627023	ENSG00000140497
ENSG00000061676	0.0627023	ENSG00000162998
ENSG00000198689	0.0627017	ENSG00000224281
ENSG00000159461	0.0627012	ENSG00000213380
ENSG00000080503	0.0627004	ENSG00000122692
ENSG00000132463	0.0627003	ENSG00000163104
ENSG00000089057	0.0627002	ENSG00000125818
ENSG00000123131	0.0627001	ENSG00000124155
ENSG00000182841	0.0627001	ENSG00000189306
ENSG00000081665	0.0627001	ENSG00000266904
ENSG00000070501	0.0627	ENSG00000131931
ENSG00000117616	0.0626999	ENSG00000273899
ENSG00000056586	0.0626997	ENSG00000119487
ENSG00000116903	0.0626996	ENSG00000124217
ENSG00000039123	0.0626993	ENSG00000136709
ENSG00000102978	0.062699	ENSG00000157349
ENSG00000204463	0.0626988	ENSG00000227057
ENSG00000075539	0.0626981	ENSG00000109606
ENSG00000034713	0.0626975	ENSG00000087263
ENSG00000143222	0.0626971	ENSG00000162735
ENSG00000075089	0.0626965	ENSG00000170855
ENSG00000141580	0.0626964	ENSG00000169689
ENSG00000108953	0.0626954	ENSG00000170310
ENSG00000056277	0.0626953	ENSG00000214827
ENSG00000081014	0.0626952	ENSG00000103994
ENSG00000067208	0.0626952	ENSG00000215717
ENSG00000152904	0.0626947	ENSG00000182004
ENSG00000215012	0.0626942	ENSG00000253352
ENSG00000140350	0.0626941	ENSG00000166855
ENSG00000250420	0.062694	ENSG00000275340
ENSG00000096063	0.0626936	ENSG00000161904
ENSG00000161905	0.0626933	ENSG00000186652
ENSG00000119402	0.0626932	ENSG00000136942
ENSG00000157617	0.0626932	ENSG00000159128
ENSG00000153560	0.0626931	ENSG00000163938
ENSG00000123352	0.0626931	ENSG00000197111
ENSG00000103194	0.062693	ENSG00000141084
ENSG00000072958	0.0626928	ENSG00000127616
ENSG00000011295	0.0626926	ENSG00000129245
ENSG00000155275	0.0626925	ENSG00000198301
ENSG00000056050	0.0626918	ENSG00000109536
ENSG00000101052	0.0626917	ENSG00000101457
ENSG00000168434	0.0626917	ENSG00000176953
ENSG00000155463	0.0626916	ENSG00000165516
ENSG00000120910	0.0626915	ENSG00000173530
ENSG00000130939	0.062691	ENSG00000157916
ENSG00000182810	0.0626908	ENSG00000259956
ENSG00000140259	0.0626899	ENSG00000171763
ENSG00000053501	0.0626894	ENSG00000105393
ENSG00000102981	0.0626894	ENSG00000157349
ENSG00000108506	0.062689	ENSG00000154945
ENSG00000143546	0.0626886	ENSG00000148346
ENSG00000111652	0.0626885	ENSG00000171792
ENSG00000104290	0.0626885	ENSG00000172728
ENSG00000089775	0.0626879	ENSG00000100575
ENSG00000148399	0.0626877	ENSG00000188938
ENSG00000100226	0.0626874	ENSG00000183530
ENSG00000134758	0.0626873	ENSG00000152242
ENSG00000072134	0.0626869	ENSG00000235397
ENSG00000010818	0.0626855	ENSG00000146457
ENSG00000082701	0.0626855	ENSG00000168827
ENSG00000171443	0.0626847	ENSG00000261221
ENSG00000092330	0.0626837	ENSG00000196497
ENSG00000089050	0.0626835	ENSG00000215305
ENSG00000068305	0.0626834	ENSG00000140575
ENSG00000075218	0.0626832	ENSG00000100425
ENSG00000103994	0.0626831	ENSG00000104164
ENSG00000062822	0.0626831	ENSG00000104859
ENSG00000056586	0.0626831	ENSG00000148300
ENSG00000117724	0.062683	ENSG00000144674
ENSG00000156983	0.062683	ENSG00000186448
ENSG00000151470	0.0626823	ENSG00000165156
ENSG00000049618	0.0626815	ENSG00000152818
ENSG00000005882	0.0626813	ENSG00000011258
ENSG00000087586	0.0626807	ENSG00000135476
ENSG00000145293	0.0626803	ENSG00000163322
ENSG00000113811	0.0626799	ENSG00000138709
ENSG00000089063	0.0626798	ENSG00000247315
ENSG00000158669	0.0626797	ENSG00000185900
ENSG00000115944	0.0626796	ENSG00000169599
ENSG00000086598	0.0626795	ENSG00000111364
ENSG00000100345	0.0626795	ENSG00000196419
ENSG00000139921	0.0626773	ENSG00000185246
ENSG00000069248	0.0626765	ENSG00000173409
ENSG00000127184	0.0626761	ENSG00000156467
ENSG00000160714	0.0626758	ENSG00000176444
ENSG00000114125	0.0626752	ENSG00000114391
ENSG00000174109	0.0626752	ENSG00000183751
ENSG00000070423	0.0626751	ENSG00000104897
ENSG00000134030	0.0626744	ENSG00000153339
ENSG00000013523	0.0626739	ENSG00000100714
ENSG00000140265	0.0626739	ENSG00000140553
ENSG00000136816	0.0626737	ENSG00000198887
ENSG00000077721	0.0626734	ENSG00000102030
ENSG00000090060	0.0626734	ENSG00000182979
ENSG00000099995	0.0626731	ENSG00000131100
ENSG00000148358	0.0626731	ENSG00000181090
ENSG00000143569	0.0626727	ENSG00000198837
ENSG00000110422	0.0626714	ENSG00000110536
ENSG00000161217	0.0626712	ENSG00000168827
ENSG00000112473	0.062671	ENSG00000227057
ENSG00000038358	0.0626707	ENSG00000166454
ENSG00000105197	0.0626704	ENSG00000142039
ENSG00000100926	0.0626699	ENSG00000129515
ENSG00000145649	0.0626698	ENSG00000180644
ENSG00000182810	0.0626698	ENSG00000198931
ENSG00000078618	0.0626697	ENSG00000116171
ENSG00000100138	0.0626685	ENSG00000100380
ENSG00000112078	0.0626678	ENSG00000204713
ENSG00000125834	0.0626677	ENSG00000132635
ENSG00000125037	0.0626676	ENSG00000184752
ENSG00000100139	0.0626675	ENSG00000100151
ENSG00000219200	0.0626675	ENSG00000258315
ENSG00000170860	0.062667	ENSG00000178057
ENSG00000066926	0.0626668	ENSG00000141646
ENSG00000136936	0.0626666	ENSG00000197070
ENSG00000087302	0.0626665	ENSG00000100938
ENSG00000131174	0.0626665	ENSG00000184752
ENSG00000143977	0.0626656	ENSG00000173163
ENSG00000185880	0.0626655	ENSG00000204264
ENSG00000163635	0.0626653	ENSG00000172939
ENSG00000160294	0.0626653	ENSG00000185437
ENSG00000112357	0.0626652	ENSG00000272047
ENSG00000151093	0.0626651	ENSG00000181061
ENSG00000124198	0.062665	ENSG00000149636
ENSG00000083520	0.0626649	ENSG00000253710
ENSG00000163687	0.0626647	ENSG00000276409
ENSG00000116337	0.0626646	ENSG00000134262
ENSG00000072736	0.0626642	ENSG00000103043
ENSG00000076201	0.0626642	ENSG00000168137
ENSG00000169814	0.0626641	ENSG00000170860
ENSG00000107882	0.062664	ENSG00000166272
ENSG00000077097	0.0626638	ENSG00000163930
ENSG00000099783	0.0626636	ENSG00000129932
ENSG00000135040	0.0626632	ENSG00000155621
ENSG00000136811	0.0626629	ENSG00000165219
ENSG00000083896	0.0626622	ENSG00000145388
ENSG00000100109	0.062662	ENSG00000100393
ENSG00000232888	0.0626619	ENSG00000234782
ENSG00000025800	0.0626618	ENSG00000183431
ENSG00000136875	0.0626617	ENSG00000136935
ENSG00000242076	0.0626616	ENSG00000243290
ENSG00000154781	0.0626615	ENSG00000163635
ENSG00000107021	0.0626608	ENSG00000148218
ENSG00000133624	0.0626606	ENSG00000277072
ENSG00000125743	0.0626601	ENSG00000170906
ENSG00000141446	0.062659	ENSG00000141644
ENSG00000107937	0.0626588	ENSG00000111641
ENSG00000175416	0.0626583	ENSG00000182628
ENSG00000110906	0.0626582	ENSG00000179295
ENSG00000005339	0.0626572	ENSG00000130731
ENSG00000119335	0.0626569	ENSG00000125484
ENSG00000101624	0.0626566	ENSG00000134759
ENSG00000159352	0.0626564	ENSG00000277791
ENSG00000014164	0.0626561	ENSG00000129292
ENSG00000148248	0.0626561	ENSG00000148300
ENSG00000071553	0.0626559	ENSG00000102181
ENSG00000114784	0.0626558	ENSG00000163684
ENSG00000038002	0.062655	ENSG00000138085
ENSG00000129292	0.0626546	ENSG00000132541
ENSG00000162521	0.0626546	ENSG00000183431
ENSG00000164180	0.062654	ENSG00000164182
ENSG00000059769	0.0626531	ENSG00000148248
ENSG00000084073	0.0626529	ENSG00000117408
ENSG00000099956	0.0626529	ENSG00000239900
ENSG00000118418	0.0626527	ENSG00000132424
ENSG00000154640	0.0626521	ENSG00000185808
ENSG00000070831	0.0626517	ENSG00000163866
ENSG00000131931	0.0626515	ENSG00000168575
ENSG00000054118	0.0626514	ENSG00000159592
ENSG00000129559	0.0626505	ENSG00000165516
ENSG00000114650	0.0626503	ENSG00000163832
ENSG00000129473	0.0626501	ENSG00000196792
ENSG00000101773	0.0626493	ENSG00000141385
ENSG00000115946	0.062649	ENSG00000171453
ENSG00000114779	0.0626484	ENSG00000178035
ENSG00000023734	0.0626483	ENSG00000061794
ENSG00000115514	0.0626481	ENSG00000144034
ENSG00000160446	0.0626473	ENSG00000160563
ENSG00000125846	0.0626471	ENSG00000125877
ENSG00000103024	0.062647	ENSG00000197774
ENSG00000085415	0.0626466	ENSG00000176105
ENSG00000176853	0.0626463	ENSG00000179632
ENSG00000092201	0.0626459	ENSG00000100441
ENSG00000107021	0.0626457	ENSG00000169925
ENSG00000119414	0.0626455	ENSG00000182150
ENSG00000139726	0.0626451	ENSG00000196850
ENSG00000147854	0.062645	ENSG00000183354
ENSG00000100083	0.0626449	ENSG00000138867
ENSG00000179115	0.0626449	ENSG00000179262
ENSG00000135040	0.0626446	ENSG00000148248
ENSG00000104267	0.0626443	ENSG00000133742
ENSG00000112624	0.0626438	ENSG00000225791
ENSG00000182718	0.0626437	ENSG00000188522
ENSG00000012061	0.0626436	ENSG00000099341
ENSG00000099942	0.062643	ENSG00000100280
ENSG00000100027	0.0626427	ENSG00000138867
ENSG00000130726	0.0626427	ENSG00000204673
ENSG00000163468	0.0626421	ENSG00000168439
ENSG00000124074	0.062642	ENSG00000132604
ENSG00000138617	0.0626418	ENSG00000169410
ENSG00000166197	0.0626417	ENSG00000169813
ENSG00000089289	0.0626408	ENSG00000156467
ENSG00000133422	0.0626408	ENSG00000241878
ENSG00000185219	0.0626407	ENSG00000198218
ENSG00000148187	0.0626401	ENSG00000167113
ENSG00000116679	0.06264	ENSG00000117597
ENSG00000130826	0.0626394	ENSG00000165675
ENSG00000163349	0.0626386	ENSG00000174151
ENSG00000163684	0.0626385	ENSG00000174840
ENSG00000114098	0.0626381	ENSG00000161217
ENSG00000165669	0.0626379	ENSG00000171311
ENSG00000169710	0.0626379	ENSG00000261236
ENSG00000234335	0.0626375	ENSG00000241741
ENSG00000139726	0.0626372	ENSG00000184047
ENSG00000138834	0.062636	ENSG00000167930
ENSG00000165943	0.0626355	ENSG00000166170
ENSG00000100417	0.0626353	ENSG00000184983
ENSG00000102384	0.0626346	ENSG00000165480
ENSG00000117862	0.0626335	ENSG00000162385
ENSG00000123575	0.0626334	ENSG00000198088
ENSG00000136699	0.0626327	ENSG00000163161
ENSG00000164209	0.0626327	ENSG00000164252
ENSG00000066557	0.0626324	ENSG00000079277
ENSG00000089006	0.0626319	ENSG00000215251
ENSG00000073536	0.0626318	ENSG00000105202
ENSG00000134108	0.0626313	ENSG00000198218
ENSG00000131375	0.062631	ENSG00000172939
ENSG00000138107	0.0626308	ENSG00000213341
ENSG00000126464	0.0626307	ENSG00000185453
ENSG00000013375	0.0626301	ENSG00000135316
ENSG00000141084	0.0626294	ENSG00000141101
ENSG00000004478	0.0626292	ENSG00000111652
ENSG00000181638	0.0626286	ENSG00000182307
ENSG00000088325	0.0626284	ENSG00000112742
ENSG00000125485	0.0626284	ENSG00000136861
ENSG00000101935	0.0626272	ENSG00000125352
ENSG00000066044	0.0626272	ENSG00000160633
ENSG00000160336	0.0626272	ENSG00000198346
ENSG00000100150	0.0626272	ENSG00000242259
ENSG00000033030	0.0626267	ENSG00000151148
ENSG00000204469	0.0626264	ENSG00000204590
ENSG00000130382	0.0626262	ENSG00000179262
ENSG00000090581	0.0626241	ENSG00000103245
ENSG00000116754	0.062624	ENSG00000153914
ENSG00000167685	0.0626237	ENSG00000179134
ENSG00000102181	0.062623	ENSG00000196976
ENSG00000077721	0.0626229	ENSG00000102119
ENSG00000118855	0.0626229	ENSG00000179163
ENSG00000163634	0.0626226	ENSG00000182973
ENSG00000163939	0.0626224	ENSG00000168137
ENSG00000105619	0.0626219	ENSG00000170906
ENSG00000147601	0.0626208	ENSG00000185122
ENSG00000100207	0.0626205	ENSG00000100226
ENSG00000141030	0.0626205	ENSG00000141503
ENSG00000104825	0.0626201	ENSG00000105738
ENSG00000136827	0.0626198	ENSG00000148300
ENSG00000103479	0.0626198	ENSG00000172831
ENSG00000168394	0.0626197	ENSG00000204592
ENSG00000161847	0.0626185	ENSG00000272391
ENSG00000169446	0.0626184	ENSG00000224281
ENSG00000138614	0.0626183	ENSG00000140307
ENSG00000105364	0.0626181	ENSG00000185236
ENSG00000143436	0.0626178	ENSG00000163344
ENSG00000138867	0.0626178	ENSG00000182944
ENSG00000223529	0.0626168	ENSG00000233476
ENSG00000084652	0.0626164	ENSG00000126070
ENSG00000077721	0.062616	ENSG00000133131
ENSG00000053372	0.0626158	ENSG00000091127
ENSG00000094975	0.0626152	ENSG00000116406
ENSG00000129245	0.0626152	ENSG00000170175
ENSG00000125834	0.0626152	ENSG00000173418
ENSG00000145982	0.0626148	ENSG00000204356
ENSG00000117528	0.0626145	ENSG00000162695
ENSG00000070367	0.0626142	ENSG00000100485
ENSG00000138385	0.0626142	ENSG00000144357
ENSG00000099999	0.0626137	ENSG00000100359
ENSG00000107185	0.0626134	ENSG00000198876
ENSG00000164187	0.0626132	ENSG00000164576
ENSG00000062485	0.0626129	ENSG00000110958
ENSG00000095574	0.0626125	ENSG00000107581
ENSG00000093183	0.0626121	ENSG00000172939
ENSG00000051825	0.062612	ENSG00000089234
ENSG00000037241	0.0626119	ENSG00000127184
ENSG00000132294	0.0626118	ENSG00000186106
ENSG00000102119	0.0626115	ENSG00000288722
ENSG00000102710	0.0626108	ENSG00000133103
ENSG00000025770	0.0626107	ENSG00000100353
ENSG00000204308	0.0626086	ENSG00000204463
ENSG00000108509	0.0626081	ENSG00000108599
ENSG00000090863	0.0626081	ENSG00000159579
ENSG00000113013	0.0626078	ENSG00000113068
ENSG00000125991	0.0626076	ENSG00000142892
ENSG00000100124	0.0626074	ENSG00000100151
ENSG00000117533	0.062607	ENSG00000198860
ENSG00000078043	0.0626065	ENSG00000134444
ENSG00000163939	0.0626065	ENSG00000172939
ENSG00000100519	0.0626064	ENSG00000129493
ENSG00000136888	0.0626056	ENSG00000136897
ENSG00000198551	0.0626055	ENSG00000249709
ENSG00000011275	0.0626031	ENSG00000157954
ENSG00000111679	0.0626021	ENSG00000139178
ENSG00000105447	0.0626019	ENSG00000133265
ENSG00000161920	0.0626017	ENSG00000196544
ENSG00000100109	0.0626008	ENSG00000128185
ENSG00000110917	0.0626005	ENSG00000179295
ENSG00000118518	0.0626001	ENSG00000130024
ENSG00000101811	0.0625999	ENSG00000102241
ENSG00000104388	0.0625996	ENSG00000185803
ENSG00000116251	0.062599	ENSG00000178982
ENSG00000154727	0.0625987	ENSG00000160285
ENSG00000138592	0.0625987	ENSG00000166946
ENSG00000119402	0.0625983	ENSG00000235106
ENSG00000008083	0.062598	ENSG00000010017
ENSG00000134046	0.0625975	ENSG00000257267
ENSG00000110074	0.0625974	ENSG00000175575
ENSG00000126814	0.0625972	ENSG00000178974
ENSG00000101346	0.0625963	ENSG00000101417
ENSG00000064666	0.0625963	ENSG00000112658
ENSG00000141002	0.0625953	ENSG00000187741
ENSG00000100225	0.0625948	ENSG00000128191
ENSG00000007047	0.0625945	ENSG00000105738
ENSG00000107581	0.0625941	ENSG00000151893
ENSG00000132522	0.0625937	ENSG00000267796
ENSG00000100938	0.0625935	ENSG00000157326
ENSG00000007080	0.0625933	ENSG00000064545
ENSG00000100307	0.0625925	ENSG00000100395
ENSG00000167996	0.0625925	ENSG00000219507
ENSG00000103343	0.0625911	ENSG00000167967
ENSG00000168090	0.0625904	ENSG00000170632
ENSG00000159131	0.0625903	ENSG00000160298
ENSG00000174371	0.0625895	ENSG00000189057
ENSG00000171953	0.0625892	ENSG00000175662
ENSG00000100294	0.0625889	ENSG00000100393
ENSG00000128881	0.0625889	ENSG00000140320
ENSG00000117385	0.0625885	ENSG00000127125
ENSG00000133460	0.0625884	ENSG00000138867
ENSG00000109920	0.0625882	ENSG00000185627
ENSG00000100104	0.0625878	ENSG00000131100
ENSG00000110442	0.0625877	ENSG00000110696
ENSG00000123737	0.0625877	ENSG00000138750
ENSG00000105583	0.0625874	ENSG00000176101
ENSG00000087302	0.0625867	ENSG00000092148
ENSG00000166548	0.0625867	ENSG00000166747
ENSG00000071564	0.0625858	ENSG00000130382
ENSG00000075702	0.0625858	ENSG00000183856
ENSG00000103769	0.0625853	ENSG00000138614
ENSG00000123737	0.0625851	ENSG00000163104
ENSG00000129636	0.0625851	ENSG00000166164
ENSG00000009844	0.0625849	ENSG00000014123
ENSG00000100526	0.0625848	ENSG00000118193
ENSG00000167702	0.0625847	ENSG00000179832
ENSG00000136856	0.0625841	ENSG00000167114
ENSG00000143742	0.0625839	ENSG00000143761
ENSG00000137764	0.0625838	ENSG00000178741
ENSG00000130638	0.0625838	ENSG00000215193
ENSG00000162385	0.0625835	ENSG00000187147
ENSG00000148187	0.062583	ENSG00000148343
ENSG00000009844	0.0625825	ENSG00000130024
ENSG00000100380	0.0625818	ENSG00000187109
ENSG00000204590	0.0625817	ENSG00000227057
ENSG00000176101	0.0625815	ENSG00000197070
ENSG00000165046	0.0625804	ENSG00000221914
ENSG00000163435	0.0625801	ENSG00000275410
ENSG00000124209	0.0625797	ENSG00000170471
ENSG00000104689	0.0625796	ENSG00000168476
ENSG00000006007	0.062579	ENSG00000149925
ENSG00000141580	0.0625787	ENSG00000185298
ENSG00000224083	0.0625785	ENSG00000254017
ENSG00000038358	0.0625781	ENSG00000135723
ENSG00000118496	0.0625781	ENSG00000189241
ENSG00000142188	0.0625773	ENSG00000184900
ENSG00000106635	0.0625772	ENSG00000241258
ENSG00000131100	0.0625757	ENSG00000269220
ENSG00000148843	0.0625751	ENSG00000155229
ENSG00000093010	0.062574	ENSG00000099949
ENSG00000100519	0.0625737	ENSG00000168175
ENSG00000065559	0.0625727	ENSG00000185722
ENSG00000122406	0.0625724	ENSG00000137992
ENSG00000007237	0.0625721	ENSG00000100599
ENSG00000107862	0.062572	ENSG00000120029
ENSG00000134375	0.0625701	ENSG00000154370
ENSG00000164615	0.0625698	ENSG00000187109
ENSG00000089057	0.0625694	ENSG00000125827
ENSG00000185834	0.062569	ENSG00000228929
ENSG00000155099	0.0625688	ENSG00000180694
ENSG00000140694	0.0625686	ENSG00000169955
ENSG00000127054	0.0625681	ENSG00000134644
ENSG00000099797	0.0625673	ENSG00000147123
ENSG00000006194	0.0625672	ENSG00000197562
ENSG00000125386	0.0625667	ENSG00000132466
ENSG00000010292	0.0625657	ENSG00000111266
ENSG00000117000	0.0625657	ENSG00000163877
ENSG00000139350	0.0625654	ENSG00000139697
ENSG00000123131	0.0625646	ENSG00000163463
ENSG00000168214	0.0625645	ENSG00000168228
ENSG00000136875	0.0625644	ENSG00000165688
ENSG00000134108	0.0625641	ENSG00000170860
ENSG00000163930	0.0625639	ENSG00000254999
ENSG00000147364	0.0625632	ENSG00000176209
ENSG00000100294	0.062563	ENSG00000184983
ENSG00000167625	0.0625629	ENSG00000251369
ENSG00000125877	0.0625627	ENSG00000171984
ENSG00000031823	0.0625627	ENSG00000174886
ENSG00000092203	0.0625626	ENSG00000174373
ENSG00000185813	0.0625626	ENSG00000277972
ENSG00000111445	0.0625625	ENSG00000123064
ENSG00000104983	0.0625618	ENSG00000126254
ENSG00000105401	0.0625616	ENSG00000161914
ENSG00000090060	0.0625612	ENSG00000165943
ENSG00000111897	0.062561	ENSG00000187189
ENSG00000100603	0.0625607	ENSG00000182185
ENSG00000101132	0.0625602	ENSG00000101166
ENSG00000124214	0.0625597	ENSG00000166913
ENSG00000176396	0.0625597	ENSG00000257103
ENSG00000126945	0.0625594	ENSG00000133142
ENSG00000118197	0.0625594	ENSG00000143373
ENSG00000101986	0.0625592	ENSG00000126903
ENSG00000121644	0.0625578	ENSG00000143612
ENSG00000076924	0.0625571	ENSG00000076984
ENSG00000147457	0.0625567	ENSG00000168575
ENSG00000111707	0.0625564	ENSG00000183735
ENSG00000104852	0.0625554	ENSG00000126456
ENSG00000141428	0.0625554	ENSG00000255112
ENSG00000105202	0.0625551	ENSG00000125743
ENSG00000116747	0.062555	ENSG00000158793
ENSG00000100263	0.0625549	ENSG00000169016
ENSG00000077721	0.0625542	ENSG00000169057
ENSG00000066739	0.062554	ENSG00000165943
ENSG00000099991	0.062554	ENSG00000183765
ENSG00000078902	0.0625539	ENSG00000110713
ENSG00000131381	0.0625539	ENSG00000163788
ENSG00000119487	0.0625537	ENSG00000148218
ENSG00000103091	0.0625531	ENSG00000159720
ENSG00000143515	0.0625527	ENSG00000143621
ENSG00000200087	0.0625525	ENSG00000274012
ENSG00000170448	0.0625518	ENSG00000242247
ENSG00000242580	0.0625517	ENSG00000242766
ENSG00000066455	0.0625514	ENSG00000066739
ENSG00000133773	0.0625512	ENSG00000139233
ENSG00000182165	0.0625497	ENSG00000189077
ENSG00000164631	0.0625494	ENSG00000196204
ENSG00000099968	0.0625493	ENSG00000100239
ENSG00000134602	0.0625493	ENSG00000213397
ENSG00000047849	0.0625492	ENSG00000182247
ENSG00000100281	0.062549	ENSG00000100325
ENSG00000175348	0.062549	ENSG00000186660
ENSG00000107854	0.0625487	ENSG00000165832
ENSG00000103091	0.0625481	ENSG00000140995
ENSG00000041357	0.0625479	ENSG00000177971
ENSG00000086232	0.0625472	ENSG00000164880
ENSG00000118564	0.0625461	ENSG00000170871
ENSG00000100150	0.0625458	ENSG00000100429
ENSG00000081386	0.0625456	ENSG00000119414
ENSG00000154832	0.0625454	ENSG00000172466
ENSG00000081721	0.0625453	ENSG00000116539
ENSG00000092108	0.0625441	ENSG00000179454
ENSG00000033800	0.062543	ENSG00000138592
ENSG00000178464	0.0625429	ENSG00000185825
ENSG00000173013	0.0625428	ENSG00000175536
ENSG00000164615	0.0625421	ENSG00000171425
ENSG00000132485	0.0625421	ENSG00000181904
ENSG00000103148	0.062542	ENSG00000127554
ENSG00000038358	0.0625419	ENSG00000197912
ENSG00000166452	0.0625418	ENSG00000167333
ENSG00000168827	0.0625416	ENSG00000177646
ENSG00000113649	0.0625416	ENSG00000213585
ENSG00000065243	0.0625411	ENSG00000122435
ENSG00000146918	0.062541	ENSG00000163808
ENSG00000089818	0.0625405	ENSG00000111726
ENSG00000110713	0.0625401	ENSG00000149100
ENSG00000137288	0.0625401	ENSG00000204392
ENSG00000105447	0.0625398	ENSG00000115368
ENSG00000116898	0.0625395	ENSG00000197982
ENSG00000156709	0.0625391	ENSG00000262919
ENSG00000233429	0.0625388	ENSG00000254369
ENSG00000105176	0.0625385	ENSG00000167491
ENSG00000130733	0.0625379	ENSG00000179889
ENSG00000160446	0.0625377	ENSG00000167114
ENSG00000101608	0.0625377	ENSG00000176105
ENSG00000102401	0.0625375	ENSG00000158290
ENSG00000061936	0.0625363	ENSG00000185684
ENSG00000135070	0.0625347	ENSG00000136813
ENSG00000112640	0.062534	ENSG00000137216
ENSG00000111364	0.0625336	ENSG00000173064
ENSG00000004779	0.0625334	ENSG00000103510
ENSG00000196683	0.0625333	ENSG00000227097
ENSG00000100029	0.0625325	ENSG00000215012
ENSG00000116260	0.0625323	ENSG00000177830
ENSG00000108666	0.0625323	ENSG00000180329
ENSG00000147669	0.0625317	ENSG00000185803
ENSG00000011295	0.0625316	ENSG00000091542
ENSG00000070476	0.0625315	ENSG00000113971
ENSG00000131495	0.0625311	ENSG00000171421
ENSG00000133131	0.0625308	ENSG00000157600
ENSG00000006744	0.0625304	ENSG00000220205
ENSG00000020922	0.0625279	ENSG00000166004
ENSG00000126883	0.0625278	ENSG00000130713
ENSG00000004059	0.0625278	ENSG00000179083
ENSG00000135108	0.0625278	ENSG00000183495
ENSG00000115128	0.0625278	ENSG00000198399
ENSG00000008294	0.0625274	ENSG00000161533
ENSG00000148334	0.0625274	ENSG00000197958
ENSG00000095319	0.0625272	ENSG00000136930
ENSG00000111684	0.0625271	ENSG00000139178
ENSG00000126005	0.0625258	ENSG00000198646
ENSG00000072518	0.0625249	ENSG00000172531
ENSG00000125445	0.0625247	ENSG00000188612
ENSG00000033011	0.0625245	ENSG00000140650
ENSG00000019102	0.0625244	ENSG00000149564
ENSG00000143569	0.0625244	ENSG00000158864
ENSG00000130706	0.0625232	ENSG00000132792
ENSG00000141034	0.062523	ENSG00000176994
ENSG00000196922	0.0625229	ENSG00000197858
ENSG00000204469	0.0625223	ENSG00000204560
ENSG00000129083	0.0625222	ENSG00000149100
ENSG00000166170	0.0625222	ENSG00000235706
ENSG00000071889	0.0625221	ENSG00000129680
ENSG00000223496	0.0625221	ENSG00000226232
ENSG00000085788	0.062522	ENSG00000157110
ENSG00000040633	0.062522	ENSG00000219200
ENSG00000100650	0.0625215	ENSG00000165898
ENSG00000066651	0.0625207	ENSG00000111897
ENSG00000143612	0.0625206	ENSG00000152332
ENSG00000131788	0.0625205	ENSG00000163125
ENSG00000145337	0.0625202	ENSG00000163738
ENSG00000089053	0.06252	ENSG00000139726
ENSG00000103024	0.0625198	ENSG00000167967
ENSG00000010017	0.0625191	ENSG00000137312
ENSG00000109381	0.0625186	ENSG00000172007
ENSG00000067560	0.0625183	ENSG00000092820
ENSG00000230916	0.0625181	ENSG00000270307
ENSG00000147679	0.0625177	ENSG00000170619
ENSG00000100888	0.0625163	ENSG00000151413
ENSG00000125484	0.0625163	ENSG00000167112
ENSG00000105819	0.0625149	ENSG00000146701
ENSG00000185246	0.0625149	ENSG00000197045
ENSG00000009830	0.0625145	ENSG00000100647
ENSG00000120451	0.0625145	ENSG00000160613
ENSG00000123064	0.0625141	ENSG00000184047
ENSG00000175334	0.062514	ENSG00000176101
ENSG00000107099	0.0625138	ENSG00000120158
ENSG00000103245	0.0625138	ENSG00000174109
ENSG00000130810	0.0625137	ENSG00000155438
ENSG00000102898	0.0625136	ENSG00000172831
ENSG00000177150	0.0625136	ENSG00000263753
ENSG00000007520	0.0625135	ENSG00000174109
ENSG00000164054	0.0625131	ENSG00000173473
ENSG00000139514	0.0625123	ENSG00000179141
ENSG00000070413	0.062512	ENSG00000184076
ENSG00000179933	0.0625117	ENSG00000290292
ENSG00000127463	0.0625116	ENSG00000131238
ENSG00000024048	0.0625113	ENSG00000137411
ENSG00000176953	0.0625113	ENSG00000178188
ENSG00000139343	0.0625104	ENSG00000170515
ENSG00000133422	0.0625101	ENSG00000198089
ENSG00000094914	0.06251	ENSG00000139631
ENSG00000083168	0.0625095	ENSG00000185728
ENSG00000166822	0.0625086	ENSG00000189091
ENSG00000018510	0.0625085	ENSG00000173744
ENSG00000128915	0.0625071	ENSG00000178761
ENSG00000089916	0.0625052	ENSG00000119725
ENSG00000110066	0.0625046	ENSG00000172732
ENSG00000110536	0.0625041	ENSG00000135387
ENSG00000163634	0.0625038	ENSG00000163812
ENSG00000147684	0.0625038	ENSG00000170619
ENSG00000185090	0.0625038	ENSG00000197982
ENSG00000163939	0.0625034	ENSG00000232112
ENSG00000163602	0.0625033	ENSG00000163939
ENSG00000229132	0.0625032	ENSG00000243547
ENSG00000110066	0.0625013	ENSG00000133884
ENSG00000160014	0.0625008	ENSG00000185800
ENSG00000076984	0.0625007	ENSG00000104976
ENSG00000100911	0.0625006	ENSG00000254505
ENSG00000164022	0.0624995	ENSG00000197894
ENSG00000115368	0.0624989	ENSG00000134987
ENSG00000135677	0.0624988	ENSG00000144455
ENSG00000143252	0.0624986	ENSG00000143373
ENSG00000156469	0.0624981	ENSG00000197363
ENSG00000065457	0.0624978	ENSG00000103051
ENSG00000178177	0.0624974	ENSG00000235413
ENSG00000105281	0.0624973	ENSG00000120254
ENSG00000131495	0.0624972	ENSG00000159199
ENSG00000161057	0.0624966	ENSG00000277791
ENSG00000008018	0.062496	ENSG00000130706
ENSG00000111897	0.0624952	ENSG00000185127
ENSG00000112357	0.0624942	ENSG00000120265
ENSG00000165502	0.0624942	ENSG00000254505
ENSG00000143398	0.062493	ENSG00000160785
ENSG00000114784	0.0624923	ENSG00000163512
ENSG00000145016	0.062491	ENSG00000163558
ENSG00000179958	0.0624904	ENSG00000280789
ENSG00000151366	0.0624902	ENSG00000171202
ENSG00000069329	0.0624896	ENSG00000141098
ENSG00000067248	0.0624894	ENSG00000134058
ENSG00000114353	0.0624886	ENSG00000172113
ENSG00000078140	0.0624877	ENSG00000168214
ENSG00000109270	0.0624874	ENSG00000138660
ENSG00000111615	0.0624866	ENSG00000111725
ENSG00000204308	0.0624864	ENSG00000204619
ENSG00000136381	0.0624861	ENSG00000159322
ENSG00000167202	0.0624859	ENSG00000261143
ENSG00000120685	0.0624848	ENSG00000127870
ENSG00000145912	0.0624848	ENSG00000213585
ENSG00000177692	0.0624847	ENSG00000241837
ENSG00000112306	0.0624843	ENSG00000131023
ENSG00000145734	0.0624841	ENSG00000153922
ENSG00000211599	0.0624841	ENSG00000211968
ENSG00000137574	0.0624837	ENSG00000164151
ENSG00000179091	0.0624836	ENSG00000213563
ENSG00000137288	0.0624834	ENSG00000145982
ENSG00000110696	0.0624828	ENSG00000142082
ENSG00000142188	0.0624806	ENSG00000159200
ENSG00000074071	0.0624805	ENSG00000138834
ENSG00000038358	0.0624802	ENSG00000140718
ENSG00000161217	0.0624802	ENSG00000186001
ENSG00000116906	0.0624796	ENSG00000143774
ENSG00000124074	0.0624794	ENSG00000168701
ENSG00000141646	0.0624792	ENSG00000176105
ENSG00000076321	0.062479	ENSG00000143862
ENSG00000110871	0.0624788	ENSG00000139428
ENSG00000130726	0.0624781	ENSG00000186230
ENSG00000099956	0.0624779	ENSG00000242247
ENSG00000169018	0.0624777	ENSG00000183475
ENSG00000163512	0.0624776	ENSG00000172046
ENSG00000070010	0.062475	ENSG00000100225
ENSG00000137411	0.062475	ENSG00000213676
ENSG00000165775	0.0624749	ENSG00000178464
ENSG00000113272	0.0624743	ENSG00000178982
ENSG00000125482	0.062474	ENSG00000175854
ENSG00000102384	0.0624729	ENSG00000123485
ENSG00000156467	0.0624727	ENSG00000171530
ENSG00000117543	0.0624726	ENSG00000122481
ENSG00000127884	0.0624714	ENSG00000130640
ENSG00000143633	0.0624712	ENSG00000172409
ENSG00000160688	0.0624709	ENSG00000163348
ENSG00000094804	0.0624705	ENSG00000111602
ENSG00000163104	0.0624704	ENSG00000164134
ENSG00000067704	0.0624699	ENSG00000116747
ENSG00000011376	0.0624699	ENSG00000176095
ENSG00000041357	0.0624696	ENSG00000136381
ENSG00000074621	0.0624688	ENSG00000138614
ENSG00000153130	0.0624688	ENSG00000165672
ENSG00000069329	0.0624682	ENSG00000166188
ENSG00000149196	0.0624681	ENSG00000166037
ENSG00000130640	0.062468	ENSG00000203791
ENSG00000100897	0.0624673	ENSG00000129493
ENSG00000100796	0.0624668	ENSG00000140153
ENSG00000099917	0.0624665	ENSG00000128159
ENSG00000211655	0.0624662	ENSG00000211968
ENSG00000134744	0.0624652	ENSG00000185104
ENSG00000072849	0.0624646	ENSG00000108591
ENSG00000119720	0.062464	ENSG00000165934
ENSG00000063601	0.0624639	ENSG00000188706
ENSG00000196776	0.0624636	ENSG00000271856
ENSG00000069998	0.0624635	ENSG00000100325
ENSG00000130803	0.0624632	ENSG00000196214
ENSG00000103111	0.0624624	ENSG00000157349
ENSG00000113712	0.0624618	ENSG00000113716
ENSG00000054267	0.0624617	ENSG00000164190
ENSG00000128908	0.0624614	ENSG00000169371
ENSG00000159082	0.0624612	ENSG00000160298
ENSG00000166579	0.0624608	ENSG00000174238
ENSG00000088832	0.0624604	ENSG00000132664
ENSG00000033011	0.0624604	ENSG00000161981
ENSG00000064999	0.0624602	ENSG00000112078
ENSG00000157881	0.06246	ENSG00000248333
ENSG00000011132	0.0624591	ENSG00000167674
ENSG00000007341	0.0624584	ENSG00000143119
ENSG00000155097	0.0624584	ENSG00000156787
ENSG00000177732	0.0624583	ENSG00000215305
ENSG00000127418	0.0624581	ENSG00000168924
ENSG00000103152	0.0624575	ENSG00000167967
ENSG00000105698	0.0624573	ENSG00000105723
ENSG00000132842	0.062455	ENSG00000198961
ENSG00000143420	0.0624542	ENSG00000159377
ENSG00000144566	0.0624537	ENSG00000241553
ENSG00000116747	0.0624536	ENSG00000134375
ENSG00000176208	0.0624536	ENSG00000187790
ENSG00000090581	0.0624535	ENSG00000129636
ENSG00000120805	0.0624534	ENSG00000151148
ENSG00000211965	0.0624534	ENSG00000243238
ENSG00000125995	0.0624527	ENSG00000244005
ENSG00000123106	0.0624525	ENSG00000126746
ENSG00000050426	0.0624524	ENSG00000136521
ENSG00000177700	0.0624521	ENSG00000241468
ENSG00000100104	0.062452	ENSG00000100280
ENSG00000102898	0.06245	ENSG00000261609
ENSG00000070610	0.0624499	ENSG00000198876
ENSG00000138495	0.0624498	ENSG00000145494
ENSG00000124614	0.0624495	ENSG00000144713
ENSG00000136813	0.0624492	ENSG00000136828
ENSG00000156976	0.0624492	ENSG00000161203
ENSG00000003056	0.0624487	ENSG00000121350
ENSG00000230844	0.0624484	ENSG00000267100
ENSG00000129933	0.0624483	ENSG00000130311
ENSG00000168522	0.0624479	ENSG00000169499
ENSG00000100883	0.0624475	ENSG00000129493
ENSG00000109111	0.0624473	ENSG00000132591
ENSG00000102786	0.0624471	ENSG00000136146
ENSG00000116539	0.0624462	ENSG00000117523
ENSG00000151461	0.062446	ENSG00000181192
ENSG00000104442	0.0624458	ENSG00000164823
ENSG00000148396	0.0624451	ENSG00000196363
ENSG00000110429	0.0624449	ENSG00000148985
ENSG00000163655	0.0624448	ENSG00000186432
ENSG00000104365	0.0624446	ENSG00000104691
ENSG00000142892	0.062444	ENSG00000169919
ENSG00000260804	0.0624434	ENSG00000278768
ENSG00000038532	0.0624432	ENSG00000140632
ENSG00000138750	0.0624432	ENSG00000164134
ENSG00000138663	0.0624427	ENSG00000145293
ENSG00000134852	0.062442	ENSG00000137601
ENSG00000145293	0.062442	ENSG00000169019
ENSG00000100353	0.0624412	ENSG00000123144
ENSG00000075089	0.06244	ENSG00000120832
ENSG00000006194	0.0624395	ENSG00000153443
ENSG00000105341	0.0624393	ENSG00000179943
ENSG00000029363	0.0624386	ENSG00000111877
ENSG00000157020	0.0624382	ENSG00000163719
ENSG00000228887	0.0624382	ENSG00000236552
ENSG00000175061	0.0624379	ENSG00000187109
ENSG00000136933	0.0624378	ENSG00000148399
ENSG00000084623	0.0624374	ENSG00000116288
ENSG00000132361	0.0624373	ENSG00000179409
ENSG00000181467	0.0624366	ENSG00000181744
ENSG00000100650	0.0624365	ENSG00000133961
ENSG00000100211	0.0624363	ENSG00000100395
ENSG00000152443	0.0624361	ENSG00000173480
ENSG00000168476	0.062436	ENSG00000184661
ENSG00000142784	0.0624354	ENSG00000183726
ENSG00000092330	0.0624348	ENSG00000125375
ENSG00000099991	0.0624347	ENSG00000100150
ENSG00000089053	0.0624339	ENSG00000184752
ENSG00000100225	0.0624339	ENSG00000198089
ENSG00000099991	0.0624336	ENSG00000099994
ENSG00000134987	0.0624334	ENSG00000158987
ENSG00000107651	0.0624333	ENSG00000107938
ENSG00000117133	0.0624333	ENSG00000142892
ENSG00000149311	0.0624331	ENSG00000166266
ENSG00000104885	0.0624331	ENSG00000167491
ENSG00000155876	0.062433	ENSG00000205808
ENSG00000151366	0.0624327	ENSG00000159063
ENSG00000166484	0.0624326	ENSG00000188522
ENSG00000213762	0.0624326	ENSG00000251369
ENSG00000117151	0.0624324	ENSG00000117505
ENSG00000134905	0.0624324	ENSG00000198824
ENSG00000105401	0.0624321	ENSG00000105700
ENSG00000094880	0.062432	ENSG00000122203
ENSG00000104133	0.062432	ENSG00000179151
ENSG00000148290	0.0624311	ENSG00000148291
ENSG00000034713	0.0624307	ENSG00000103479
ENSG00000103035	0.0624292	ENSG00000159579
ENSG00000119446	0.0624292	ENSG00000175854
ENSG00000171045	0.0624291	ENSG00000180900
ENSG00000170242	0.0624284	ENSG00000213619
ENSG00000116824	0.0624281	ENSG00000160654
ENSG00000075785	0.062428	ENSG00000077549
ENSG00000116521	0.062428	ENSG00000143437
ENSG00000131584	0.0624278	ENSG00000187961
ENSG00000166716	0.0624272	ENSG00000259494
ENSG00000124074	0.0624253	ENSG00000131143
ENSG00000167258	0.0624253	ENSG00000278311
ENSG00000065970	0.0624249	ENSG00000111726
ENSG00000102384	0.0624249	ENSG00000134690
ENSG00000038358	0.0624247	ENSG00000159579
ENSG00000092108	0.0624244	ENSG00000215256
ENSG00000110931	0.0624241	ENSG00000111361
ENSG00000065911	0.062424	ENSG00000198860
ENSG00000083817	0.0624239	ENSG00000083844
ENSG00000111358	0.0624238	ENSG00000139343
ENSG00000005175	0.0624237	ENSG00000066117
ENSG00000118518	0.0624236	ENSG00000186625
ENSG00000159792	0.0624236	ENSG00000205220
ENSG00000005893	0.0624234	ENSG00000101935
ENSG00000160959	0.0624233	ENSG00000179832
ENSG00000129292	0.0624224	ENSG00000147654
ENSG00000104133	0.0624221	ENSG00000140319
ENSG00000204560	0.0624221	ENSG00000223501
ENSG00000167674	0.0624216	ENSG00000172009
ENSG00000188603	0.0624211	ENSG00000205629
ENSG00000167302	0.0624208	ENSG00000185298
ENSG00000142864	0.0624207	ENSG00000198160
ENSG00000065457	0.0624195	ENSG00000069329
ENSG00000204371	0.0624195	ENSG00000204392
ENSG00000100526	0.0624194	ENSG00000157456
ENSG00000132478	0.0624193	ENSG00000161526
ENSG00000165792	0.062419	ENSG00000196792
ENSG00000119414	0.0624183	ENSG00000136856
ENSG00000166181	0.0624183	ENSG00000168002
ENSG00000197323	0.062417	ENSG00000231365
ENSG00000103932	0.0624163	ENSG00000180357
ENSG00000105723	0.0624159	ENSG00000261221
ENSG00000135439	0.0624157	ENSG00000135446
ENSG00000159199	0.0624157	ENSG00000198265
ENSG00000156469	0.0624153	ENSG00000164754
ENSG00000189043	0.0624149	ENSG00000196683
ENSG00000112078	0.0624147	ENSG00000124702
ENSG00000163374	0.0624143	ENSG00000198837
ENSG00000108592	0.0624125	ENSG00000183684
ENSG00000137710	0.0624124	ENSG00000182919
ENSG00000104142	0.0624123	ENSG00000169018
ENSG00000116824	0.0624121	ENSG00000127152
ENSG00000060971	0.062412	ENSG00000132153
ENSG00000143106	0.0624118	ENSG00000185946
ENSG00000099949	0.0624115	ENSG00000100372
ENSG00000069345	0.0624105	ENSG00000102981
ENSG00000107164	0.0624105	ENSG00000136937
ENSG00000138663	0.0624105	ENSG00000174720
ENSG00000131779	0.0624098	ENSG00000131788
ENSG00000145348	0.0624096	ENSG00000157426
ENSG00000013810	0.0624092	ENSG00000118193
ENSG00000114742	0.0624088	ENSG00000163960
ENSG00000165259	0.0624087	ENSG00000186314
ENSG00000127804	0.0624084	ENSG00000129245
ENSG00000168092	0.0624084	ENSG00000213064
ENSG00000159322	0.0624081	ENSG00000260898
ENSG00000119912	0.0624068	ENSG00000138279
ENSG00000147669	0.0624065	ENSG00000147679
ENSG00000141959	0.0624064	ENSG00000184900
ENSG00000134690	0.062406	ENSG00000161800
ENSG00000140941	0.0624058	ENSG00000167515
ENSG00000211640	0.0624056	ENSG00000211647
ENSG00000160298	0.062405	ENSG00000183255
ENSG00000174953	0.0624048	ENSG00000178694
ENSG00000011132	0.0624044	ENSG00000076984
ENSG00000055147	0.062404	ENSG00000205302
ENSG00000134058	0.0624028	ENSG00000155508
ENSG00000188403	0.0624027	ENSG00000270505
ENSG00000131375	0.0624023	ENSG00000144744
ENSG00000135070	0.0624021	ENSG00000197070
ENSG00000177971	0.0624021	ENSG00000259494
ENSG00000022840	0.0624019	ENSG00000080371
ENSG00000111906	0.0624018	ENSG00000155906
ENSG00000167526	0.0624017	ENSG00000261609
ENSG00000167770	0.0624015	ENSG00000254986
ENSG00000072121	0.0624	ENSG00000126814
ENSG00000116539	0.0623994	ENSG00000186141
ENSG00000092010	0.0623988	ENSG00000100902
ENSG00000237892	0.062398	ENSG00000277590
ENSG00000072736	0.0623979	ENSG00000159461
ENSG00000130724	0.0623976	ENSG00000178980
ENSG00000063169	0.0623971	ENSG00000197483
ENSG00000122026	0.062397	ENSG00000188243
ENSG00000102384	0.0623969	ENSG00000152253
ENSG00000124333	0.0623969	ENSG00000236337
ENSG00000189343	0.0623968	ENSG00000236552
ENSG00000100280	0.0623966	ENSG00000100395
ENSG00000104365	0.0623962	ENSG00000147419
ENSG00000024862	0.062396	ENSG00000146414
ENSG00000129473	0.062396	ENSG00000155463
ENSG00000096654	0.062396	ENSG00000187626
ENSG00000179562	0.0623956	ENSG00000198783
ENSG00000149761	0.0623947	ENSG00000167770
ENSG00000171150	0.0623943	ENSG00000198783
ENSG00000077235	0.0623941	ENSG00000099381
ENSG00000100911	0.0623938	ENSG00000129493
ENSG00000162402	0.0623937	ENSG00000185104
ENSG00000103591	0.0623935	ENSG00000177082
ENSG00000120925	0.0623934	ENSG00000147457
ENSG00000130208	0.0623929	ENSG00000167994
ENSG00000140943	0.0623922	ENSG00000141084
ENSG00000109189	0.0623921	ENSG00000145246
ENSG00000048828	0.0623921	ENSG00000181090
ENSG00000135900	0.0623919	ENSG00000138433
ENSG00000163681	0.0623917	ENSG00000174840
ENSG00000103363	0.0623912	ENSG00000147123
ENSG00000089693	0.0623909	ENSG00000123106
ENSG00000133265	0.0623907	ENSG00000179943
ENSG00000084092	0.0623904	ENSG00000162191
ENSG00000131381	0.0623899	ENSG00000134108
ENSG00000116793	0.0623889	ENSG00000213281
ENSG00000100307	0.062388	ENSG00000242247
ENSG00000129680	0.0623879	ENSG00000232119
ENSG00000143862	0.0623866	ENSG00000154370
ENSG00000104524	0.0623857	ENSG00000170619
ENSG00000100577	0.0623852	ENSG00000100632
ENSG00000109171	0.0623852	ENSG00000132463
ENSG00000188761	0.0623851	ENSG00000198799
ENSG00000071127	0.0623849	ENSG00000078140
ENSG00000009307	0.0623846	ENSG00000265808
ENSG00000071994	0.0623837	ENSG00000111875
ENSG00000100226	0.0623835	ENSG00000221963
ENSG00000004779	0.0623835	ENSG00000241468
ENSG00000139194	0.0623827	ENSG00000139197
ENSG00000106771	0.0623822	ENSG00000112697
ENSG00000095139	0.0623821	ENSG00000166181
ENSG00000065457	0.0623818	ENSG00000067955
ENSG00000077549	0.0623794	ENSG00000247596
ENSG00000141759	0.0623783	ENSG00000197563
ENSG00000169679	0.0623776	ENSG00000237649
ENSG00000116205	0.0623773	ENSG00000162601
ENSG00000006015	0.0623769	ENSG00000099795
ENSG00000100926	0.0623769	ENSG00000172590
ENSG00000104907	0.0623753	ENSG00000125912
ENSG00000181873	0.0623746	ENSG00000198700
ENSG00000166971	0.0623745	ENSG00000205423
ENSG00000172432	0.0623744	ENSG00000180992
ENSG00000089693	0.0623743	ENSG00000111679
ENSG00000136875	0.062374	ENSG00000160563
ENSG00000083799	0.0623739	ENSG00000103111
ENSG00000100395	0.0623735	ENSG00000100425
ENSG00000063322	0.0623732	ENSG00000176401
ENSG00000165476	0.0623722	ENSG00000250959
ENSG00000107949	0.0623717	ENSG00000126698
ENSG00000138629	0.0623714	ENSG00000179361
ENSG00000139990	0.0623712	ENSG00000205659
ENSG00000164062	0.0623706	ENSG00000198218
ENSG00000180357	0.0623701	ENSG00000189227
ENSG00000122729	0.0623699	ENSG00000137100
ENSG00000153317	0.0623685	ENSG00000155099
ENSG00000148335	0.0623685	ENSG00000198917
ENSG00000156735	0.0623676	ENSG00000214050
ENSG00000089486	0.0623674	ENSG00000103423
ENSG00000160695	0.0623672	ENSG00000172375
ENSG00000179364	0.0623658	ENSG00000184990
ENSG00000136897	0.0623655	ENSG00000168612
ENSG00000033800	0.0623653	ENSG00000103671
ENSG00000108091	0.0623653	ENSG00000227877
ENSG00000147408	0.0623651	ENSG00000147457
ENSG00000126216	0.0623649	ENSG00000169062
ENSG00000109805	0.0623648	ENSG00000115163
ENSG00000131374	0.0623645	ENSG00000163719
ENSG00000145191	0.0623638	ENSG00000185798
ENSG00000111335	0.062363	ENSG00000156587
ENSG00000112473	0.0623619	ENSG00000119777
ENSG00000138095	0.0623618	ENSG00000138363
ENSG00000198315	0.0623617	ENSG00000204371
ENSG00000107021	0.0623616	ENSG00000136936
ENSG00000100528	0.0623604	ENSG00000185246
ENSG00000160219	0.0623602	ENSG00000185825
ENSG00000143774	0.0623601	ENSG00000168159
ENSG00000120910	0.06236	ENSG00000169490
ENSG00000100902	0.0623597	ENSG00000115233
ENSG00000163681	0.0623597	ENSG00000164062
ENSG00000101888	0.0623596	ENSG00000158290
ENSG00000020426	0.0623593	ENSG00000182185
ENSG00000100263	0.0623593	ENSG00000187792
ENSG00000100804	0.0623588	ENSG00000100836
ENSG00000146433	0.0623581	ENSG00000185127
ENSG00000141030	0.0623578	ENSG00000171861
ENSG00000170291	0.0623578	ENSG00000179409
ENSG00000077984	0.0623572	ENSG00000145649
ENSG00000171861	0.0623567	ENSG00000178921
ENSG00000143393	0.0623566	ENSG00000158796
ENSG00000134779	0.0623566	ENSG00000172175
ENSG00000108262	0.0623565	ENSG00000275700
ENSG00000099991	0.0623557	ENSG00000185608
ENSG00000130935	0.0623556	ENSG00000162852
ENSG00000120832	0.0623552	ENSG00000174456
ENSG00000116205	0.0623542	ENSG00000134748
ENSG00000085433	0.0623539	ENSG00000097033
ENSG00000105202	0.0623532	ENSG00000126267
ENSG00000111605	0.0623532	ENSG00000253719
ENSG00000103248	0.062353	ENSG00000166454
ENSG00000117419	0.0623524	ENSG00000132781
ENSG00000078142	0.0623522	ENSG00000171791
ENSG00000008018	0.0623517	ENSG00000155115
ENSG00000117475	0.0623515	ENSG00000120370
ENSG00000094975	0.0623512	ENSG00000176142
ENSG00000129158	0.0623507	ENSG00000175390
ENSG00000137312	0.0623492	ENSG00000146112
ENSG00000156304	0.0623485	ENSG00000205930
ENSG00000108588	0.0623484	ENSG00000141568
ENSG00000132646	0.0623474	ENSG00000171984
ENSG00000036054	0.062347	ENSG00000114796
ENSG00000138180	0.0623469	ENSG00000145386
ENSG00000187555	0.0623462	ENSG00000197774
ENSG00000134013	0.0623457	ENSG00000173273
ENSG00000119402	0.0623456	ENSG00000136807
ENSG00000112033	0.0623455	ENSG00000112062
ENSG00000168002	0.0623451	ENSG00000168569
ENSG00000103111	0.0623445	ENSG00000166747
ENSG00000149743	0.0623444	ENSG00000162191
ENSG00000167112	0.0623444	ENSG00000196152
ENSG00000112200	0.0623443	ENSG00000124574
ENSG00000009307	0.0623442	ENSG00000174151
ENSG00000117151	0.0623432	ENSG00000117500
ENSG00000042753	0.0623429	ENSG00000068903
ENSG00000197191	0.0623427	ENSG00000212864
ENSG00000006744	0.0623424	ENSG00000074356
ENSG00000119684	0.0623411	ENSG00000119703
ENSG00000171492	0.0623411	ENSG00000213516
ENSG00000118900	0.0623406	ENSG00000140983
ENSG00000172465	0.0623402	ENSG00000241343
ENSG00000070614	0.06234	ENSG00000165671
ENSG00000100058	0.0623394	ENSG00000183530
ENSG00000005893	0.062339	ENSG00000133142
ENSG00000087274	0.0623389	ENSG00000214367
ENSG00000132254	0.0623386	ENSG00000187066
ENSG00000109171	0.0623382	ENSG00000159692
ENSG00000188672	0.0623382	ENSG00000206177
ENSG00000164754	0.0623381	ENSG00000197858
ENSG00000050130	0.062338	ENSG00000119705
ENSG00000125352	0.0623377	ENSG00000171155
ENSG00000076924	0.0623368	ENSG00000141867
ENSG00000178201	0.0623365	ENSG00000204514
ENSG00000157036	0.0623363	ENSG00000163930
ENSG00000126602	0.0623358	ENSG00000217930
ENSG00000092020	0.0623355	ENSG00000129562
ENSG00000126698	0.0623351	ENSG00000163875
ENSG00000092020	0.0623347	ENSG00000092201
ENSG00000106771	0.0623347	ENSG00000136908
ENSG00000067334	0.0623344	ENSG00000143106
ENSG00000118096	0.0623336	ENSG00000118181
ENSG00000076321	0.0623333	ENSG00000120333
ENSG00000119655	0.0623327	ENSG00000119682
ENSG00000113312	0.0623322	ENSG00000145781
ENSG00000100243	0.0623318	ENSG00000184983
ENSG00000127328	0.0623316	ENSG00000166226
ENSG00000115241	0.0623313	ENSG00000243943
ENSG00000179222	0.0623294	ENSG00000197712
ENSG00000041802	0.0623291	ENSG00000151576
ENSG00000120616	0.0623287	ENSG00000134453
ENSG00000107404	0.0623285	ENSG00000116198
ENSG00000124574	0.0623285	ENSG00000137413
ENSG00000225630	0.0623283	ENSG00000267541
ENSG00000136816	0.0623281	ENSG00000238227
ENSG00000163349	0.0623281	ENSG00000265808
ENSG00000085185	0.0623276	ENSG00000156709
ENSG00000166716	0.062327	ENSG00000181991
ENSG00000169710	0.0623256	ENSG00000169727
ENSG00000059769	0.0623249	ENSG00000136877
ENSG00000211599	0.0623247	ENSG00000243290
ENSG00000136143	0.0623245	ENSG00000253797
ENSG00000125755	0.0623244	ENSG00000130726
ENSG00000089818	0.0623241	ENSG00000111653
ENSG00000125995	0.0623229	ENSG00000169976
ENSG00000112739	0.0623229	ENSG00000204231
ENSG00000137337	0.0623223	ENSG00000236104
ENSG00000147905	0.0623221	ENSG00000165271
ENSG00000136925	0.0623218	ENSG00000198000
ENSG00000172922	0.0623217	ENSG00000174547
ENSG00000164096	0.0623209	ENSG00000182552
ENSG00000126457	0.0623201	ENSG00000128626
ENSG00000100926	0.0623201	ENSG00000151413
ENSG00000107562	0.0623201	ENSG00000173369
ENSG00000134371	0.0623195	ENSG00000162819
ENSG00000103064	0.0623193	ENSG00000125107
ENSG00000126945	0.0623192	ENSG00000157600
ENSG00000014824	0.0623192	ENSG00000197386
ENSG00000049860	0.0623179	ENSG00000076662
ENSG00000149196	0.0623169	ENSG00000149201
ENSG00000159593	0.0623163	ENSG00000168286
ENSG00000071462	0.0623162	ENSG00000163463
ENSG00000119318	0.062316	ENSG00000119523
ENSG00000072042	0.062316	ENSG00000119596
ENSG00000132549	0.0623159	ENSG00000180900
ENSG00000112697	0.0623151	ENSG00000179387
ENSG00000142751	0.0623151	ENSG00000186501
ENSG00000147457	0.062315	ENSG00000172748
ENSG00000092330	0.0623144	ENSG00000213983
ENSG00000101346	0.0623138	ENSG00000101464
ENSG00000141499	0.0623136	ENSG00000170291
ENSG00000055044	0.0623134	ENSG00000196504
ENSG00000044115	0.0623129	ENSG00000133835
ENSG00000100150	0.0623126	ENSG00000182541
ENSG00000138442	0.0623125	ENSG00000164934
ENSG00000101972	0.0623125	ENSG00000177854
ENSG00000182004	0.0623125	ENSG00000232388
ENSG00000089022	0.0623122	ENSG00000139436
ENSG00000136444	0.0623122	ENSG00000181610
ENSG00000116213	0.062312	ENSG00000187961
ENSG00000074319	0.0623119	ENSG00000184281
ENSG00000051180	0.0623118	ENSG00000165304
ENSG00000154222	0.0623116	ENSG00000185104
ENSG00000137776	0.0623115	ENSG00000179335
ENSG00000132716	0.0623107	ENSG00000174606
ENSG00000104859	0.0623105	ENSG00000160392
ENSG00000160229	0.0623102	ENSG00000196081
ENSG00000149428	0.0623092	ENSG00000163703
ENSG00000103091	0.062309	ENSG00000103150
ENSG00000100209	0.0623087	ENSG00000242259
ENSG00000097033	0.0623085	ENSG00000162601
ENSG00000170296	0.0623085	ENSG00000226221
ENSG00000089123	0.0623083	ENSG00000149474
ENSG00000162385	0.0623078	ENSG00000183431
ENSG00000204256	0.0623064	ENSG00000204590
ENSG00000162604	0.0623052	ENSG00000213625
ENSG00000119318	0.062305	ENSG00000148334
ENSG00000117616	0.0623049	ENSG00000165819
ENSG00000059769	0.0623048	ENSG00000138709
ENSG00000105053	0.0623046	ENSG00000105171
ENSG00000089123	0.0623046	ENSG00000125875
ENSG00000136051	0.0623046	ENSG00000139323
ENSG00000172466	0.0623042	ENSG00000179981
ENSG00000071994	0.062304	ENSG00000122335
ENSG00000120159	0.062304	ENSG00000147854
ENSG00000122218	0.0623036	ENSG00000143319
ENSG00000188827	0.0623036	ENSG00000197562
ENSG00000184867	0.0623034	ENSG00000203950
ENSG00000115946	0.0623028	ENSG00000120942
ENSG00000154582	0.0623027	ENSG00000164961
ENSG00000124074	0.0623024	ENSG00000166747
ENSG00000067533	0.0623018	ENSG00000143756
ENSG00000141076	0.0623018	ENSG00000159579
ENSG00000167193	0.0623017	ENSG00000179409
ENSG00000085231	0.0623002	ENSG00000164258
ENSG00000212802	0.0622996	ENSG00000230207
ENSG00000141644	0.0622995	ENSG00000177150
ENSG00000137871	0.062299	ENSG00000166477
ENSG00000006194	0.0622986	ENSG00000126602
ENSG00000078304	0.062298	ENSG00000166166
ENSG00000162702	0.0622975	ENSG00000179021
ENSG00000116906	0.0622964	ENSG00000143486
ENSG00000125863	0.0622962	ENSG00000149346
ENSG00000156017	0.0622961	ENSG00000165138
ENSG00000039523	0.062296	ENSG00000166548
ENSG00000008324	0.0622958	ENSG00000163684
ENSG00000122203	0.0622953	ENSG00000164609
ENSG00000122417	0.0622952	ENSG00000143033
ENSG00000220842	0.062295	ENSG00000228929
ENSG00000124731	0.0622942	ENSG00000182885
ENSG00000100614	0.0622938	ENSG00000119707
ENSG00000108651	0.0622935	ENSG00000176390
ENSG00000163312	0.0622929	ENSG00000163626
ENSG00000138757	0.0622927	ENSG00000163104
ENSG00000123131	0.0622921	ENSG00000181396
ENSG00000120437	0.0622919	ENSG00000131023
ENSG00000094975	0.0622915	ENSG00000143207
ENSG00000119616	0.0622908	ENSG00000125952
ENSG00000144566	0.0622902	ENSG00000171135
ENSG00000130810	0.0622896	ENSG00000160633
ENSG00000131148	0.0622871	ENSG00000140950
ENSG00000011243	0.0622869	ENSG00000130254
ENSG00000121749	0.0622865	ENSG00000164463
ENSG00000169908	0.0622863	ENSG00000179776
ENSG00000092140	0.0622861	ENSG00000165389
ENSG00000110717	0.0622859	ENSG00000172531
ENSG00000076382	0.0622852	ENSG00000085999
ENSG00000119446	0.0622848	ENSG00000136888
ENSG00000068903	0.0622843	ENSG00000287542
ENSG00000100568	0.0622837	ENSG00000171723
ENSG00000101152	0.0622836	ENSG00000101199
ENSG00000123728	0.0622835	ENSG00000171155
ENSG00000112339	0.0622833	ENSG00000164494
ENSG00000157426	0.0622831	ENSG00000174780
ENSG00000140265	0.0622822	ENSG00000140365
ENSG00000155961	0.062282	ENSG00000185825
ENSG00000128159	0.0622816	ENSG00000242259
ENSG00000109606	0.0622815	ENSG00000174780
ENSG00000111361	0.0622808	ENSG00000177169
ENSG00000109572	0.0622805	ENSG00000138660
ENSG00000169100	0.0622804	ENSG00000198034
ENSG00000163626	0.0622803	ENSG00000164168
ENSG00000100325	0.0622791	ENSG00000182541
ENSG00000130332	0.062279	ENSG00000179271
ENSG00000103653	0.0622782	ENSG00000156642
ENSG00000099956	0.0622778	ENSG00000100393
ENSG00000114767	0.0622778	ENSG00000134077
ENSG00000116459	0.0622773	ENSG00000117620
ENSG00000154723	0.0622768	ENSG00000215424
ENSG00000083799	0.0622766	ENSG00000205250
ENSG00000101266	0.0622763	ENSG00000254598
ENSG00000103005	0.0622757	ENSG00000135686
ENSG00000140577	0.062275	ENSG00000188529
ENSG00000203879	0.0622747	ENSG00000275882
ENSG00000011454	0.0622746	ENSG00000136937
ENSG00000102910	0.0622744	ENSG00000168802
ENSG00000099942	0.0622741	ENSG00000100353
ENSG00000226360	0.0622736	ENSG00000236552
ENSG00000157601	0.0622729	ENSG00000160710
ENSG00000103415	0.0622729	ENSG00000174109
ENSG00000122484	0.0622724	ENSG00000197147
ENSG00000185651	0.0622723	ENSG00000226287
ENSG00000117543	0.062271	ENSG00000134186
ENSG00000129932	0.0622703	ENSG00000179115
ENSG00000065970	0.0622701	ENSG00000111196
ENSG00000177125	0.0622699	ENSG00000183475
ENSG00000118046	0.0622692	ENSG00000127511
ENSG00000170291	0.0622687	ENSG00000174282
ENSG00000099203	0.0622685	ENSG00000167775
ENSG00000143575	0.0622674	ENSG00000143774
ENSG00000146085	0.062267	ENSG00000223501
ENSG00000114030	0.0622665	ENSG00000114125
ENSG00000101928	0.0622664	ENSG00000147224
ENSG00000117222	0.0622657	ENSG00000153207
ENSG00000104228	0.0622657	ENSG00000253930
ENSG00000146963	0.0622656	ENSG00000170260
ENSG00000092621	0.0622649	ENSG00000120254
ENSG00000114779	0.0622644	ENSG00000162244
ENSG00000100395	0.0622642	ENSG00000184708
ENSG00000103249	0.062264	ENSG00000167930
ENSG00000063177	0.0622635	ENSG00000178982
ENSG00000072042	0.0622634	ENSG00000119650
ENSG00000127337	0.0622628	ENSG00000183735
ENSG00000159267	0.0622623	ENSG00000185917
ENSG00000007923	0.0622616	ENSG00000117395
ENSG00000080189	0.0622613	ENSG00000214078
ENSG00000118894	0.0622609	ENSG00000217930
ENSG00000103591	0.0622603	ENSG00000128944
ENSG00000025156	0.0622603	ENSG00000181472
ENSG00000138757	0.06226	ENSG00000151806
ENSG00000160785	0.0622595	ENSG00000163479
ENSG00000106609	0.0622589	ENSG00000170632
ENSG00000101782	0.062258	ENSG00000154845
ENSG00000109814	0.0622576	ENSG00000121892
ENSG00000135775	0.0622574	ENSG00000162885
ENSG00000129691	0.0622574	ENSG00000165102
ENSG00000111602	0.0622569	ENSG00000123353
ENSG00000078142	0.0622562	ENSG00000176225
ENSG00000125651	0.0622555	ENSG00000159111
ENSG00000125775	0.0622544	ENSG00000132670
ENSG00000136045	0.0622543	ENSG00000139433
ENSG00000105856	0.0622541	ENSG00000106346
ENSG00000173137	0.0622541	ENSG00000196150
ENSG00000148840	0.0622527	ENSG00000197771
ENSG00000096070	0.0622525	ENSG00000124596
ENSG00000096063	0.0622523	ENSG00000124541
ENSG00000154781	0.0622523	ENSG00000154814
ENSG00000211950	0.0622518	ENSG00000241294
ENSG00000214535	0.0622516	ENSG00000235552
ENSG00000108528	0.0622514	ENSG00000133028
ENSG00000181610	0.0622506	ENSG00000277791
ENSG00000116918	0.06225	ENSG00000134371
ENSG00000159128	0.0622497	ENSG00000160298
ENSG00000104133	0.0622495	ENSG00000140553
ENSG00000116237	0.0622491	ENSG00000130764
ENSG00000101966	0.0622491	ENSG00000165675
ENSG00000064115	0.062249	ENSG00000087470
ENSG00000154781	0.0622488	ENSG00000177873
ENSG00000105364	0.0622481	ENSG00000161914
ENSG00000154222	0.0622479	ENSG00000198160
ENSG00000129071	0.0622477	ENSG00000163913
ENSG00000100926	0.0622476	ENSG00000165525
ENSG00000151093	0.0622476	ENSG00000211456
ENSG00000163312	0.0622475	ENSG00000164144
ENSG00000143258	0.0622469	ENSG00000158773
ENSG00000141030	0.0622468	ENSG00000154803
ENSG00000135446	0.0622468	ENSG00000184575
ENSG00000197062	0.0622468	ENSG00000204356
ENSG00000073614	0.0622463	ENSG00000078237
ENSG00000102981	0.0622463	ENSG00000159579
ENSG00000132463	0.0622455	ENSG00000153147
ENSG00000155115	0.0622453	ENSG00000164494
ENSG00000163877	0.0622449	ENSG00000198492
ENSG00000162775	0.0622447	ENSG00000189369
ENSG00000163444	0.0622441	ENSG00000173726
ENSG00000111011	0.0622434	ENSG00000196850
ENSG00000140650	0.0622432	ENSG00000153048
ENSG00000198563	0.0622417	ENSG00000204256
ENSG00000078043	0.0622416	ENSG00000177150
ENSG00000100592	0.0622414	ENSG00000126773
ENSG00000105723	0.0622414	ENSG00000185453
ENSG00000213741	0.0622411	ENSG00000256393
ENSG00000131788	0.0622401	ENSG00000265241
ENSG00000141425	0.0622395	ENSG00000177150
ENSG00000116793	0.062239	ENSG00000143119
ENSG00000101126	0.0622389	ENSG00000124120
ENSG00000203879	0.0622389	ENSG00000235802
ENSG00000104635	0.0622388	ENSG00000168081
ENSG00000099899	0.0622386	ENSG00000100359
ENSG00000167113	0.0622381	ENSG00000203993
ENSG00000112651	0.0622372	ENSG00000225921
ENSG00000101639	0.062237	ENSG00000186814
ENSG00000140287	0.0622365	ENSG00000179639
ENSG00000048649	0.0622359	ENSG00000087884
ENSG00000088325	0.0622359	ENSG00000139734
ENSG00000123124	0.0622357	ENSG00000164919
ENSG00000133624	0.0622354	ENSG00000225648
ENSG00000136874	0.0622352	ENSG00000136875
ENSG00000134602	0.0622347	ENSG00000198918
ENSG00000112146	0.0622345	ENSG00000198663
ENSG00000139517	0.0622344	ENSG00000150459
ENSG00000140497	0.0622342	ENSG00000140575
ENSG00000156873	0.062234	ENSG00000169217
ENSG00000030582	0.0622335	ENSG00000049860
ENSG00000138614	0.0622333	ENSG00000140598
ENSG00000004838	0.0622326	ENSG00000114388
ENSG00000137207	0.0622322	ENSG00000143543
ENSG00000118518	0.0622321	ENSG00000120253
ENSG00000099999	0.0622321	ENSG00000239282
ENSG00000109920	0.0622319	ENSG00000110696
ENSG00000086065	0.0622318	ENSG00000122692
ENSG00000163605	0.0622312	ENSG00000163684
ENSG00000142039	0.062231	ENSG00000185800
ENSG00000089693	0.0622305	ENSG00000178878
ENSG00000149929	0.0622303	ENSG00000169951
ENSG00000197265	0.0622303	ENSG00000228451
ENSG00000072518	0.0622302	ENSG00000162236
ENSG00000135070	0.0622301	ENSG00000155621
ENSG00000104687	0.0622295	ENSG00000172728
ENSG00000186575	0.062229	ENSG00000253352
ENSG00000121073	0.0622286	ENSG00000149428
ENSG00000140948	0.0622285	ENSG00000141084
ENSG00000115163	0.0622273	ENSG00000134222
ENSG00000007376	0.0622273	ENSG00000257108
ENSG00000092330	0.0622264	ENSG00000151327
ENSG00000112130	0.0622259	ENSG00000137409
ENSG00000149792	0.0622254	ENSG00000197136
ENSG00000127540	0.0622252	ENSG00000167863
ENSG00000137200	0.0622249	ENSG00000145996
ENSG00000143319	0.0622246	ENSG00000265241
ENSG00000141759	0.0622243	ENSG00000152242
ENSG00000121022	0.0622241	ENSG00000180900
ENSG00000133943	0.062224	ENSG00000142208
ENSG00000172809	0.0622234	ENSG00000233927
ENSG00000126524	0.062223	ENSG00000158604
ENSG00000037241	0.0622228	ENSG00000120509
ENSG00000091592	0.0622228	ENSG00000141503
ENSG00000164164	0.0622222	ENSG00000164323
ENSG00000151465	0.0622221	ENSG00000152464
ENSG00000114956	0.0622218	ENSG00000158019
ENSG00000114098	0.0622217	ENSG00000174953
ENSG00000137871	0.0622199	ENSG00000137876
ENSG00000100697	0.0622195	ENSG00000153485
ENSG00000136870	0.0622188	ENSG00000136891
ENSG00000107164	0.0622183	ENSG00000198887
ENSG00000119487	0.0622179	ENSG00000136874
ENSG00000233122	0.0622177	ENSG00000274925
ENSG00000109775	0.0622176	ENSG00000129187
ENSG00000125386	0.0622172	ENSG00000157869
ENSG00000065029	0.0622164	ENSG00000204498
ENSG00000145293	0.0622159	ENSG00000168152
ENSG00000111142	0.0622151	ENSG00000174456
ENSG00000092203	0.0622149	ENSG00000165527
ENSG00000119231	0.0622139	ENSG00000161204
ENSG00000105258	0.0622135	ENSG00000105618
ENSG00000100813	0.062213	ENSG00000100916
ENSG00000082805	0.062213	ENSG00000111652
ENSG00000065135	0.0622118	ENSG00000168679
ENSG00000101844	0.0622116	ENSG00000271147
ENSG00000121022	0.0622111	ENSG00000147533
ENSG00000159200	0.0622106	ENSG00000160194
ENSG00000136908	0.0622098	ENSG00000148218
ENSG00000087365	0.0622092	ENSG00000142186
ENSG00000227939	0.0622091	ENSG00000230207
ENSG00000144029	0.0622085	ENSG00000204843
ENSG00000167088	0.0622082	ENSG00000177150
ENSG00000003756	0.0622079	ENSG00000004534
ENSG00000116455	0.0622076	ENSG00000162636
ENSG00000163832	0.0622076	ENSG00000164081
ENSG00000113068	0.0622068	ENSG00000145916
ENSG00000120254	0.0622058	ENSG00000135069
ENSG00000014824	0.0622057	ENSG00000157426
ENSG00000184436	0.0622052	ENSG00000226287
ENSG00000129680	0.0622048	ENSG00000198918
ENSG00000088298	0.0622046	ENSG00000088812
ENSG00000052802	0.062204	ENSG00000109929
ENSG00000146476	0.0622034	ENSG00000198818
ENSG00000157895	0.0622027	ENSG00000184752
ENSG00000130733	0.062202	ENSG00000167397
ENSG00000132153	0.0622019	ENSG00000132394
ENSG00000141452	0.0622018	ENSG00000171791
ENSG00000066044	0.0622015	ENSG00000142453
ENSG00000102978	0.062201	ENSG00000174177
ENSG00000091732	0.0622003	ENSG00000184470
ENSG00000144713	0.0621993	ENSG00000168028
ENSG00000203950	0.0621987	ENSG00000228288
ENSG00000005471	0.0621983	ENSG00000085563
ENSG00000055609	0.0621983	ENSG00000112159
ENSG00000162419	0.062198	ENSG00000198492
ENSG00000056586	0.0621973	ENSG00000148396
ENSG00000128789	0.0621969	ENSG00000134046
ENSG00000158805	0.0621969	ENSG00000182149
ENSG00000048392	0.0621968	ENSG00000253738
ENSG00000048707	0.0621967	ENSG00000142657
ENSG00000145649	0.0621967	ENSG00000153563
ENSG00000076650	0.0621965	ENSG00000105063
ENSG00000137309	0.0621965	ENSG00000272325
ENSG00000092094	0.0621963	ENSG00000100938
ENSG00000166579	0.0621963	ENSG00000170037
ENSG00000075188	0.0621962	ENSG00000111231
ENSG00000141452	0.0621959	ENSG00000152242
ENSG00000071564	0.0621958	ENSG00000088247
ENSG00000125843	0.0621957	ENSG00000149346
ENSG00000065328	0.0621954	ENSG00000164045
ENSG00000102910	0.0621953	ENSG00000159792
ENSG00000136021	0.0621943	ENSG00000179520
ENSG00000162775	0.0621943	ENSG00000197323
ENSG00000165724	0.0621939	ENSG00000188986
ENSG00000165688	0.0621936	ENSG00000167130
ENSG00000125846	0.0621934	ENSG00000149346
ENSG00000104825	0.0621934	ENSG00000204673
ENSG00000100207	0.0621932	ENSG00000100380
ENSG00000137343	0.0621931	ENSG00000204371
ENSG00000111142	0.062193	ENSG00000111727
ENSG00000074319	0.062193	ENSG00000129084
ENSG00000117569	0.0621927	ENSG00000122482
ENSG00000163960	0.0621924	ENSG00000185798
ENSG00000151729	0.0621923	ENSG00000182552
ENSG00000060339	0.0621919	ENSG00000189180
ENSG00000076321	0.0621916	ENSG00000143155
ENSG00000233057	0.0621915	ENSG00000261557
ENSG00000155850	0.0621914	ENSG00000164576
ENSG00000138686	0.0621907	ENSG00000163291
ENSG00000163807	0.0621907	ENSG00000179152
ENSG00000101574	0.0621905	ENSG00000134444
ENSG00000102226	0.0621904	ENSG00000184634
ENSG00000125351	0.06219	ENSG00000126953
ENSG00000100150	0.0621897	ENSG00000184117
ENSG00000137776	0.0621883	ENSG00000166887
ENSG00000175893	0.0621883	ENSG00000229029
ENSG00000111679	0.0621872	ENSG00000126749
ENSG00000113272	0.0621872	ENSG00000149823
ENSG00000113456	0.062187	ENSG00000168724
ENSG00000099956	0.0621866	ENSG00000100220
ENSG00000241852	0.0621864	ENSG00000254093
ENSG00000076770	0.0621863	ENSG00000177485
ENSG00000101596	0.0621857	ENSG00000134759
ENSG00000126934	0.0621856	ENSG00000127663
ENSG00000104907	0.0621852	ENSG00000130475
ENSG00000106771	0.0621839	ENSG00000119487
ENSG00000065559	0.062183	ENSG00000132522
ENSG00000075089	0.0621826	ENSG00000120802
ENSG00000156239	0.0621826	ENSG00000160305
ENSG00000141854	0.0621823	ENSG00000141858
ENSG00000151779	0.0621823	ENSG00000198589
ENSG00000067208	0.062182	ENSG00000213516
ENSG00000187531	0.0621819	ENSG00000198231
ENSG00000069275	0.0621817	ENSG00000143373
ENSG00000204569	0.0621815	ENSG00000204576
ENSG00000165669	0.0621814	ENSG00000213551
ENSG00000135446	0.0621801	ENSG00000139641
ENSG00000010256	0.0621801	ENSG00000145041
ENSG00000133313	0.0621801	ENSG00000150656
ENSG00000116459	0.0621799	ENSG00000265808
ENSG00000157326	0.0621798	ENSG00000225131
ENSG00000105618	0.0621792	ENSG00000130726
ENSG00000014123	0.062179	ENSG00000112249
ENSG00000120533	0.0621786	ENSG00000165156
ENSG00000092036	0.0621784	ENSG00000092203
ENSG00000163755	0.0621783	ENSG00000163781
ENSG00000108826	0.0621777	ENSG00000239672
ENSG00000104853	0.0621776	ENSG00000170906
ENSG00000169057	0.0621772	ENSG00000178464
ENSG00000165138	0.0621766	ENSG00000198917
ENSG00000080546	0.0621765	ENSG00000135535
ENSG00000148606	0.0621764	ENSG00000166348
ENSG00000147677	0.0621759	ENSG00000164754
ENSG00000139405	0.0621759	ENSG00000257218
ENSG00000100726	0.0621758	ENSG00000167930
ENSG00000038219	0.0621755	ENSG00000118579
ENSG00000071189	0.0621755	ENSG00000196204
ENSG00000108953	0.0621754	ENSG00000129255
ENSG00000149313	0.0621754	ENSG00000168876
ENSG00000167136	0.0621753	ENSG00000168061
ENSG00000135823	0.0621752	ENSG00000230124
ENSG00000137563	0.0621749	ENSG00000168000
ENSG00000131373	0.0621747	ENSG00000136059
ENSG00000165282	0.0621746	ENSG00000221829
ENSG00000100403	0.0621745	ENSG00000253352
ENSG00000117984	0.0621744	ENSG00000136235
ENSG00000004478	0.0621742	ENSG00000111203
ENSG00000100591	0.062174	ENSG00000112110
ENSG00000140678	0.0621737	ENSG00000162747
ENSG00000071127	0.0621733	ENSG00000109606
ENSG00000076321	0.0621729	ENSG00000143149
ENSG00000159086	0.0621729	ENSG00000159110
ENSG00000084112	0.0621727	ENSG00000123064
ENSG00000115163	0.0621726	ENSG00000154839
ENSG00000104142	0.0621723	ENSG00000140320
ENSG00000105281	0.062172	ENSG00000168003
ENSG00000100034	0.0621719	ENSG00000100038
ENSG00000077147	0.0621719	ENSG00000165476
ENSG00000065135	0.0621718	ENSG00000117569
ENSG00000164983	0.0621715	ENSG00000176853
ENSG00000104660	0.0621711	ENSG00000165046
ENSG00000139405	0.0621703	ENSG00000139437
ENSG00000101216	0.0621699	ENSG00000197114
ENSG00000196081	0.0621697	ENSG00000197020
ENSG00000013503	0.0621693	ENSG00000196510
ENSG00000102580	0.0621692	ENSG00000121073
ENSG00000103549	0.0621691	ENSG00000167394
ENSG00000041802	0.0621688	ENSG00000188092
ENSG00000163788	0.0621687	ENSG00000172046
ENSG00000152475	0.0621685	ENSG00000174586
ENSG00000176946	0.0621685	ENSG00000184182
ENSG00000078140	0.0621684	ENSG00000164167
ENSG00000133561	0.0621683	ENSG00000179144
ENSG00000137804	0.062168	ENSG00000169679
ENSG00000004975	0.0621678	ENSG00000215067
ENSG00000126267	0.0621668	ENSG00000164919
ENSG00000080815	0.0621667	ENSG00000100722
ENSG00000183506	0.0621666	ENSG00000274602
ENSG00000065457	0.0621663	ENSG00000174177
ENSG00000094880	0.0621659	ENSG00000113712
ENSG00000105058	0.0621653	ENSG00000214046
ENSG00000080986	0.0621651	ENSG00000168078
ENSG00000145041	0.0621649	ENSG00000157014
ENSG00000103005	0.0621649	ENSG00000168802
ENSG00000136603	0.0621646	ENSG00000183337
ENSG00000102910	0.0621644	ENSG00000182149
ENSG00000105325	0.0621643	ENSG00000167671
ENSG00000216866	0.0621641	ENSG00000226221
ENSG00000154222	0.0621639	ENSG00000187147
ENSG00000120899	0.0621636	ENSG00000197892
ENSG00000086504	0.0621632	ENSG00000103249
ENSG00000089022	0.0621628	ENSG00000157895
ENSG00000100028	0.0621628	ENSG00000196236
ENSG00000111215	0.0621622	ENSG00000212125
ENSG00000103353	0.062162	ENSG00000103356
ENSG00000077254	0.0621614	ENSG00000081870
ENSG00000130726	0.0621614	ENSG00000142409
ENSG00000105298	0.0621608	ENSG00000142444
ENSG00000089597	0.0621607	ENSG00000149541
ENSG00000158636	0.0621607	ENSG00000172375
ENSG00000053900	0.0621606	ENSG00000163281
ENSG00000123728	0.0621601	ENSG00000147274
ENSG00000114735	0.0621599	ENSG00000145041
ENSG00000211668	0.0621599	ENSG00000253451
ENSG00000198689	0.0621597	ENSG00000232119
ENSG00000136930	0.0621593	ENSG00000167130
ENSG00000079974	0.0621583	ENSG00000100207
ENSG00000183624	0.0621582	ENSG00000206527
ENSG00000029725	0.0621582	ENSG00000213977
ENSG00000115128	0.0621581	ENSG00000163798
ENSG00000012061	0.0621578	ENSG00000183207
ENSG00000170122	0.0621576	ENSG00000184492
ENSG00000137815	0.0621567	ENSG00000138614
ENSG00000129197	0.0621567	ENSG00000214941
ENSG00000112118	0.0621563	ENSG00000124608
ENSG00000119397	0.0621557	ENSG00000119522
ENSG00000097007	0.0621554	ENSG00000198917
ENSG00000120533	0.0621546	ENSG00000123124
ENSG00000083168	0.0621546	ENSG00000165102
ENSG00000165392	0.0621539	ENSG00000168172
ENSG00000122482	0.0621538	ENSG00000171488
ENSG00000138942	0.0621535	ENSG00000198089
ENSG00000177350	0.0621535	ENSG00000213891
ENSG00000136986	0.0621534	ENSG00000160959
ENSG00000104866	0.0621528	ENSG00000105618
ENSG00000166887	0.0621528	ENSG00000168803
ENSG00000115204	0.0621522	ENSG00000163798
ENSG00000140983	0.0621521	ENSG00000262246
ENSG00000071859	0.0621519	ENSG00000101928
ENSG00000103145	0.0621517	ENSG00000161981
ENSG00000163563	0.0621515	ENSG00000187116
ENSG00000155463	0.0621513	ENSG00000174373
ENSG00000157450	0.0621512	ENSG00000169032
ENSG00000110680	0.0621512	ENSG00000186104
ENSG00000140987	0.0621495	ENSG00000161980
ENSG00000164031	0.0621495	ENSG00000174720
ENSG00000164442	0.0621494	ENSG00000165312
ENSG00000049618	0.0621493	ENSG00000093144
ENSG00000145337	0.0621491	ENSG00000182552
ENSG00000168538	0.062149	ENSG00000175741
ENSG00000117862	0.0621486	ENSG00000173660
ENSG00000101146	0.0621481	ENSG00000131043
ENSG00000115484	0.0621478	ENSG00000185414
ENSG00000005810	0.0621478	ENSG00000188243
ENSG00000137947	0.0621475	ENSG00000162695
ENSG00000132676	0.0621474	ENSG00000143222
ENSG00000141580	0.0621474	ENSG00000166685
ENSG00000142168	0.0621474	ENSG00000243646
ENSG00000169490	0.0621473	ENSG00000173273
ENSG00000149503	0.0621473	ENSG00000175216
ENSG00000129680	0.0621459	ENSG00000177485
ENSG00000143158	0.0621443	ENSG00000160752
ENSG00000176209	0.0621443	ENSG00000186918
ENSG00000119321	0.0621437	ENSG00000176248
ENSG00000105281	0.0621424	ENSG00000151012
ENSG00000108256	0.0621423	ENSG00000178502
ENSG00000103248	0.0621421	ENSG00000132612
ENSG00000158711	0.062142	ENSG00000197961
ENSG00000038358	0.0621416	ENSG00000069345
ENSG00000104714	0.0621415	ENSG00000186918
ENSG00000137970	0.062141	ENSG00000185834
ENSG00000005893	0.0621406	ENSG00000160131
ENSG00000006744	0.0621403	ENSG00000129235
ENSG00000112592	0.0621403	ENSG00000233231
ENSG00000123992	0.0621395	ENSG00000180228
ENSG00000060069	0.0621393	ENSG00000186814
ENSG00000097033	0.0621386	ENSG00000137992
ENSG00000104866	0.0621386	ENSG00000181027
ENSG00000125901	0.0621383	ENSG00000132623
ENSG00000103415	0.0621377	ENSG00000167981
ENSG00000100519	0.0621375	ENSG00000100836
ENSG00000100478	0.0621374	ENSG00000129484
ENSG00000135018	0.0621371	ENSG00000167113
ENSG00000100938	0.0621367	ENSG00000129493
ENSG00000141252	0.0621361	ENSG00000183011
ENSG00000164463	0.0621361	ENSG00000217128
ENSG00000093000	0.062136	ENSG00000128191
ENSG00000148331	0.062136	ENSG00000265806
ENSG00000120802	0.0621354	ENSG00000133641
ENSG00000124444	0.0621353	ENSG00000179134
ENSG00000144744	0.0621348	ENSG00000163681
ENSG00000171824	0.0621345	ENSG00000198793
ENSG00000107651	0.0621339	ENSG00000107949
ENSG00000119929	0.0621335	ENSG00000166272
ENSG00000099968	0.0621332	ENSG00000100330
ENSG00000211967	0.062133	ENSG00000241294
ENSG00000100243	0.0621328	ENSG00000128245
ENSG00000142002	0.0621323	ENSG00000160877
ENSG00000154642	0.0621322	ENSG00000160226
ENSG00000172432	0.0621322	ENSG00000204231
ENSG00000105246	0.062132	ENSG00000105609
ENSG00000160688	0.0621318	ENSG00000176444
ENSG00000090266	0.062131	ENSG00000172922
ENSG00000116266	0.0621304	ENSG00000117133
ENSG00000111229	0.0621295	ENSG00000186908
ENSG00000074695	0.0621294	ENSG00000141425
ENSG00000004939	0.0621293	ENSG00000070182
ENSG00000083812	0.0621293	ENSG00000083817
ENSG00000145293	0.0621292	ENSG00000164074
ENSG00000124523	0.062129	ENSG00000204713
ENSG00000100028	0.0621288	ENSG00000169635
ENSG00000198841	0.0621283	ENSG00000247315
ENSG00000170043	0.0621282	ENSG00000181222
ENSG00000184708	0.0621279	ENSG00000242247
ENSG00000162775	0.0621277	ENSG00000171150
ENSG00000156253	0.0621273	ENSG00000160194
ENSG00000172432	0.0621271	ENSG00000204435
ENSG00000109911	0.0621264	ENSG00000213619
ENSG00000173818	0.0621259	ENSG00000225663
ENSG00000099995	0.0621257	ENSG00000100281
ENSG00000083799	0.0621255	ENSG00000124074
ENSG00000148337	0.062125	ENSG00000148343
ENSG00000082258	0.0621236	ENSG00000144233
ENSG00000138757	0.062123	ENSG00000163312
ENSG00000080986	0.0621229	ENSG00000121152
ENSG00000102910	0.0621227	ENSG00000103051
ENSG00000099381	0.0621226	ENSG00000167394
ENSG00000166747	0.0621225	ENSG00000182810
ENSG00000100138	0.0621223	ENSG00000284194
ENSG00000160211	0.062122	ENSG00000185010
ENSG00000055917	0.0621216	ENSG00000115204
ENSG00000168137	0.0621216	ENSG00000171135
ENSG00000204310	0.0621211	ENSG00000231925
ENSG00000090060	0.0621195	ENSG00000119720
ENSG00000145736	0.0621194	ENSG00000253203
ENSG00000104388	0.0621191	ENSG00000164944
ENSG00000102580	0.0621182	ENSG00000174405
ENSG00000014641	0.062118	ENSG00000135940
ENSG00000099326	0.0621177	ENSG00000104960
ENSG00000151366	0.0621177	ENSG00000151498
ENSG00000117222	0.0621176	ENSG00000134371
ENSG00000100263	0.0621167	ENSG00000128185
ENSG00000164609	0.0621162	ENSG00000173545
ENSG00000117625	0.0621162	ENSG00000173726
ENSG00000145386	0.0621161	ENSG00000161888
ENSG00000111707	0.0621158	ENSG00000170633
ENSG00000030066	0.0621157	ENSG00000213619
ENSG00000136144	0.0621154	ENSG00000253797
ENSG00000172590	0.0621153	ENSG00000187630
ENSG00000125691	0.062115	ENSG00000142676
ENSG00000142166	0.0621146	ENSG00000184900
ENSG00000165949	0.0621144	ENSG00000185885
ENSG00000152439	0.0621144	ENSG00000204514
ENSG00000133027	0.0621135	ENSG00000141030
ENSG00000099968	0.0621129	ENSG00000100380
ENSG00000112033	0.0621129	ENSG00000198663
ENSG00000136816	0.0621128	ENSG00000165688
ENSG00000137970	0.0621126	ENSG00000189343
ENSG00000152904	0.0621118	ENSG00000177888
ENSG00000105355	0.0621114	ENSG00000127666
ENSG00000103152	0.0621114	ENSG00000183751
ENSG00000109171	0.0621108	ENSG00000138660
ENSG00000138035	0.0621104	ENSG00000138095
ENSG00000101247	0.0621104	ENSG00000232838
ENSG00000186448	0.0621103	ENSG00000187118
ENSG00000009844	0.0621102	ENSG00000130338
ENSG00000137504	0.0621095	ENSG00000207721
ENSG00000125971	0.0621094	ENSG00000198646
ENSG00000031823	0.0621091	ENSG00000130810
ENSG00000140382	0.0621081	ENSG00000180357
ENSG00000108788	0.0621075	ENSG00000169733
ENSG00000213079	0.0621069	ENSG00000291237
ENSG00000011454	0.0621067	ENSG00000288701
ENSG00000147437	0.0621061	ENSG00000173273
ENSG00000168795	0.0621055	ENSG00000169155
ENSG00000109111	0.0621052	ENSG00000275700
ENSG00000075539	0.0621051	ENSG00000109180
ENSG00000129347	0.0621047	ENSG00000129355
ENSG00000089289	0.0621046	ENSG00000149100
ENSG00000124356	0.0621044	ENSG00000169764
ENSG00000108479	0.0621042	ENSG00000129235
ENSG00000080293	0.062104	ENSG00000171227
ENSG00000070413	0.0621034	ENSG00000100241
ENSG00000006744	0.0621033	ENSG00000175826
ENSG00000151233	0.0621029	ENSG00000151239
ENSG00000143256	0.0621022	ENSG00000143761
ENSG00000143093	0.0621016	ENSG00000196505
ENSG00000120253	0.0621015	ENSG00000146457
ENSG00000028839	0.0621005	ENSG00000130024
ENSG00000156256	0.0620999	ENSG00000156273
ENSG00000065518	0.0620995	ENSG00000241468
ENSG00000125503	0.0620992	ENSG00000160007
ENSG00000167508	0.0620992	ENSG00000176715
ENSG00000147654	0.062099	ENSG00000147677
ENSG00000167315	0.0620974	ENSG00000178127
ENSG00000107404	0.0620954	ENSG00000171824
ENSG00000078674	0.0620944	ENSG00000246339
ENSG00000241429	0.0620926	ENSG00000259612
ENSG00000112592	0.0620924	ENSG00000118507
ENSG00000083799	0.0620914	ENSG00000224470
ENSG00000116580	0.0620912	ENSG00000198837
ENSG00000204439	0.0620909	ENSG00000204599
ENSG00000100889	0.0620897	ENSG00000139514
ENSG00000014824	0.0620892	ENSG00000174780
ENSG00000110104	0.0620875	ENSG00000115946
ENSG00000103978	0.0620872	ENSG00000137871
ENSG00000159692	0.0620867	ENSG00000168818
ENSG00000118412	0.0620864	ENSG00000146281
ENSG00000087191	0.0620861	ENSG00000125447
ENSG00000110330	0.0620849	ENSG00000149313
ENSG00000091622	0.0620849	ENSG00000174231
ENSG00000185019	0.0620847	ENSG00000198171
ENSG00000147439	0.0620843	ENSG00000187840
ENSG00000029639	0.0620837	ENSG00000130338
ENSG00000105221	0.0620831	ENSG00000134815
ENSG00000100075	0.062083	ENSG00000177663
ENSG00000112584	0.0620829	ENSG00000135341
ENSG00000125447	0.0620816	ENSG00000175931
ENSG00000110429	0.0620815	ENSG00000149182
ENSG00000085224	0.0620807	ENSG00000173230
ENSG00000102384	0.0620781	ENSG00000169607
ENSG00000101843	0.0620771	ENSG00000198689
ENSG00000003756	0.062077	ENSG00000114388
ENSG00000119414	0.0620768	ENSG00000148300
ENSG00000055211	0.0620767	ENSG00000112306
ENSG00000143952	0.0620767	ENSG00000218739
ENSG00000103150	0.0620764	ENSG00000172840
ENSG00000093000	0.0620757	ENSG00000100348
ENSG00000158717	0.0620756	ENSG00000197912
ENSG00000197774	0.0620755	ENSG00000205913
ENSG00000121864	0.0620751	ENSG00000163882
ENSG00000100938	0.062074	ENSG00000165502
ENSG00000125485	0.0620735	ENSG00000188986
ENSG00000096063	0.0620734	ENSG00000112242
ENSG00000138668	0.0620729	ENSG00000164031
ENSG00000253131	0.0620729	ENSG00000260048
ENSG00000099246	0.0620726	ENSG00000122958
ENSG00000166471	0.0620722	ENSG00000177963
ENSG00000159069	0.0620716	ENSG00000177239
ENSG00000167113	0.0620715	ENSG00000198917
ENSG00000066279	0.0620714	ENSG00000154839
ENSG00000138663	0.062071	ENSG00000163743
ENSG00000127804	0.062071	ENSG00000182224
ENSG00000081721	0.0620709	ENSG00000158773
ENSG00000101574	0.0620709	ENSG00000172175
ENSG00000102181	0.0620705	ENSG00000126903
ENSG00000132388	0.0620705	ENSG00000185722
ENSG00000105229	0.0620704	ENSG00000126934
ENSG00000132664	0.0620702	ENSG00000149346
ENSG00000125656	0.06207	ENSG00000127445
ENSG00000170852	0.0620699	ENSG00000197579
ENSG00000189241	0.0620699	ENSG00000198783
ENSG00000099942	0.0620698	ENSG00000100426
ENSG00000105325	0.0620698	ENSG00000176619
ENSG00000109171	0.0620697	ENSG00000168538
ENSG00000079134	0.0620695	ENSG00000177150
ENSG00000108963	0.0620692	ENSG00000170291
ENSG00000134222	0.0620692	ENSG00000237649
ENSG00000148331	0.0620687	ENSG00000167112
ENSG00000151148	0.0620682	ENSG00000187778
ENSG00000023734	0.0620673	ENSG00000240370
ENSG00000139684	0.0620671	ENSG00000188243
ENSG00000055211	0.0620664	ENSG00000215712
ENSG00000136878	0.0620662	ENSG00000136930
ENSG00000083817	0.0620655	ENSG00000197128
ENSG00000009413	0.062065	ENSG00000118412
ENSG00000102977	0.0620631	ENSG00000159792
ENSG00000118181	0.0620627	ENSG00000120451
ENSG00000041357	0.0620625	ENSG00000178802
ENSG00000107949	0.0620621	ENSG00000170759
ENSG00000108523	0.0620611	ENSG00000196544
ENSG00000119760	0.0620605	ENSG00000198399
ENSG00000179981	0.0620595	ENSG00000206418
ENSG00000095059	0.0620582	ENSG00000104976
ENSG00000123562	0.0620578	ENSG00000157600
ENSG00000100220	0.0620574	ENSG00000242259
ENSG00000100298	0.0620573	ENSG00000174307
ENSG00000015475	0.0620563	ENSG00000069998
ENSG00000125779	0.0620563	ENSG00000132623
ENSG00000165704	0.0620559	ENSG00000203879
ENSG00000103126	0.0620557	ENSG00000162065
ENSG00000176623	0.0620554	ENSG00000185803
ENSG00000119383	0.0620549	ENSG00000148337
ENSG00000112406	0.0620548	ENSG00000153975
ENSG00000033178	0.0620544	ENSG00000164134
ENSG00000128908	0.0620542	ENSG00000179361
ENSG00000115211	0.062054	ENSG00000124383
ENSG00000070831	0.0620534	ENSG00000163875
ENSG00000239571	0.0620533	ENSG00000251039
ENSG00000134184	0.0620521	ENSG00000168765
ENSG00000136807	0.0620515	ENSG00000197070
ENSG00000083223	0.0620512	ENSG00000160445
ENSG00000163528	0.062051	ENSG00000172939
ENSG00000125834	0.062051	ENSG00000234684
ENSG00000114857	0.0620507	ENSG00000151093
ENSG00000078246	0.0620504	ENSG00000163001
ENSG00000259490	0.06205	ENSG00000271130
ENSG00000111266	0.0620496	ENSG00000111684
ENSG00000153560	0.0620495	ENSG00000163681
ENSG00000120370	0.0620492	ENSG00000143621
ENSG00000222041	0.0620485	ENSG00000222724
ENSG00000159147	0.0620484	ENSG00000184900
ENSG00000156976	0.0620479	ENSG00000161204
ENSG00000167632	0.0620478	ENSG00000185000
ENSG00000111641	0.0620474	ENSG00000139154
ENSG00000132466	0.0620453	ENSG00000164134
ENSG00000128891	0.0620448	ENSG00000166133
ENSG00000084652	0.0620437	ENSG00000163867
ENSG00000131652	0.062043	ENSG00000167967
ENSG00000104812	0.0620426	ENSG00000183207
ENSG00000127804	0.0620426	ENSG00000185722
ENSG00000140525	0.0620421	ENSG00000140534
ENSG00000197265	0.0620416	ENSG00000246339
ENSG00000152270	0.0620415	ENSG00000255040
ENSG00000131148	0.0620413	ENSG00000176715
ENSG00000076201	0.0620412	ENSG00000144736
ENSG00000041802	0.0620409	ENSG00000198836
ENSG00000089234	0.0620402	ENSG00000170633
ENSG00000100124	0.0620402	ENSG00000184436
ENSG00000089009	0.06204	ENSG00000100129
ENSG00000211658	0.0620397	ENSG00000211670
ENSG00000135521	0.0620394	ENSG00000152818
ENSG00000101639	0.0620388	ENSG00000167088
ENSG00000104517	0.0620388	ENSG00000179526
ENSG00000109320	0.0620383	ENSG00000109332
ENSG00000117543	0.0620382	ENSG00000156876
ENSG00000169957	0.0620382	ENSG00000179918
ENSG00000101901	0.0620368	ENSG00000198088
ENSG00000108854	0.0620358	ENSG00000256525
ENSG00000105698	0.0620357	ENSG00000130244
ENSG00000119684	0.0620355	ENSG00000156050
ENSG00000137992	0.0620354	ENSG00000213516
ENSG00000136875	0.0620352	ENSG00000167118
ENSG00000081177	0.0620349	ENSG00000100591
ENSG00000119392	0.0620347	ENSG00000148337
ENSG00000082397	0.0620346	ENSG00000204103
ENSG00000127054	0.0620344	ENSG00000169914
ENSG00000096384	0.0620342	ENSG00000204574
ENSG00000160584	0.0620337	ENSG00000170145
ENSG00000166860	0.0620333	ENSG00000182544
ENSG00000172809	0.0620331	ENSG00000198918
ENSG00000074755	0.0620328	ENSG00000178921
ENSG00000183010	0.0620327	ENSG00000185105
ENSG00000010017	0.0620324	ENSG00000204231
ENSG00000211951	0.0620324	ENSG00000211965
ENSG00000139613	0.0620309	ENSG00000175203
ENSG00000151503	0.0620308	ENSG00000154144
ENSG00000112237	0.0620307	ENSG00000123552
ENSG00000105298	0.0620295	ENSG00000182087
ENSG00000089154	0.0620292	ENSG00000089234
ENSG00000117174	0.0620287	ENSG00000213516
ENSG00000134013	0.0620266	ENSG00000249898
ENSG00000159082	0.0620262	ENSG00000173276
ENSG00000055332	0.0620259	ENSG00000138496
ENSG00000147604	0.0620253	ENSG00000156482
ENSG00000033800	0.0620242	ENSG00000081014
ENSG00000051341	0.0620242	ENSG00000163808
ENSG00000183741	0.0620242	ENSG00000239713
ENSG00000101150	0.0620233	ENSG00000124164
ENSG00000164967	0.0620232	ENSG00000244187
ENSG00000153015	0.0620227	ENSG00000183474
ENSG00000006831	0.0620225	ENSG00000111640
ENSG00000091157	0.0620225	ENSG00000152240
ENSG00000131381	0.0620224	ENSG00000134086
ENSG00000143256	0.0620222	ENSG00000186141
ENSG00000138942	0.062022	ENSG00000161179
ENSG00000117523	0.0620215	ENSG00000143155
ENSG00000126456	0.0620203	ENSG00000170892
ENSG00000109501	0.0620202	ENSG00000138709
ENSG00000171302	0.0620196	ENSG00000171475
ENSG00000113621	0.0620192	ENSG00000131495
ENSG00000072518	0.0620188	ENSG00000186660
ENSG00000133226	0.0620171	ENSG00000188807
ENSG00000136045	0.0620163	ENSG00000185163
ENSG00000151148	0.0620155	ENSG00000198270
ENSG00000007168	0.0620152	ENSG00000154957
ENSG00000129460	0.0620144	ENSG00000129493
ENSG00000100744	0.062013	ENSG00000100865
ENSG00000116586	0.0620128	ENSG00000159346
ENSG00000113811	0.0620124	ENSG00000170448
ENSG00000120963	0.0620124	ENSG00000173137
ENSG00000108389	0.062012	ENSG00000108406
ENSG00000138180	0.0620117	ENSG00000163808
ENSG00000099999	0.062011	ENSG00000100227
ENSG00000070950	0.0620107	ENSG00000101945
ENSG00000063854	0.0620099	ENSG00000167967
ENSG00000165669	0.0620096	ENSG00000165832
ENSG00000132155	0.0620094	ENSG00000144224
ENSG00000151576	0.0620089	ENSG00000185798
ENSG00000124074	0.0620082	ENSG00000166188
ENSG00000007047	0.0620082	ENSG00000272333
ENSG00000104365	0.0620075	ENSG00000165102
ENSG00000104472	0.062007	ENSG00000147679
ENSG00000072849	0.062007	ENSG00000179409
ENSG00000125445	0.0620059	ENSG00000132591
ENSG00000180035	0.0620057	ENSG00000229809
ENSG00000104853	0.0620052	ENSG00000105341
ENSG00000100575	0.0620047	ENSG00000180008
ENSG00000047249	0.0620046	ENSG00000179526
ENSG00000139190	0.0620046	ENSG00000223705
ENSG00000187778	0.0620043	ENSG00000197111
ENSG00000156171	0.0620041	ENSG00000213281
ENSG00000112335	0.0620033	ENSG00000112695
ENSG00000136940	0.0620032	ENSG00000148358
ENSG00000093183	0.0620024	ENSG00000114784
ENSG00000111186	0.0620021	ENSG00000249628
ENSG00000107021	0.062002	ENSG00000159069
ENSG00000012232	0.0620012	ENSG00000175806
ENSG00000061987	0.0620007	ENSG00000111707
ENSG00000166197	0.0620007	ENSG00000167721
ENSG00000128245	0.0620002	ENSG00000239900
ENSG00000089063	0.062	ENSG00000089123
ENSG00000160799	0.0619999	ENSG00000169981
ENSG00000202538	0.0619999	ENSG00000206652
ENSG00000234546	0.0619999	ENSG00000249859
ENSG00000140990	0.0619996	ENSG00000255198
ENSG00000057663	0.0619995	ENSG00000081087
ENSG00000099999	0.0619995	ENSG00000100027
ENSG00000103047	0.0619994	ENSG00000132603
ENSG00000076321	0.0619993	ENSG00000135775
ENSG00000104671	0.0619992	ENSG00000171320
ENSG00000115267	0.0619991	ENSG00000132530
ENSG00000148218	0.0619987	ENSG00000196642
ENSG00000163539	0.0619986	ENSG00000170860
ENSG00000143164	0.0619977	ENSG00000163374
ENSG00000100714	0.0619973	ENSG00000186615
ENSG00000122696	0.0619966	ENSG00000165282
ENSG00000116489	0.0619962	ENSG00000174021
ENSG00000183530	0.0619956	ENSG00000242259
ENSG00000111339	0.0619946	ENSG00000197993
ENSG00000037241	0.0619943	ENSG00000059691
ENSG00000038219	0.0619941	ENSG00000053900
ENSG00000126773	0.0619938	ENSG00000133961
ENSG00000139719	0.0619938	ENSG00000179295
ENSG00000124172	0.0619936	ENSG00000131174
ENSG00000117448	0.0619931	ENSG00000126107
ENSG00000105193	0.061991	ENSG00000105323
ENSG00000010072	0.0619903	ENSG00000116906
ENSG00000107854	0.0619899	ENSG00000119953
ENSG00000108406	0.0619887	ENSG00000159111
ENSG00000092820	0.061987	ENSG00000120437
ENSG00000105197	0.0619854	ENSG00000167645
ENSG00000165304	0.0619852	ENSG00000175063
ENSG00000092439	0.0619851	ENSG00000137770
ENSG00000059769	0.0619848	ENSG00000106803
ENSG00000167632	0.0619848	ENSG00000167700
ENSG00000130311	0.0619848	ENSG00000185236
ENSG00000168887	0.0619843	ENSG00000183513
ENSG00000148308	0.0619842	ENSG00000148396
ENSG00000143612	0.0619834	ENSG00000163159
ENSG00000089053	0.0619831	ENSG00000183495
ENSG00000182150	0.0619822	ENSG00000188938
ENSG00000170043	0.0619821	ENSG00000175334
ENSG00000148950	0.0619814	ENSG00000166181
ENSG00000100380	0.0619811	ENSG00000135390
ENSG00000085433	0.061981	ENSG00000156171
ENSG00000079313	0.0619809	ENSG00000123143
ENSG00000075336	0.0619807	ENSG00000119537
ENSG00000136463	0.0619802	ENSG00000181610
ENSG00000168090	0.0619793	ENSG00000197343
ENSG00000116698	0.0619792	ENSG00000163472
ENSG00000156709	0.0619792	ENSG00000168939
ENSG00000188873	0.0619789	ENSG00000241431
ENSG00000177485	0.0619787	ENSG00000179562
ENSG00000100220	0.0619781	ENSG00000130638
ENSG00000169635	0.0619781	ENSG00000180957
ENSG00000115421	0.0619764	ENSG00000162928
ENSG00000197070	0.0619763	ENSG00000244187
ENSG00000101974	0.0619763	ENSG00000269556
ENSG00000067208	0.0619759	ENSG00000117133
ENSG00000065029	0.0619759	ENSG00000124596
ENSG00000084112	0.0619758	ENSG00000151148
ENSG00000094975	0.0619755	ENSG00000116161
ENSG00000137770	0.0619747	ENSG00000137871
ENSG00000085721	0.0619747	ENSG00000140694
ENSG00000125676	0.0619746	ENSG00000126945
ENSG00000129003	0.0619746	ENSG00000140365
ENSG00000144560	0.0619743	ENSG00000173473
ENSG00000132466	0.0619736	ENSG00000138750
ENSG00000005100	0.0619733	ENSG00000186532
ENSG00000135587	0.0619729	ENSG00000155115
ENSG00000100258	0.0619725	ENSG00000100387
ENSG00000100815	0.0619724	ENSG00000102189
ENSG00000184436	0.0619717	ENSG00000241878
ENSG00000063244	0.0619715	ENSG00000104824
ENSG00000006744	0.0619712	ENSG00000132522
ENSG00000211911	0.0619709	ENSG00000225825
ENSG00000128272	0.0619707	ENSG00000173812
ENSG00000078674	0.06197	ENSG00000147535
ENSG00000143756	0.0619693	ENSG00000143862
ENSG00000138757	0.0619688	ENSG00000145388
ENSG00000113621	0.0619685	ENSG00000131507
ENSG00000014824	0.0619681	ENSG00000132405
ENSG00000126107	0.0619681	ENSG00000154222
ENSG00000070423	0.0619674	ENSG00000104885
ENSG00000063245	0.0619672	ENSG00000104973
ENSG00000125875	0.0619672	ENSG00000234684
ENSG00000087586	0.0619658	ENSG00000122966
ENSG00000008988	0.0619657	ENSG00000132549
ENSG00000010404	0.0619655	ENSG00000236337
ENSG00000008294	0.0619652	ENSG00000136444
ENSG00000065970	0.0619647	ENSG00000111653
ENSG00000063244	0.0619646	ENSG00000104859
ENSG00000239855	0.0619645	ENSG00000241244
ENSG00000132603	0.0619642	ENSG00000135763
ENSG00000131652	0.0619639	ENSG00000206053
ENSG00000009954	0.0619638	ENSG00000033050
ENSG00000139620	0.0619629	ENSG00000183283
ENSG00000134077	0.0619627	ENSG00000169981
ENSG00000105193	0.0619626	ENSG00000257103
ENSG00000198265	0.0619622	ENSG00000266173
ENSG00000083896	0.061962	ENSG00000118579
ENSG00000133103	0.0619614	ENSG00000136143
ENSG00000106771	0.0619611	ENSG00000198917
ENSG00000153560	0.0619611	ENSG00000211456
ENSG00000069345	0.0619603	ENSG00000103064
ENSG00000136933	0.0619603	ENSG00000165219
ENSG00000061936	0.0619602	ENSG00000179195
ENSG00000079459	0.0619601	ENSG00000147364
ENSG00000146263	0.0619596	ENSG00000164494
ENSG00000128159	0.0619595	ENSG00000205643
ENSG00000155034	0.0619591	ENSG00000164880
ENSG00000213442	0.0619591	ENSG00000214535
ENSG00000137275	0.0619578	ENSG00000204590
ENSG00000160229	0.0619575	ENSG00000197372
ENSG00000090238	0.0619574	ENSG00000158109
ENSG00000124762	0.0619564	ENSG00000135679
ENSG00000115421	0.0619564	ENSG00000143971
ENSG00000076513	0.0619561	ENSG00000111229
ENSG00000025800	0.0619559	ENSG00000116731
ENSG00000120063	0.0619559	ENSG00000196704
ENSG00000133460	0.0619557	ENSG00000180957
ENSG00000119684	0.0619554	ENSG00000133961
ENSG00000070061	0.0619554	ENSG00000165684
ENSG00000154277	0.061955	ENSG00000163697
ENSG00000107815	0.0619546	ENSG00000116922
ENSG00000103978	0.0619544	ENSG00000114062
ENSG00000068366	0.0619542	ENSG00000177485
ENSG00000084092	0.0619537	ENSG00000197258
ENSG00000102178	0.0619536	ENSG00000198689
ENSG00000099974	0.0619534	ENSG00000100099
ENSG00000156469	0.0619533	ENSG00000164919
ENSG00000100284	0.0619533	ENSG00000241973
ENSG00000110075	0.0619518	ENSG00000167986
ENSG00000138160	0.0619518	ENSG00000174371
ENSG00000138767	0.0619512	ENSG00000172493
ENSG00000149100	0.0619509	ENSG00000198839
ENSG00000115234	0.0619507	ENSG00000124356
ENSG00000072518	0.0619505	ENSG00000142186
ENSG00000102710	0.0619505	ENSG00000186184
ENSG00000100426	0.0619503	ENSG00000130638
ENSG00000130764	0.0619503	ENSG00000188976
ENSG00000099968	0.0619502	ENSG00000198089
ENSG00000163312	0.06195	ENSG00000164074
ENSG00000100372	0.0619495	ENSG00000198911
ENSG00000141101	0.0619494	ENSG00000166595
ENSG00000068489	0.0619493	ENSG00000152253
ENSG00000151247	0.0619489	ENSG00000164162
ENSG00000144566	0.0619478	ENSG00000173473
ENSG00000104774	0.0619473	ENSG00000176978
ENSG00000155975	0.0619471	ENSG00000171044
ENSG00000042753	0.0619466	ENSG00000090372
ENSG00000141646	0.0619463	ENSG00000198081
ENSG00000119414	0.0619461	ENSG00000136933
ENSG00000096401	0.0619461	ENSG00000234127
ENSG00000129625	0.061946	ENSG00000164209
ENSG00000108578	0.0619454	ENSG00000136448
ENSG00000117262	0.0619452	ENSG00000265491
ENSG00000137073	0.0619449	ENSG00000175768
ENSG00000119421	0.0619447	ENSG00000136942
ENSG00000104885	0.0619447	ENSG00000213638
ENSG00000094975	0.0619443	ENSG00000157181
ENSG00000162437	0.061944	ENSG00000213625
ENSG00000135040	0.0619433	ENSG00000148297
ENSG00000121022	0.0619427	ENSG00000186106
ENSG00000100359	0.0619426	ENSG00000185721
ENSG00000177192	0.0619409	ENSG00000188735
ENSG00000117133	0.0619405	ENSG00000122406
ENSG00000115415	0.06194	ENSG00000135114
ENSG00000253247	0.06194	ENSG00000253936
ENSG00000136051	0.0619396	ENSG00000198015
ENSG00000211661	0.0619394	ENSG00000211662
ENSG00000054611	0.0619393	ENSG00000075234
ENSG00000104872	0.0619389	ENSG00000105193
ENSG00000104635	0.0619389	ENSG00000168575
ENSG00000100243	0.0619386	ENSG00000170638
ENSG00000111639	0.0619384	ENSG00000111640
ENSG00000129292	0.0619384	ENSG00000182307
ENSG00000005893	0.0619381	ENSG00000049860
ENSG00000128944	0.0619381	ENSG00000140307
ENSG00000091262	0.0619376	ENSG00000103222
ENSG00000131018	0.0619376	ENSG00000146476
ENSG00000088808	0.0619375	ENSG00000100865
ENSG00000171634	0.0619368	ENSG00000197170
ENSG00000154316	0.061936	ENSG00000175324
ENSG00000100099	0.0619357	ENSG00000183506
ENSG00000162645	0.0619355	ENSG00000162654
ENSG00000006451	0.0619354	ENSG00000178397
ENSG00000077254	0.0619353	ENSG00000116171
ENSG00000107164	0.0619353	ENSG00000148229
ENSG00000138668	0.0619352	ENSG00000197894
ENSG00000079974	0.061935	ENSG00000198951
ENSG00000078808	0.0619342	ENSG00000244038
ENSG00000051180	0.0619338	ENSG00000129810
ENSG00000177981	0.0619337	ENSG00000198001
ENSG00000214485	0.0619336	ENSG00000235043
ENSG00000116698	0.0619332	ENSG00000143436
ENSG00000128228	0.0619332	ENSG00000187792
ENSG00000138092	0.0619332	ENSG00000198522
ENSG00000147454	0.0619331	ENSG00000168495
ENSG00000070770	0.0619326	ENSG00000103061
ENSG00000146109	0.0619324	ENSG00000171453
ENSG00000169499	0.061932	ENSG00000197892
ENSG00000166181	0.0619319	ENSG00000183020
ENSG00000104689	0.0619318	ENSG00000223508
ENSG00000175213	0.0619316	ENSG00000175224
ENSG00000069248	0.0619305	ENSG00000132676
ENSG00000256393	0.0619305	ENSG00000270906
ENSG00000136813	0.0619302	ENSG00000136819
ENSG00000184436	0.0619301	ENSG00000185838
ENSG00000167515	0.0619301	ENSG00000189091
ENSG00000134152	0.0619297	ENSG00000156642
ENSG00000141627	0.0619296	ENSG00000176225
ENSG00000092199	0.0619289	ENSG00000100888
ENSG00000145041	0.0619287	ENSG00000173540
ENSG00000140521	0.0619273	ENSG00000169032
ENSG00000133742	0.0619264	ENSG00000158856
ENSG00000140632	0.0619264	ENSG00000162065
ENSG00000048140	0.0619263	ENSG00000131446
ENSG00000138594	0.0619263	ENSG00000140598
ENSG00000145912	0.061926	ENSG00000146701
ENSG00000172590	0.0619259	ENSG00000196792
ENSG00000103264	0.0619258	ENSG00000166747
ENSG00000100138	0.0619258	ENSG00000185608
ENSG00000106733	0.0619255	ENSG00000136874
ENSG00000167526	0.0619253	ENSG00000182149
ENSG00000080824	0.061925	ENSG00000109971
ENSG00000141456	0.0619247	ENSG00000170037
ENSG00000066044	0.0619247	ENSG00000179115
ENSG00000141425	0.0619242	ENSG00000154889
ENSG00000135823	0.0619237	ENSG00000162704
ENSG00000186908	0.0619237	ENSG00000196850
ENSG00000063241	0.0619233	ENSG00000099341
ENSG00000160216	0.0619229	ENSG00000173638
ENSG00000158019	0.0619229	ENSG00000204843
ENSG00000114209	0.0619228	ENSG00000114686
ENSG00000115128	0.0619227	ENSG00000198522
ENSG00000053372	0.0619226	ENSG00000125944
ENSG00000127774	0.0619224	ENSG00000264350
ENSG00000163781	0.0619223	ENSG00000183763
ENSG00000168476	0.0619218	ENSG00000249898
ENSG00000157212	0.0619216	ENSG00000181827
ENSG00000148153	0.0619215	ENSG00000176248
ENSG00000105298	0.0619211	ENSG00000172009
ENSG00000147457	0.0619209	ENSG00000165046
ENSG00000100263	0.0619202	ENSG00000185608
ENSG00000006831	0.06192	ENSG00000082805
ENSG00000123374	0.0619197	ENSG00000146918
ENSG00000111358	0.0619195	ENSG00000184047
ENSG00000143436	0.0619194	ENSG00000176444
ENSG00000155495	0.0619192	ENSG00000179083
ENSG00000109332	0.0619191	ENSG00000145425
ENSG00000111665	0.061919	ENSG00000126749
ENSG00000196683	0.0619189	ENSG00000197756
ENSG00000182307	0.0619186	ENSG00000235173
ENSG00000147874	0.0619185	ENSG00000165282
ENSG00000112742	0.061918	ENSG00000143476
ENSG00000105323	0.0619178	ENSG00000142230
ENSG00000101247	0.0619177	ENSG00000125772
ENSG00000090266	0.0619169	ENSG00000141552
ENSG00000204253	0.0619167	ENSG00000228589
ENSG00000092841	0.0619166	ENSG00000110955
ENSG00000234782	0.0619164	ENSG00000242071
ENSG00000100028	0.0619163	ENSG00000198089
ENSG00000143621	0.0619162	ENSG00000163479
ENSG00000165525	0.0619149	ENSG00000165819
ENSG00000130402	0.0619149	ENSG00000179134
ENSG00000100325	0.0619139	ENSG00000100393
ENSG00000104231	0.0619137	ENSG00000104529
ENSG00000116161	0.0619122	ENSG00000168439
ENSG00000055070	0.0619117	ENSG00000183726
ENSG00000085415	0.061911	ENSG00000197563
ENSG00000006744	0.0619106	ENSG00000108961
ENSG00000100354	0.0619104	ENSG00000215193
ENSG00000067900	0.0619097	ENSG00000167315
ENSG00000142961	0.0619096	ENSG00000162368
ENSG00000178229	0.0619096	ENSG00000278129
ENSG00000114316	0.0619091	ENSG00000178149
ENSG00000099904	0.0619087	ENSG00000100225
ENSG00000050426	0.0619087	ENSG00000111144
ENSG00000160214	0.0619083	ENSG00000173638
ENSG00000125686	0.0619079	ENSG00000135392
ENSG00000136874	0.0619077	ENSG00000197070
ENSG00000116251	0.0619074	ENSG00000269893
ENSG00000099917	0.0619073	ENSG00000100401
ENSG00000124541	0.0619073	ENSG00000172432
ENSG00000119705	0.0619072	ENSG00000129562
ENSG00000131495	0.061907	ENSG00000213585
ENSG00000086712	0.061907	ENSG00000270641
ENSG00000141504	0.0619062	ENSG00000161920
ENSG00000169877	0.0619062	ENSG00000197993
ENSG00000130023	0.0619045	ENSG00000146416
ENSG00000166484	0.0619043	ENSG00000177427
ENSG00000120910	0.0619042	ENSG00000175806
ENSG00000114098	0.0619038	ENSG00000175110
ENSG00000054267	0.0619027	ENSG00000118873
ENSG00000108306	0.0619027	ENSG00000141699
ENSG00000083457	0.0619007	ENSG00000215041
ENSG00000063761	0.0619006	ENSG00000119685
ENSG00000116786	0.0619006	ENSG00000126012
ENSG00000125863	0.0619004	ENSG00000125868
ENSG00000164190	0.0619004	ENSG00000164327
ENSG00000066651	0.0619003	ENSG00000131023
ENSG00000015676	0.0619002	ENSG00000164818
ENSG00000151239	0.0618999	ENSG00000234608
ENSG00000120159	0.0618996	ENSG00000136807
ENSG00000088038	0.0618994	ENSG00000167635
ENSG00000213442	0.0618993	ENSG00000236801
ENSG00000103091	0.061899	ENSG00000103160
ENSG00000102572	0.0618973	ENSG00000174405
ENSG00000136813	0.0618967	ENSG00000196363
ENSG00000183508	0.0618965	ENSG00000198799
ENSG00000186376	0.0618959	ENSG00000198918
ENSG00000110060	0.0618957	ENSG00000162191
ENSG00000143727	0.0618957	ENSG00000275052
ENSG00000136738	0.061895	ENSG00000165630
ENSG00000130684	0.0618948	ENSG00000197586
ENSG00000124562	0.0618945	ENSG00000204231
ENSG00000125676	0.0618935	ENSG00000169057
ENSG00000068079	0.0618934	ENSG00000164054
ENSG00000072736	0.0618926	ENSG00000159593
ENSG00000122958	0.0618925	ENSG00000165832
ENSG00000117751	0.0618923	ENSG00000183431
ENSG00000130811	0.061892	ENSG00000185236
ENSG00000132153	0.0618917	ENSG00000163820
ENSG00000081177	0.0618916	ENSG00000139990
ENSG00000015676	0.0618912	ENSG00000136271
ENSG00000084733	0.061891	ENSG00000134308
ENSG00000117697	0.0618909	ENSG00000163159
ENSG00000169609	0.0618909	ENSG00000255529
ENSG00000136878	0.0618905	ENSG00000197070
ENSG00000099999	0.0618904	ENSG00000128191
ENSG00000156873	0.0618895	ENSG00000169951
ENSG00000170160	0.0618895	ENSG00000273018
ENSG00000117505	0.0618893	ENSG00000197323
ENSG00000165688	0.0618888	ENSG00000182150
ENSG00000120925	0.0618886	ENSG00000147419
ENSG00000116793	0.0618883	ENSG00000163399
ENSG00000141552	0.0618867	ENSG00000167862
ENSG00000126602	0.0618867	ENSG00000167930
ENSG00000102858	0.0618862	ENSG00000140983
ENSG00000204356	0.0618853	ENSG00000236104
ENSG00000113088	0.0618849	ENSG00000113263
ENSG00000181555	0.0618849	ENSG00000259956
ENSG00000166188	0.0618844	ENSG00000168872
ENSG00000143401	0.0618841	ENSG00000163159
ENSG00000162910	0.0618834	ENSG00000162923
ENSG00000121940	0.0618833	ENSG00000134262
ENSG00000104731	0.0618827	ENSG00000261609
ENSG00000104129	0.0618812	ENSG00000182117
ENSG00000092439	0.0618811	ENSG00000137776
ENSG00000121022	0.061881	ENSG00000179632
ENSG00000095951	0.0618808	ENSG00000111863
ENSG00000093000	0.0618794	ENSG00000183172
ENSG00000112062	0.0618784	ENSG00000124789
ENSG00000103150	0.0618784	ENSG00000140950
ENSG00000007520	0.0618784	ENSG00000184207
ENSG00000104218	0.0618772	ENSG00000164944
ENSG00000174652	0.0618769	ENSG00000278611
ENSG00000159761	0.0618767	ENSG00000159792
ENSG00000105221	0.0618764	ENSG00000160007
ENSG00000213178	0.0618761	ENSG00000237169
ENSG00000164091	0.0618753	ENSG00000169981
ENSG00000136381	0.061875	ENSG00000140365
ENSG00000161904	0.0618749	ENSG00000204713
ENSG00000101935	0.0618734	ENSG00000158290
ENSG00000012983	0.0618728	ENSG00000129460
ENSG00000114331	0.0618725	ENSG00000122068
ENSG00000099995	0.0618712	ENSG00000100263
ENSG00000112146	0.0618695	ENSG00000156639
ENSG00000068366	0.0618692	ENSG00000224281
ENSG00000104643	0.0618691	ENSG00000154316
ENSG00000085832	0.061869	ENSG00000162384
ENSG00000164346	0.0618679	ENSG00000278845
ENSG00000118507	0.0618672	ENSG00000186625
ENSG00000156239	0.0618669	ENSG00000160209
ENSG00000108588	0.0618668	ENSG00000141349
ENSG00000005889	0.0618666	ENSG00000173674
ENSG00000085872	0.0618665	ENSG00000142002
ENSG00000134049	0.0618659	ENSG00000265681
ENSG00000063244	0.0618656	ENSG00000167685
ENSG00000070019	0.0618653	ENSG00000121316
ENSG00000156162	0.0618651	ENSG00000164751
ENSG00000101220	0.0618647	ENSG00000132646
ENSG00000029725	0.0618646	ENSG00000166579
ENSG00000088451	0.0618642	ENSG00000126226
ENSG00000099992	0.0618631	ENSG00000100029
ENSG00000136891	0.0618624	ENSG00000148396
ENSG00000087269	0.0618616	ENSG00000151806
ENSG00000117528	0.0618616	ENSG00000154511
ENSG00000125755	0.0618608	ENSG00000183207
ENSG00000171320	0.0618606	ENSG00000173273
ENSG00000171960	0.0618606	ENSG00000173660
ENSG00000143614	0.0618602	ENSG00000265491
ENSG00000114316	0.0618596	ENSG00000163939
ENSG00000226608	0.0618596	ENSG00000232888
ENSG00000169371	0.0618594	ENSG00000179335
ENSG00000104613	0.0618592	ENSG00000197181
ENSG00000011114	0.0618591	ENSG00000142208
ENSG00000239819	0.0618582	ENSG00000239855
ENSG00000025796	0.0618581	ENSG00000135597
ENSG00000120458	0.0618581	ENSG00000175582
ENSG00000101365	0.0618579	ENSG00000149474
ENSG00000211679	0.0618575	ENSG00000254709
ENSG00000048392	0.0618569	ENSG00000133731
ENSG00000089775	0.0618564	ENSG00000140006
ENSG00000153767	0.0618564	ENSG00000180423
ENSG00000101181	0.0618562	ENSG00000197114
ENSG00000140525	0.0618553	ENSG00000167900
ENSG00000169727	0.0618553	ENSG00000277791
ENSG00000204264	0.0618545	ENSG00000234745
ENSG00000006744	0.0618544	ENSG00000108599
ENSG00000119402	0.0618544	ENSG00000148399
ENSG00000103145	0.061854	ENSG00000140992
ENSG00000121892	0.0618534	ENSG00000163950
ENSG00000100726	0.0618533	ENSG00000126602
ENSG00000105197	0.061853	ENSG00000125741
ENSG00000138757	0.0618529	ENSG00000168538
ENSG00000085872	0.0618528	ENSG00000130254
ENSG00000181638	0.0618525	ENSG00000185122
ENSG00000103932	0.0618515	ENSG00000184056
ENSG00000092148	0.0618514	ENSG00000100485
ENSG00000026950	0.0618508	ENSG00000182952
ENSG00000140365	0.0618505	ENSG00000177971
ENSG00000211649	0.0618505	ENSG00000211976
ENSG00000114062	0.0618504	ENSG00000128944
ENSG00000122482	0.0618493	ENSG00000229994
ENSG00000043093	0.0618488	ENSG00000161203
ENSG00000169217	0.0618487	ENSG00000178952
ENSG00000204227	0.0618479	ENSG00000204427
ENSG00000140948	0.0618478	ENSG00000141002
ENSG00000124659	0.0618478	ENSG00000169564
ENSG00000122481	0.0618477	ENSG00000143106
ENSG00000116455	0.0618474	ENSG00000196505
ENSG00000079134	0.0618468	ENSG00000101773
ENSG00000041357	0.0618459	ENSG00000128908
ENSG00000141349	0.061845	ENSG00000168000
ENSG00000100241	0.0618443	ENSG00000100353
ENSG00000004897	0.0618442	ENSG00000108506
ENSG00000137221	0.0618436	ENSG00000204231
ENSG00000124532	0.0618423	ENSG00000204469
ENSG00000132383	0.0618421	ENSG00000175826
ENSG00000132471	0.0618415	ENSG00000141522
ENSG00000160957	0.0618405	ENSG00000185000
ENSG00000101161	0.0618404	ENSG00000179115
ENSG00000084092	0.0618403	ENSG00000100353
ENSG00000136141	0.061839	ENSG00000136146
ENSG00000168152	0.0618365	ENSG00000168564
ENSG00000156273	0.0618363	ENSG00000157538
ENSG00000089737	0.0618361	ENSG00000100722
ENSG00000116221	0.061836	ENSG00000117862
ENSG00000161920	0.0618354	ENSG00000170043
ENSG00000103051	0.0618349	ENSG00000185324
ENSG00000119446	0.0618344	ENSG00000235106
ENSG00000090382	0.0618342	ENSG00000163220
ENSG00000141867	0.0618333	ENSG00000160877
ENSG00000090054	0.0618331	ENSG00000148343
ENSG00000135390	0.0618328	ENSG00000227063
ENSG00000124702	0.0618325	ENSG00000198663
ENSG00000018699	0.0618318	ENSG00000068784
ENSG00000177613	0.0618315	ENSG00000247626
ENSG00000106799	0.0618313	ENSG00000165661
ENSG00000100284	0.0618307	ENSG00000100372
ENSG00000132549	0.0618303	ENSG00000176853
ENSG00000129680	0.0618301	ENSG00000147274
ENSG00000132002	0.0618298	ENSG00000141867
ENSG00000077348	0.0618297	ENSG00000105176
ENSG00000148688	0.0618296	ENSG00000213551
ENSG00000104852	0.0618291	ENSG00000105483
ENSG00000053501	0.061828	ENSG00000104979
ENSG00000121406	0.0618278	ENSG00000152439
ENSG00000100294	0.0618277	ENSG00000100412
ENSG00000085511	0.0618271	ENSG00000092820
ENSG00000188868	0.0618271	ENSG00000197044
ENSG00000155096	0.0618268	ENSG00000164933
ENSG00000007520	0.0618265	ENSG00000206053
ENSG00000066322	0.0618262	ENSG00000127125
ENSG00000162650	0.0618261	ENSG00000198799
ENSG00000065183	0.0618259	ENSG00000116459
ENSG00000125686	0.0618259	ENSG00000132591
ENSG00000134186	0.0618259	ENSG00000162688
ENSG00000104763	0.0618256	ENSG00000156735
ENSG00000165487	0.0618256	ENSG00000196199
ENSG00000163918	0.0618252	ENSG00000198836
ENSG00000100109	0.0618248	ENSG00000100220
ENSG00000170855	0.0618242	ENSG00000184752
ENSG00000059691	0.0618241	ENSG00000163626
ENSG00000054116	0.0618236	ENSG00000127125
ENSG00000141279	0.0618234	ENSG00000213246
ENSG00000131467	0.0618234	ENSG00000244045
ENSG00000207205	0.0618234	ENSG00000263934
ENSG00000173137	0.0618233	ENSG00000182307
ENSG00000110536	0.0618231	ENSG00000110713
ENSG00000197417	0.0618231	ENSG00000198920
ENSG00000137815	0.061823	ENSG00000169375
ENSG00000121152	0.0618222	ENSG00000154839
ENSG00000112624	0.0618212	ENSG00000204310
ENSG00000028528	0.061821	ENSG00000169371
ENSG00000101639	0.0618208	ENSG00000101773
ENSG00000113460	0.0618201	ENSG00000132603
ENSG00000126777	0.0618201	ENSG00000198707
ENSG00000133997	0.0618198	ENSG00000154001
ENSG00000165304	0.0618194	ENSG00000171241
ENSG00000138834	0.0618192	ENSG00000172366
ENSG00000183808	0.0618191	ENSG00000247626
ENSG00000140854	0.0618186	ENSG00000166747
ENSG00000167522	0.0618184	ENSG00000197912
ENSG00000181690	0.0618183	ENSG00000228784
ENSG00000104613	0.0618182	ENSG00000171056
ENSG00000119661	0.0618179	ENSG00000119688
ENSG00000034533	0.0618171	ENSG00000114491
ENSG00000154727	0.0618165	ENSG00000185437
ENSG00000171056	0.0618159	ENSG00000197892
ENSG00000074603	0.0618156	ENSG00000074696
ENSG00000154845	0.0618156	ENSG00000264575
ENSG00000184117	0.0618152	ENSG00000184708
ENSG00000063245	0.0618145	ENSG00000105221
ENSG00000168438	0.0618144	ENSG00000186625
ENSG00000063854	0.0618133	ENSG00000103423
ENSG00000085999	0.061813	ENSG00000146918
ENSG00000102967	0.0618128	ENSG00000213380
ENSG00000006831	0.0618123	ENSG00000139182
ENSG00000160404	0.0618121	ENSG00000165219
ENSG00000117222	0.0618117	ENSG00000143498
ENSG00000117222	0.0618113	ENSG00000143748
ENSG00000204344	0.06181	ENSG00000248290
ENSG00000100359	0.0618093	ENSG00000160785
ENSG00000127418	0.0618093	ENSG00000163950
ENSG00000132382	0.0618088	ENSG00000177370
ENSG00000111802	0.0618078	ENSG00000124562
ENSG00000100994	0.0618075	ENSG00000101474
ENSG00000236438	0.0618074	ENSG00000260528
ENSG00000130544	0.0618073	ENSG00000196646
ENSG00000157601	0.0618068	ENSG00000185885
ENSG00000134744	0.0618062	ENSG00000162378
ENSG00000081177	0.0618058	ENSG00000126773
ENSG00000089048	0.0618045	ENSG00000125826
ENSG00000089775	0.0618045	ENSG00000125952
ENSG00000254122	0.0618038	ENSG00000276545
ENSG00000073921	0.0618036	ENSG00000175582
ENSG00000165525	0.0618034	ENSG00000198718
ENSG00000112110	0.0618032	ENSG00000118518
ENSG00000165915	0.0618022	ENSG00000166333
ENSG00000233057	0.0618021	ENSG00000250182
ENSG00000119699	0.061802	ENSG00000133935
ENSG00000132763	0.061802	ENSG00000159596
ENSG00000117118	0.0618014	ENSG00000198793
ENSG00000138614	0.061801	ENSG00000140299
ENSG00000119396	0.0618005	ENSG00000165689
ENSG00000100056	0.0618003	ENSG00000183530
ENSG00000127054	0.0617998	ENSG00000159592
ENSG00000148229	0.0617998	ENSG00000165219
ENSG00000125386	0.0617997	ENSG00000145216
ENSG00000133742	0.0617995	ENSG00000205639
ENSG00000105229	0.0617993	ENSG00000127663
ENSG00000106591	0.0617988	ENSG00000136271
ENSG00000071889	0.0617987	ENSG00000101986
ENSG00000056586	0.0617986	ENSG00000171448
ENSG00000078304	0.0617982	ENSG00000126215
ENSG00000089053	0.061798	ENSG00000111011
ENSG00000164080	0.0617973	ENSG00000187118
ENSG00000163626	0.0617971	ENSG00000164074
ENSG00000107164	0.0617969	ENSG00000165661
ENSG00000132153	0.0617969	ENSG00000174840
ENSG00000065183	0.0617967	ENSG00000138442
ENSG00000168883	0.0617966	ENSG00000198522
ENSG00000077549	0.0617964	ENSG00000126067
ENSG00000006757	0.0617959	ENSG00000225470
ENSG00000120327	0.0617952	ENSG00000197479
ENSG00000166851	0.0617951	ENSG00000186185
ENSG00000143322	0.0617949	ENSG00000160783
ENSG00000179933	0.0617949	ENSG00000196943
ENSG00000226419	0.0617945	ENSG00000231365
ENSG00000128789	0.0617944	ENSG00000134049
ENSG00000011132	0.0617936	ENSG00000032444
ENSG00000114648	0.0617929	ENSG00000168036
ENSG00000132485	0.0617919	ENSG00000167615
ENSG00000065485	0.0617915	ENSG00000181789
ENSG00000059758	0.0617903	ENSG00000188596
ENSG00000104228	0.0617891	ENSG00000228451
ENSG00000105011	0.0617887	ENSG00000146670
ENSG00000075415	0.061788	ENSG00000111300
ENSG00000141380	0.0617877	ENSG00000172175
ENSG00000102145	0.0617873	ENSG00000205639
ENSG00000111206	0.061787	ENSG00000165714
ENSG00000065328	0.0617867	ENSG00000165304
ENSG00000075413	0.0617867	ENSG00000185347
ENSG00000119599	0.0617866	ENSG00000119684
ENSG00000110711	0.0617858	ENSG00000162191
ENSG00000137409	0.0617856	ENSG00000204308
ENSG00000103671	0.0617852	ENSG00000138592
ENSG00000103494	0.0617848	ENSG00000166164
ENSG00000145337	0.0617848	ENSG00000198856
ENSG00000157426	0.0617843	ENSG00000164169
ENSG00000100403	0.0617843	ENSG00000241973
ENSG00000136149	0.0617836	ENSG00000214199
ENSG00000090372	0.0617833	ENSG00000105429
ENSG00000008710	0.0617832	ENSG00000118900
ENSG00000160055	0.061783	ENSG00000222046
ENSG00000159256	0.0617826	ENSG00000238197
ENSG00000166189	0.0617821	ENSG00000181915
ENSG00000138074	0.0617818	ENSG00000198522
ENSG00000221983	0.0617812	ENSG00000233927
ENSG00000170779	0.0617809	ENSG00000184990
ENSG00000107672	0.0617803	ENSG00000165832
ENSG00000100949	0.06178	ENSG00000157379
ENSG00000090905	0.0617798	ENSG00000103365
ENSG00000011304	0.0617796	ENSG00000099783
ENSG00000126698	0.0617796	ENSG00000130770
ENSG00000135002	0.0617795	ENSG00000143742
ENSG00000148399	0.0617795	ENSG00000173611
ENSG00000141380	0.061779	ENSG00000186814
ENSG00000130856	0.0617784	ENSG00000175387
ENSG00000167112	0.0617781	ENSG00000175854
ENSG00000213553	0.061778	ENSG00000233476
ENSG00000047849	0.0617779	ENSG00000114650
ENSG00000105229	0.0617778	ENSG00000130254
ENSG00000136940	0.0617777	ENSG00000165688
ENSG00000213885	0.0617772	ENSG00000236552
ENSG00000023892	0.0617771	ENSG00000180822
ENSG00000126756	0.061777	ENSG00000197756
ENSG00000214425	0.061777	ENSG00000264070
ENSG00000143390	0.0617769	ENSG00000143398
ENSG00000003756	0.0617769	ENSG00000232112
ENSG00000119392	0.0617763	ENSG00000160445
ENSG00000074603	0.0617762	ENSG00000140521
ENSG00000117533	0.0617761	ENSG00000160741
ENSG00000147677	0.0617758	ENSG00000164944
ENSG00000085511	0.0617755	ENSG00000093144
ENSG00000073111	0.0617754	ENSG00000100479
ENSG00000028528	0.0617754	ENSG00000157450
ENSG00000105373	0.0617754	ENSG00000198839
ENSG00000028839	0.0617753	ENSG00000146411
ENSG00000111358	0.0617748	ENSG00000157895
ENSG00000115286	0.0617746	ENSG00000174917
ENSG00000140691	0.0617742	ENSG00000156853
ENSG00000103671	0.0617741	ENSG00000140400
ENSG00000106244	0.0617738	ENSG00000169871
ENSG00000151923	0.0617716	ENSG00000203791
ENSG00000107021	0.0617715	ENSG00000136875
ENSG00000134996	0.0617715	ENSG00000155621
ENSG00000101365	0.0617714	ENSG00000125871
ENSG00000087274	0.0617711	ENSG00000151552
ENSG00000153130	0.0617708	ENSG00000164167
ENSG00000070785	0.0617701	ENSG00000126067
ENSG00000143436	0.0617685	ENSG00000158796
ENSG00000104164	0.0617683	ENSG00000140497
ENSG00000100227	0.0617668	ENSG00000100413
ENSG00000069248	0.0617666	ENSG00000143493
ENSG00000148337	0.0617664	ENSG00000159069
ENSG00000149187	0.0617657	ENSG00000165916
ENSG00000109189	0.061765	ENSG00000164168
ENSG00000134077	0.0617643	ENSG00000163636
ENSG00000111775	0.0617638	ENSG00000138495
ENSG00000159720	0.0617635	ENSG00000168701
ENSG00000146414	0.0617627	ENSG00000146476
ENSG00000118096	0.0617626	ENSG00000151500
ENSG00000091127	0.0617624	ENSG00000136270
ENSG00000131747	0.0617622	ENSG00000166803
ENSG00000075702	0.0617611	ENSG00000129810
ENSG00000119414	0.061761	ENSG00000176101
ENSG00000240509	0.0617608	ENSG00000241741
ENSG00000112996	0.0617597	ENSG00000152684
ENSG00000182541	0.0617596	ENSG00000185651
ENSG00000006125	0.0617594	ENSG00000171475
ENSG00000125447	0.0617589	ENSG00000167863
ENSG00000070814	0.0617583	ENSG00000155506
ENSG00000124562	0.0617582	ENSG00000137413
ENSG00000138867	0.0617579	ENSG00000159873
ENSG00000128050	0.0617575	ENSG00000163322
ENSG00000164933	0.0617575	ENSG00000180694
ENSG00000164405	0.0617571	ENSG00000171421
ENSG00000116903	0.0617567	ENSG00000172007
ENSG00000126107	0.061756	ENSG00000178028
ENSG00000131584	0.0617559	ENSG00000171824
ENSG00000004939	0.0617558	ENSG00000178752
ENSG00000127152	0.0617558	ENSG00000211753
ENSG00000149483	0.0617555	ENSG00000168569
ENSG00000094914	0.0617554	ENSG00000111481
ENSG00000094975	0.0617551	ENSG00000131788
ENSG00000108094	0.0617548	ENSG00000175470
ENSG00000160570	0.0617546	ENSG00000257103
ENSG00000050748	0.0617545	ENSG00000122203
ENSG00000089053	0.0617542	ENSG00000157895
ENSG00000122257	0.0617537	ENSG00000169951
ENSG00000149930	0.0617534	ENSG00000156873
ENSG00000119725	0.0617532	ENSG00000160799
ENSG00000063176	0.0617531	ENSG00000105483
ENSG00000125877	0.0617523	ENSG00000247315
ENSG00000185475	0.0617521	ENSG00000214160
ENSG00000130818	0.0617514	ENSG00000197961
ENSG00000085644	0.0617512	ENSG00000103197
ENSG00000128989	0.0617511	ENSG00000138614
ENSG00000058600	0.0617511	ENSG00000168434
ENSG00000108010	0.0617509	ENSG00000151532
ENSG00000108468	0.0617505	ENSG00000166260
ENSG00000129472	0.0617502	ENSG00000129562
ENSG00000070950	0.0617496	ENSG00000157020
ENSG00000135720	0.0617495	ENSG00000137574
ENSG00000118579	0.0617494	ENSG00000169762
ENSG00000111832	0.0617492	ENSG00000146414
ENSG00000198700	0.0617481	ENSG00000198952
ENSG00000163444	0.0617475	ENSG00000182004
ENSG00000011426	0.0617453	ENSG00000134222
ENSG00000145868	0.0617453	ENSG00000213523
ENSG00000087152	0.0617452	ENSG00000131467
ENSG00000115760	0.0617444	ENSG00000119778
ENSG00000128272	0.0617444	ENSG00000221963
ENSG00000135720	0.0617443	ENSG00000167005
ENSG00000135365	0.0617436	ENSG00000149187
ENSG00000155959	0.0617435	ENSG00000180879
ENSG00000111300	0.0617434	ENSG00000198015
ENSG00000011454	0.0617429	ENSG00000165699
ENSG00000172046	0.0617428	ENSG00000183763
ENSG00000147548	0.0617428	ENSG00000185900
ENSG00000132549	0.0617427	ENSG00000147601
ENSG00000102974	0.0617425	ENSG00000158805
ENSG00000135070	0.0617417	ENSG00000165060
ENSG00000116741	0.0617417	ENSG00000184588
ENSG00000111229	0.061741	ENSG00000139437
ENSG00000126934	0.0617408	ENSG00000141867
ENSG00000066136	0.06174	ENSG00000198198
ENSG00000100220	0.0617399	ENSG00000100395
ENSG00000156983	0.0617398	ENSG00000182973
ENSG00000070610	0.0617395	ENSG00000136935
ENSG00000130560	0.0617392	ENSG00000136827
ENSG00000133028	0.0617387	ENSG00000167716
ENSG00000135775	0.0617381	ENSG00000162923
ENSG00000079332	0.0617377	ENSG00000128617
ENSG00000148248	0.0617377	ENSG00000181090
ENSG00000047315	0.0617374	ENSG00000053900
ENSG00000105618	0.0617372	ENSG00000126261
ENSG00000080986	0.0617369	ENSG00000138160
ENSG00000101412	0.0617363	ENSG00000127586
ENSG00000010671	0.0617362	ENSG00000269743
ENSG00000156273	0.061735	ENSG00000159082
ENSG00000130193	0.061735	ENSG00000185803
ENSG00000089022	0.0617349	ENSG00000170515
ENSG00000102931	0.0617348	ENSG00000124074
ENSG00000138614	0.0617347	ENSG00000169609
ENSG00000149474	0.0617346	ENSG00000215305
ENSG00000168374	0.0617341	ENSG00000182973
ENSG00000070061	0.0617341	ENSG00000188566
ENSG00000109911	0.0617337	ENSG00000167770
ENSG00000132155	0.0617336	ENSG00000140577
ENSG00000110344	0.0617336	ENSG00000150455
ENSG00000132155	0.061733	ENSG00000181555
ENSG00000137814	0.0617326	ENSG00000137815
ENSG00000086504	0.0617326	ENSG00000168894
ENSG00000112234	0.0617324	ENSG00000123545
ENSG00000140948	0.0617321	ENSG00000223959
ENSG00000162191	0.0617318	ENSG00000162300
ENSG00000129219	0.0617316	ENSG00000170037
ENSG00000132294	0.061731	ENSG00000164961
ENSG00000109079	0.0617301	ENSG00000168256
ENSG00000116171	0.06173	ENSG00000159479
ENSG00000075234	0.0617296	ENSG00000100425
ENSG00000088325	0.0617289	ENSG00000100526
ENSG00000143256	0.0617284	ENSG00000230124
ENSG00000141959	0.0617283	ENSG00000154642
ENSG00000089123	0.0617277	ENSG00000215251
ENSG00000171320	0.0617275	ENSG00000189057
ENSG00000101811	0.061727	ENSG00000180964
ENSG00000164022	0.0617263	ENSG00000164073
ENSG00000072364	0.0617262	ENSG00000113615
ENSG00000123728	0.0617256	ENSG00000169057
ENSG00000104852	0.0617252	ENSG00000105723
ENSG00000143612	0.0617252	ENSG00000198952
ENSG00000068308	0.0617247	ENSG00000102226
ENSG00000104691	0.061724	ENSG00000147535
ENSG00000091073	0.0617238	ENSG00000272391
ENSG00000101412	0.0617222	ENSG00000142731
ENSG00000100226	0.0617219	ENSG00000100401
ENSG00000142794	0.0617218	ENSG00000227001
ENSG00000185019	0.0617213	ENSG00000235958
ENSG00000120314	0.0617204	ENSG00000145868
ENSG00000162777	0.0617202	ENSG00000196505
ENSG00000008324	0.0617199	ENSG00000178567
ENSG00000142621	0.0617196	ENSG00000171729
ENSG00000102471	0.0617194	ENSG00000188243
ENSG00000135924	0.0617188	ENSG00000144591
ENSG00000075426	0.0617187	ENSG00000171174
ENSG00000104689	0.0617184	ENSG00000254093
ENSG00000162065	0.0617183	ENSG00000197774
ENSG00000076201	0.0617181	ENSG00000172113
ENSG00000062485	0.0617179	ENSG00000063046
ENSG00000014123	0.0617178	ENSG00000066651
ENSG00000109501	0.0617178	ENSG00000168826
ENSG00000128789	0.0617176	ENSG00000141458
ENSG00000177125	0.0617175	ENSG00000188647
ENSG00000014123	0.0617174	ENSG00000196591
ENSG00000253953	0.0617168	ENSG00000261934
ENSG00000110700	0.0617161	ENSG00000149100
ENSG00000136819	0.0617159	ENSG00000136861
ENSG00000137106	0.0617159	ENSG00000183354
ENSG00000143862	0.0617156	ENSG00000163374
ENSG00000100226	0.0617154	ENSG00000184708
ENSG00000038358	0.0617149	ENSG00000182810
ENSG00000108509	0.0617135	ENSG00000133028
ENSG00000116120	0.0617133	ENSG00000173692
ENSG00000138592	0.0617131	ENSG00000140264
ENSG00000104081	0.0617127	ENSG00000140319
ENSG00000119396	0.0617122	ENSG00000120159
ENSG00000129484	0.0617115	ENSG00000213928
ENSG00000130640	0.0617115	ENSG00000214655
ENSG00000003756	0.0617113	ENSG00000114316
ENSG00000225972	0.0617108	ENSG00000233913
ENSG00000134779	0.0617107	ENSG00000141627
ENSG00000136811	0.0617105	ENSG00000136816
ENSG00000205220	0.0617104	ENSG00000205250
ENSG00000132002	0.0617095	ENSG00000173110
ENSG00000003056	0.0617092	ENSG00000139178
ENSG00000135632	0.0617091	ENSG00000164338
ENSG00000112695	0.0617089	ENSG00000129562
ENSG00000048162	0.0617087	ENSG00000067533
ENSG00000103037	0.061708	ENSG00000167005
ENSG00000075856	0.0617078	ENSG00000120800
ENSG00000100591	0.0617072	ENSG00000119650
ENSG00000103194	0.0617072	ENSG00000132603
ENSG00000118816	0.061707	ENSG00000164024
ENSG00000024048	0.0617063	ENSG00000112624
ENSG00000136381	0.0617062	ENSG00000166938
ENSG00000131023	0.0617062	ENSG00000197081
ENSG00000186575	0.0617056	ENSG00000196236
ENSG00000103042	0.0617055	ENSG00000103047
ENSG00000105677	0.0617055	ENSG00000170315
ENSG00000010017	0.0617054	ENSG00000112685
ENSG00000108344	0.0617046	ENSG00000108578
ENSG00000109111	0.0617042	ENSG00000198231
ENSG00000165282	0.0617041	ENSG00000187742
ENSG00000142208	0.061704	ENSG00000165934
ENSG00000109775	0.0617032	ENSG00000198301
ENSG00000103199	0.0617029	ENSG00000167967
ENSG00000154316	0.0617028	ENSG00000241852
ENSG00000066739	0.0617026	ENSG00000142208
ENSG00000146109	0.0617018	ENSG00000182952
ENSG00000099364	0.0617003	ENSG00000168434
ENSG00000147400	0.0616993	ENSG00000188706
ENSG00000022567	0.0616992	ENSG00000179950
ENSG00000100596	0.061699	ENSG00000119688
ENSG00000100764	0.0616984	ENSG00000133983
ENSG00000005339	0.0616981	ENSG00000206053
ENSG00000165660	0.061698	ENSG00000169813
ENSG00000089902	0.0616972	ENSG00000140153
ENSG00000103047	0.0616972	ENSG00000158545
ENSG00000119318	0.0616969	ENSG00000165684
ENSG00000170242	0.0616969	ENSG00000177225
ENSG00000072849	0.0616965	ENSG00000125459
ENSG00000112406	0.0616953	ENSG00000198818
ENSG00000104164	0.0616944	ENSG00000180979
ENSG00000146457	0.0616939	ENSG00000189007
ENSG00000136381	0.0616938	ENSG00000169371
ENSG00000100075	0.0616932	ENSG00000100353
ENSG00000143379	0.0616926	ENSG00000160714
ENSG00000108784	0.0616924	ENSG00000108788
ENSG00000116213	0.061691	ENSG00000158109
ENSG00000126934	0.0616906	ENSG00000179262
ENSG00000089220	0.0616905	ENSG00000139168
ENSG00000116691	0.0616904	ENSG00000187147
ENSG00000058804	0.0616901	ENSG00000132768
ENSG00000108700	0.06169	ENSG00000159189
ENSG00000128886	0.0616893	ENSG00000205771
ENSG00000137970	0.0616893	ENSG00000244363
ENSG00000118579	0.0616888	ENSG00000250317
ENSG00000025770	0.0616884	ENSG00000183530
ENSG00000105676	0.0616882	ENSG00000105700
ENSG00000034533	0.0616875	ENSG00000151576
ENSG00000089693	0.0616867	ENSG00000111731
ENSG00000213891	0.0616867	ENSG00000240540
ENSG00000088038	0.0616866	ENSG00000104866
ENSG00000105327	0.0616863	ENSG00000164463
ENSG00000228329	0.0616859	ENSG00000237576
ENSG00000109805	0.0616849	ENSG00000111665
ENSG00000132471	0.0616849	ENSG00000204316
ENSG00000126945	0.0616846	ENSG00000223546
ENSG00000104312	0.0616839	ENSG00000104442
ENSG00000165675	0.0616834	ENSG00000186416
ENSG00000100949	0.061683	ENSG00000196943
ENSG00000107262	0.0616822	ENSG00000198642
ENSG00000072736	0.061682	ENSG00000131143
ENSG00000075415	0.0616818	ENSG00000173064
ENSG00000140632	0.0616817	ENSG00000180185
ENSG00000125458	0.0616816	ENSG00000130935
ENSG00000115128	0.0616814	ENSG00000243147
ENSG00000166170	0.0616813	ENSG00000184990
ENSG00000136240	0.0616808	ENSG00000146587
ENSG00000081019	0.0616807	ENSG00000188761
ENSG00000134602	0.0616805	ENSG00000203879
ENSG00000148337	0.0616785	ENSG00000148358
ENSG00000141424	0.0616782	ENSG00000172175
ENSG00000096092	0.0616779	ENSG00000225791
ENSG00000088766	0.0616776	ENSG00000101224
ENSG00000120437	0.0616774	ENSG00000133935
ENSG00000104133	0.0616774	ENSG00000140464
ENSG00000137713	0.0616771	ENSG00000166266
ENSG00000211890	0.0616769	ENSG00000211892
ENSG00000067704	0.0616764	ENSG00000117153
ENSG00000136897	0.0616763	ENSG00000198642
ENSG00000108587	0.0616762	ENSG00000278053
ENSG00000167515	0.0616756	ENSG00000172831
ENSG00000167716	0.0616755	ENSG00000196544
ENSG00000144895	0.0616749	ENSG00000163607
ENSG00000078674	0.0616742	ENSG00000175806
ENSG00000100124	0.0616738	ENSG00000183530
ENSG00000128272	0.0616731	ENSG00000242247
ENSG00000109674	0.0616729	ENSG00000117632
ENSG00000140463	0.0616729	ENSG00000179151
ENSG00000065970	0.0616728	ENSG00000111203
ENSG00000022840	0.0616722	ENSG00000257218
ENSG00000121318	0.0616721	ENSG00000231887
ENSG00000172172	0.0616719	ENSG00000178896
ENSG00000117650	0.0616718	ENSG00000156509
ENSG00000116752	0.0616718	ENSG00000156875
ENSG00000055070	0.0616716	ENSG00000134686
ENSG00000100258	0.061671	ENSG00000184164
ENSG00000124228	0.0616709	ENSG00000170471
ENSG00000152683	0.0616696	ENSG00000243943
ENSG00000132003	0.0616695	ENSG00000198369
ENSG00000092853	0.0616693	ENSG00000136492
ENSG00000062485	0.0616693	ENSG00000183283
ENSG00000163605	0.0616682	ENSG00000163930
ENSG00000099795	0.061668	ENSG00000103363
ENSG00000010072	0.0616675	ENSG00000168275
ENSG00000100578	0.0616671	ENSG00000119616
ENSG00000094914	0.0616663	ENSG00000139546
ENSG00000111300	0.0616662	ENSG00000111615
ENSG00000117505	0.0616662	ENSG00000134248
ENSG00000070010	0.061666	ENSG00000184076
ENSG00000126746	0.0616655	ENSG00000139194
ENSG00000119636	0.061665	ENSG00000119688
ENSG00000064703	0.0616648	ENSG00000117543
ENSG00000094975	0.0616638	ENSG00000160803
ENSG00000165113	0.0616635	ENSG00000176058
ENSG00000143553	0.0616617	ENSG00000143621
ENSG00000168301	0.0616616	ENSG00000225733
ENSG00000092098	0.0616615	ENSG00000100949
ENSG00000136059	0.0616613	ENSG00000168237
ENSG00000146457	0.0616612	ENSG00000155115
ENSG00000141499	0.0616612	ENSG00000182224
ENSG00000112659	0.0616586	ENSG00000137411
ENSG00000164587	0.0616586	ENSG00000221983
ENSG00000139613	0.0616581	ENSG00000139641
ENSG00000101003	0.061658	ENSG00000162062
ENSG00000178035	0.0616576	ENSG00000179152
ENSG00000179083	0.0616576	ENSG00000265806
ENSG00000163755	0.0616574	ENSG00000163904
ENSG00000159459	0.0616574	ENSG00000179151
ENSG00000136861	0.0616571	ENSG00000136937
ENSG00000149679	0.0616571	ENSG00000172613
ENSG00000137760	0.0616555	ENSG00000166266
ENSG00000086598	0.061654	ENSG00000176915
ENSG00000104365	0.0616535	ENSG00000165046
ENSG00000148358	0.0616534	ENSG00000198917
ENSG00000132485	0.0616531	ENSG00000139190
ENSG00000118579	0.0616531	ENSG00000168818
ENSG00000021776	0.061653	ENSG00000104142
ENSG00000137073	0.0616526	ENSG00000197579
ENSG00000151532	0.0616525	ENSG00000175470
ENSG00000099999	0.0616525	ENSG00000242247
ENSG00000103326	0.0616522	ENSG00000127554
ENSG00000004975	0.0616522	ENSG00000141504
ENSG00000137767	0.0616503	ENSG00000169857
ENSG00000143363	0.06165	ENSG00000143457
ENSG00000166233	0.0616498	ENSG00000178741
ENSG00000102931	0.0616496	ENSG00000103064
ENSG00000119396	0.0616496	ENSG00000130717
ENSG00000120925	0.0616491	ENSG00000147439
ENSG00000069345	0.061649	ENSG00000224470
ENSG00000076924	0.0616482	ENSG00000105393
ENSG00000089693	0.0616472	ENSG00000111684
ENSG00000140299	0.0616469	ENSG00000166233
ENSG00000170743	0.0616465	ENSG00000170748
ENSG00000068903	0.0616463	ENSG00000135617
ENSG00000110074	0.061646	ENSG00000197798
ENSG00000081019	0.0616445	ENSG00000121931
ENSG00000104885	0.0616445	ENSG00000175221
ENSG00000174151	0.0616445	ENSG00000185946
ENSG00000140497	0.0616444	ENSG00000166855
ENSG00000112110	0.0616443	ENSG00000175003
ENSG00000087269	0.0616442	ENSG00000155275
ENSG00000101928	0.0616439	ENSG00000203879
ENSG00000111364	0.0616428	ENSG00000111725
ENSG00000147687	0.0616427	ENSG00000147789
ENSG00000022840	0.0616423	ENSG00000110851
ENSG00000050130	0.0616419	ENSG00000126777
ENSG00000104133	0.0616414	ENSG00000166477
ENSG00000100478	0.0616407	ENSG00000125375
ENSG00000130255	0.0616407	ENSG00000161970
ENSG00000073584	0.0616405	ENSG00000141741
ENSG00000039650	0.0616404	ENSG00000213024
ENSG00000124614	0.0616396	ENSG00000230897
ENSG00000153560	0.0616395	ENSG00000156983
ENSG00000138138	0.0616394	ENSG00000165678
ENSG00000067560	0.0616392	ENSG00000172939
ENSG00000040633	0.0616391	ENSG00000167842
ENSG00000113272	0.061639	ENSG00000197258
ENSG00000175220	0.0616379	ENSG00000175467
ENSG00000136936	0.0616372	ENSG00000167118
ENSG00000067704	0.061636	ENSG00000121644
ENSG00000156239	0.0616359	ENSG00000183255
ENSG00000134758	0.0616359	ENSG00000259040
ENSG00000114744	0.0616348	ENSG00000174953
ENSG00000101052	0.0616347	ENSG00000124120
ENSG00000207445	0.0616344	ENSG00000212402
ENSG00000128191	0.0616342	ENSG00000131100
ENSG00000143374	0.0616342	ENSG00000173171
ENSG00000131165	0.0616342	ENSG00000176715
ENSG00000109572	0.0616341	ENSG00000164144
ENSG00000101751	0.0616339	ENSG00000153391
ENSG00000099977	0.0616334	ENSG00000100280
ENSG00000162062	0.0616331	ENSG00000164087
ENSG00000102908	0.0616327	ENSG00000159461
ENSG00000137040	0.0616322	ENSG00000155876
ENSG00000167721	0.0616322	ENSG00000197417
ENSG00000040341	0.0616321	ENSG00000123124
ENSG00000140612	0.061632	ENSG00000196683
ENSG00000137074	0.0616313	ENSG00000137100
ENSG00000040341	0.0616311	ENSG00000104442
ENSG00000136044	0.0616306	ENSG00000139726
ENSG00000100911	0.0616303	ENSG00000196943
ENSG00000141034	0.0616302	ENSG00000198920
ENSG00000063245	0.0616299	ENSG00000104859
ENSG00000144659	0.0616298	ENSG00000179152
ENSG00000108349	0.0616294	ENSG00000278053
ENSG00000125834	0.0616293	ENSG00000125868
ENSG00000033011	0.0616289	ENSG00000086504
ENSG00000135966	0.0616284	ENSG00000178385
ENSG00000099901	0.061628	ENSG00000100209
ENSG00000109805	0.0616278	ENSG00000166451
ENSG00000090054	0.0616277	ENSG00000136936
ENSG00000116209	0.0616272	ENSG00000167397
ENSG00000104756	0.061627	ENSG00000134013
ENSG00000136878	0.0616264	ENSG00000148337
ENSG00000214485	0.0616259	ENSG00000234782
ENSG00000004975	0.0616258	ENSG00000213859
ENSG00000012963	0.0616255	ENSG00000183648
ENSG00000189369	0.0616243	ENSG00000198783
ENSG00000119383	0.0616242	ENSG00000159069
ENSG00000111361	0.0616235	ENSG00000187778
ENSG00000088833	0.0616223	ENSG00000088970
ENSG00000042493	0.0616209	ENSG00000182718
ENSG00000139354	0.0616194	ENSG00000148773
ENSG00000084652	0.0616188	ENSG00000198492
ENSG00000119402	0.0616187	ENSG00000136940
ENSG00000066654	0.0616183	ENSG00000140694
ENSG00000106305	0.0616177	ENSG00000136261
ENSG00000127586	0.0616177	ENSG00000197562
ENSG00000070010	0.0616174	ENSG00000099974
ENSG00000196923	0.0616174	ENSG00000198055
ENSG00000148248	0.0616173	ENSG00000171448
ENSG00000070047	0.0616172	ENSG00000184281
ENSG00000104218	0.0616169	ENSG00000179950
ENSG00000140006	0.0616162	ENSG00000178974
ENSG00000211678	0.0616162	ENSG00000211679
ENSG00000156261	0.0616161	ENSG00000160310
ENSG00000156735	0.0616155	ENSG00000168092
ENSG00000114503	0.0616154	ENSG00000114867
ENSG00000163527	0.0616149	ENSG00000163539
ENSG00000012048	0.0616148	ENSG00000156802
ENSG00000118363	0.0616145	ENSG00000166435
ENSG00000040633	0.0616144	ENSG00000091640
ENSG00000100038	0.061614	ENSG00000185721
ENSG00000104695	0.0616137	ENSG00000154316
ENSG00000159110	0.0616133	ENSG00000198862
ENSG00000105321	0.0616131	ENSG00000131408
ENSG00000141873	0.0616125	ENSG00000172009
ENSG00000136045	0.0616119	ENSG00000139437
ENSG00000065518	0.0616105	ENSG00000114391
ENSG00000074356	0.0616104	ENSG00000167720
ENSG00000119640	0.0616102	ENSG00000133961
ENSG00000124120	0.06161	ENSG00000166619
ENSG00000204632	0.06161	ENSG00000206344
ENSG00000117569	0.0616098	ENSG00000134262
ENSG00000104375	0.0616097	ENSG00000155097
ENSG00000120802	0.0616096	ENSG00000139372
ENSG00000100949	0.0616096	ENSG00000165525
ENSG00000100226	0.0616094	ENSG00000138942
ENSG00000167965	0.0616087	ENSG00000167967
ENSG00000122257	0.0616073	ENSG00000156860
ENSG00000103051	0.0616071	ENSG00000166595
ENSG00000116237	0.0616066	ENSG00000116685
ENSG00000103121	0.0616063	ENSG00000132603
ENSG00000075415	0.061606	ENSG00000089053
ENSG00000115145	0.0616057	ENSG00000135999
ENSG00000119705	0.0616052	ENSG00000243147
ENSG00000110696	0.061605	ENSG00000213619
ENSG00000048707	0.0616046	ENSG00000127054
ENSG00000134153	0.0616046	ENSG00000159459
ENSG00000164944	0.061604	ENSG00000189376
ENSG00000117528	0.0616037	ENSG00000117543
ENSG00000122026	0.0616034	ENSG00000198242
ENSG00000112578	0.0616029	ENSG00000146223
ENSG00000114316	0.0616028	ENSG00000163812
ENSG00000173276	0.0616028	ENSG00000198862
ENSG00000079387	0.0616024	ENSG00000157895
ENSG00000163812	0.061602	ENSG00000164054
ENSG00000100591	0.0616018	ENSG00000100650
ENSG00000196754	0.0616017	ENSG00000197956
ENSG00000185298	0.0616017	ENSG00000204237
ENSG00000086506	0.0616015	ENSG00000204010
ENSG00000109171	0.061601	ENSG00000170088
ENSG00000005194	0.0616008	ENSG00000159461
ENSG00000148356	0.0616007	ENSG00000160563
ENSG00000107874	0.0616001	ENSG00000119953
ENSG00000119446	0.061599	ENSG00000148358
ENSG00000188092	0.0615989	ENSG00000188529
ENSG00000108774	0.0615965	ENSG00000277972
ENSG00000169689	0.0615963	ENSG00000185504
ENSG00000075975	0.0615963	ENSG00000206562
ENSG00000165502	0.0615959	ENSG00000179933
ENSG00000108953	0.061595	ENSG00000215041
ENSG00000149313	0.0615935	ENSG00000168092
ENSG00000136522	0.0615929	ENSG00000163918
ENSG00000015676	0.0615925	ENSG00000164815
ENSG00000185437	0.0615915	ENSG00000186866
ENSG00000075188	0.0615913	ENSG00000094880
ENSG00000088970	0.0615911	ENSG00000125871
ENSG00000103671	0.0615905	ENSG00000225973
ENSG00000156875	0.0615902	ENSG00000174151
ENSG00000132842	0.0615897	ENSG00000164329
ENSG00000113088	0.0615897	ENSG00000211753
ENSG00000186951	0.0615895	ENSG00000198951
ENSG00000058262	0.0615894	ENSG00000116251
ENSG00000166166	0.0615894	ENSG00000166170
ENSG00000159461	0.061589	ENSG00000166454
ENSG00000117133	0.0615885	ENSG00000134255
ENSG00000133983	0.0615885	ENSG00000170348
ENSG00000081721	0.0615884	ENSG00000160741
ENSG00000083844	0.0615881	ENSG00000186230
ENSG00000067829	0.0615879	ENSG00000214113
ENSG00000165502	0.0615878	ENSG00000168282
ENSG00000011451	0.0615866	ENSG00000105364
ENSG00000097007	0.0615865	ENSG00000136807
ENSG00000075240	0.0615864	ENSG00000100347
ENSG00000007923	0.0615863	ENSG00000117419
ENSG00000058262	0.061586	ENSG00000182934
ENSG00000156502	0.0615859	ENSG00000165660
ENSG00000072736	0.0615858	ENSG00000166822
ENSG00000114767	0.0615856	ENSG00000163634
ENSG00000007376	0.0615856	ENSG00000168101
ENSG00000141076	0.0615856	ENSG00000168411
ENSG00000129197	0.0615838	ENSG00000171861
ENSG00000166747	0.0615837	ENSG00000168701
ENSG00000168273	0.0615837	ENSG00000269293
ENSG00000134283	0.0615832	ENSG00000176422
ENSG00000063587	0.0615825	ENSG00000236337
ENSG00000083168	0.0615823	ENSG00000133874
ENSG00000163681	0.0615818	ENSG00000164068
ENSG00000007168	0.061581	ENSG00000183011
ENSG00000038210	0.0615806	ENSG00000134851
ENSG00000050130	0.0615805	ENSG00000100612
ENSG00000169682	0.0615804	ENSG00000169951
ENSG00000183647	0.0615802	ENSG00000197128
ENSG00000143157	0.0615797	ENSG00000171161
ENSG00000100577	0.0615795	ENSG00000165898
ENSG00000134852	0.0615791	ENSG00000179387
ENSG00000007520	0.0615785	ENSG00000103148
ENSG00000108848	0.0615784	ENSG00000249087
ENSG00000068654	0.0615782	ENSG00000084774
ENSG00000114735	0.0615782	ENSG00000136059
ENSG00000115840	0.0615776	ENSG00000135930
ENSG00000143751	0.0615775	ENSG00000162910
ENSG00000102145	0.0615775	ENSG00000250361
ENSG00000123268	0.0615773	ENSG00000174243
ENSG00000137522	0.0615773	ENSG00000197798
ENSG00000128050	0.0615772	ENSG00000169288
ENSG00000104472	0.0615766	ENSG00000167632
ENSG00000166451	0.0615766	ENSG00000197943
ENSG00000158793	0.0615765	ENSG00000163374
ENSG00000108733	0.0615762	ENSG00000124217
ENSG00000089006	0.0615761	ENSG00000101343
ENSG00000140948	0.0615761	ENSG00000146834
ENSG00000176624	0.0615753	ENSG00000247315
ENSG00000089063	0.0615748	ENSG00000234684
ENSG00000107882	0.0615745	ENSG00000120029
ENSG00000142039	0.0615745	ENSG00000204653
ENSG00000131507	0.0615737	ENSG00000181904
ENSG00000125871	0.0615732	ENSG00000125901
ENSG00000019995	0.0615727	ENSG00000151893
ENSG00000146457	0.0615709	ENSG00000181472
ENSG00000115568	0.0615704	ENSG00000135912
ENSG00000105197	0.0615691	ENSG00000186230
ENSG00000100462	0.061569	ENSG00000129518
ENSG00000154582	0.061569	ENSG00000186106
ENSG00000006712	0.0615687	ENSG00000124444
ENSG00000119689	0.0615684	ENSG00000198894
ENSG00000104866	0.0615683	ENSG00000105723
ENSG00000099797	0.0615683	ENSG00000125656
ENSG00000110713	0.0615683	ENSG00000174744
ENSG00000067955	0.061568	ENSG00000141084
ENSG00000133943	0.0615676	ENSG00000176473
ENSG00000136868	0.0615672	ENSG00000136874
ENSG00000119414	0.0615661	ENSG00000165661
ENSG00000056586	0.0615659	ENSG00000188566
ENSG00000004897	0.0615656	ENSG00000146872
ENSG00000124541	0.0615655	ENSG00000204209
ENSG00000177606	0.061565	ENSG00000234807
ENSG00000125846	0.0615643	ENSG00000199719
ENSG00000114127	0.061564	ENSG00000173193
ENSG00000122705	0.0615636	ENSG00000165264
ENSG00000165487	0.0615636	ENSG00000180776
ENSG00000111237	0.0615634	ENSG00000163125
ENSG00000025156	0.0615633	ENSG00000130024
ENSG00000004975	0.0615629	ENSG00000170043
ENSG00000127527	0.0615628	ENSG00000130479
ENSG00000070814	0.0615624	ENSG00000082516
ENSG00000104728	0.0615624	ENSG00000158941
ENSG00000097033	0.0615603	ENSG00000198799
ENSG00000140943	0.0615601	ENSG00000140948
ENSG00000132423	0.0615599	ENSG00000168438
ENSG00000167840	0.0615598	ENSG00000174231
ENSG00000164031	0.0615594	ENSG00000164073
ENSG00000129460	0.061559	ENSG00000165804
ENSG00000065057	0.061559	ENSG00000167969
ENSG00000119669	0.0615585	ENSG00000247626
ENSG00000074755	0.0615584	ENSG00000175662
ENSG00000111142	0.0615579	ENSG00000120800
ENSG00000130307	0.0615574	ENSG00000132155
ENSG00000055147	0.0615567	ENSG00000133835
ENSG00000147654	0.0615556	ENSG00000160948
ENSG00000100216	0.0615554	ENSG00000184076
ENSG00000156873	0.0615547	ENSG00000166847
ENSG00000144566	0.0615546	ENSG00000144597
ENSG00000104133	0.0615544	ENSG00000138614
ENSG00000178761	0.0615542	ENSG00000184056
ENSG00000140406	0.0615537	ENSG00000177971
ENSG00000108963	0.0615534	ENSG00000179409
ENSG00000116198	0.0615527	ENSG00000126070
ENSG00000020426	0.0615523	ENSG00000092108
ENSG00000076201	0.0615523	ENSG00000163930
ENSG00000117155	0.0615518	ENSG00000162664
ENSG00000089685	0.0615515	ENSG00000198826
ENSG00000119318	0.0615513	ENSG00000136878
ENSG00000100580	0.0615506	ENSG00000100632
ENSG00000100934	0.0615503	ENSG00000129562
ENSG00000100814	0.0615502	ENSG00000100823
ENSG00000215086	0.0615502	ENSG00000225159
ENSG00000146757	0.0615496	ENSG00000152443
ENSG00000084754	0.0615494	ENSG00000134308
ENSG00000089289	0.0615483	ENSG00000233927
ENSG00000115760	0.0615482	ENSG00000153107
ENSG00000167977	0.0615479	ENSG00000185883
ENSG00000008838	0.0615474	ENSG00000131473
ENSG00000167397	0.0615458	ENSG00000213614
ENSG00000132286	0.0615454	ENSG00000152219
ENSG00000143774	0.0615454	ENSG00000162923
ENSG00000092201	0.0615453	ENSG00000198604
ENSG00000065559	0.0615452	ENSG00000132382
ENSG00000183765	0.061545	ENSG00000185608
ENSG00000100263	0.0615449	ENSG00000100403
ENSG00000105617	0.0615448	ENSG00000170684
ENSG00000077254	0.0615445	ENSG00000162368
ENSG00000110851	0.0615444	ENSG00000139433
ENSG00000236801	0.0615439	ENSG00000237668
ENSG00000124226	0.0615429	ENSG00000132824
ENSG00000100220	0.0615421	ENSG00000100319
ENSG00000158864	0.0615419	ENSG00000163156
ENSG00000149932	0.0615413	ENSG00000168434
ENSG00000158545	0.0615408	ENSG00000185669
ENSG00000095319	0.0615407	ENSG00000137073
ENSG00000106993	0.0615404	ENSG00000165271
ENSG00000065518	0.0615403	ENSG00000177646
ENSG00000101310	0.0615402	ENSG00000125835
ENSG00000121274	0.0615402	ENSG00000166188
ENSG00000131381	0.0615397	ENSG00000163719
ENSG00000154845	0.0615397	ENSG00000255112
ENSG00000112305	0.0615386	ENSG00000135336
ENSG00000090889	0.0615386	ENSG00000198901
ENSG00000135250	0.0615385	ENSG00000157212
ENSG00000198791	0.0615385	ENSG00000253930
ENSG00000075336	0.0615383	ENSG00000154832
ENSG00000114742	0.0615376	ENSG00000114745
ENSG00000156875	0.0615374	ENSG00000224699
ENSG00000058729	0.0615372	ENSG00000113460
ENSG00000101574	0.0615366	ENSG00000134759
ENSG00000135439	0.0615364	ENSG00000181852
ENSG00000158201	0.0615356	ENSG00000257267
ENSG00000205930	0.0615354	ENSG00000243646
ENSG00000067334	0.0615351	ENSG00000137944
ENSG00000008130	0.0615339	ENSG00000078369
ENSG00000106615	0.0615336	ENSG00000106617
ENSG00000011304	0.0615325	ENSG00000105229
ENSG00000167522	0.0615325	ENSG00000172530
ENSG00000083814	0.061532	ENSG00000269343
ENSG00000005075	0.0615318	ENSG00000106367
ENSG00000122008	0.0615317	ENSG00000152359
ENSG00000079805	0.0615316	ENSG00000127663
ENSG00000100836	0.0615314	ENSG00000213928
ENSG00000170619	0.061531	ENSG00000196922
ENSG00000181038	0.0615308	ENSG00000213246
ENSG00000113312	0.0615307	ENSG00000146007
ENSG00000126262	0.0615306	ENSG00000171051
ENSG00000162244	0.0615305	ENSG00000259956
ENSG00000166794	0.06153	ENSG00000179335
ENSG00000186481	0.06153	ENSG00000206192
ENSG00000067596	0.0615295	ENSG00000167258
ENSG00000140374	0.061529	ENSG00000140612
ENSG00000020426	0.0615286	ENSG00000100902
ENSG00000140829	0.061528	ENSG00000159593
ENSG00000092201	0.0615279	ENSG00000151413
ENSG00000074603	0.0615277	ENSG00000128881
ENSG00000062485	0.0615274	ENSG00000123353
ENSG00000010803	0.0615273	ENSG00000154222
ENSG00000088832	0.0615272	ENSG00000101236
ENSG00000102078	0.0615262	ENSG00000235174
ENSG00000017797	0.0615257	ENSG00000175354
ENSG00000108961	0.0615256	ENSG00000205138
ENSG00000063245	0.0615255	ENSG00000131408
ENSG00000112984	0.0615254	ENSG00000139354
ENSG00000154511	0.061525	ENSG00000156875
ENSG00000103148	0.0615246	ENSG00000168096
ENSG00000114354	0.0615241	ENSG00000174953
ENSG00000154640	0.0615237	ENSG00000155304
ENSG00000112130	0.0615224	ENSG00000204310
ENSG00000100401	0.0615223	ENSG00000183569
ENSG00000145734	0.0615219	ENSG00000164190
ENSG00000103671	0.0615219	ENSG00000166887
ENSG00000131023	0.0615217	ENSG00000164506
ENSG00000070610	0.0615215	ENSG00000130560
ENSG00000137504	0.0615209	ENSG00000166266
ENSG00000166548	0.0615207	ENSG00000213380
ENSG00000085760	0.0615206	ENSG00000115241
ENSG00000105197	0.0615204	ENSG00000160410
ENSG00000085998	0.0615202	ENSG00000116353
ENSG00000088038	0.0615196	ENSG00000104872
ENSG00000104626	0.0615185	ENSG00000147475
ENSG00000084733	0.0615183	ENSG00000138071
ENSG00000094914	0.0615179	ENSG00000197111
ENSG00000129292	0.0615168	ENSG00000170881
ENSG00000120832	0.0615168	ENSG00000198707
ENSG00000083123	0.0615162	ENSG00000119711
ENSG00000038358	0.0615161	ENSG00000102981
ENSG00000018189	0.061516	ENSG00000164983
ENSG00000115540	0.0615157	ENSG00000138069
ENSG00000102890	0.0615156	ENSG00000132603
ENSG00000107021	0.0615146	ENSG00000119396
ENSG00000123472	0.0615145	ENSG00000157184
ENSG00000137409	0.0615139	ENSG00000213719
ENSG00000132514	0.0615138	ENSG00000161944
ENSG00000129562	0.0615126	ENSG00000165525
ENSG00000088766	0.0615125	ENSG00000125812
ENSG00000163349	0.0615121	ENSG00000197852
ENSG00000125846	0.0615116	ENSG00000132661
ENSG00000132604	0.0615115	ENSG00000166454
ENSG00000164022	0.0615103	ENSG00000171566
ENSG00000071127	0.0615102	ENSG00000121892
ENSG00000151065	0.0615099	ENSG00000171792
ENSG00000135476	0.0615087	ENSG00000176890
ENSG00000060237	0.0615085	ENSG00000111269
ENSG00000119638	0.0615085	ENSG00000134001
ENSG00000100591	0.0615081	ENSG00000119684
ENSG00000107175	0.0615075	ENSG00000137106
ENSG00000140718	0.0615072	ENSG00000213380
ENSG00000116521	0.0615069	ENSG00000225855
ENSG00000052723	0.0615068	ENSG00000117505
ENSG00000053770	0.061506	ENSG00000080815
ENSG00000158773	0.0615058	ENSG00000158793
ENSG00000136816	0.0615055	ENSG00000165699
ENSG00000151923	0.0615054	ENSG00000182180
ENSG00000166866	0.0615053	ENSG00000166881
ENSG00000116120	0.0615049	ENSG00000184178
ENSG00000134056	0.0615049	ENSG00000243147
ENSG00000135617	0.0615048	ENSG00000147155
ENSG00000163605	0.0615046	ENSG00000163636
ENSG00000163812	0.0615046	ENSG00000170248
ENSG00000008018	0.0615042	ENSG00000100764
ENSG00000117614	0.061504	ENSG00000138433
ENSG00000104133	0.061504	ENSG00000184508
ENSG00000117500	0.0615035	ENSG00000223745
ENSG00000113272	0.0615027	ENSG00000113328
ENSG00000163738	0.0615025	ENSG00000164609
ENSG00000104047	0.0615024	ENSG00000128915
ENSG00000178229	0.0615021	ENSG00000198466
ENSG00000104375	0.061502	ENSG00000164941
ENSG00000118193	0.0615011	ENSG00000154839
ENSG00000072778	0.0615005	ENSG00000161920
ENSG00000171056	0.0615005	ENSG00000173273
ENSG00000157954	0.0615003	ENSG00000164818
ENSG00000120899	0.0614999	ENSG00000214050
ENSG00000269743	0.0614997	ENSG00000271147
ENSG00000089234	0.0614996	ENSG00000110851
ENSG00000189091	0.0614987	ENSG00000197912
ENSG00000160193	0.0614985	ENSG00000160216
ENSG00000086504	0.0614983	ENSG00000188827
ENSG00000129473	0.0614981	ENSG00000197324
ENSG00000105063	0.0614978	ENSG00000167491
ENSG00000092010	0.0614971	ENSG00000165502
ENSG00000175467	0.0614965	ENSG00000175573
ENSG00000059691	0.061496	ENSG00000109270
ENSG00000116198	0.0614959	ENSG00000121774
ENSG00000139746	0.0614958	ENSG00000227354
ENSG00000135372	0.0614957	ENSG00000149182
ENSG00000147789	0.0614957	ENSG00000178896
ENSG00000085998	0.0614955	ENSG00000187147
ENSG00000134779	0.0614953	ENSG00000141452
ENSG00000142892	0.0614947	ENSG00000254685
ENSG00000102858	0.0614946	ENSG00000168101
ENSG00000120696	0.061494	ENSG00000198783
ENSG00000103174	0.0614937	ENSG00000103275
ENSG00000137409	0.0614935	ENSG00000272325
ENSG00000092201	0.0614934	ENSG00000187790
ENSG00000156990	0.0614932	ENSG00000164062
ENSG00000116212	0.0614928	ENSG00000162384
ENSG00000065135	0.0614927	ENSG00000143033
ENSG00000112578	0.0614926	ENSG00000171793
ENSG00000131408	0.0614925	ENSG00000161671
ENSG00000080603	0.0614924	ENSG00000174943
ENSG00000070366	0.061492	ENSG00000108953
ENSG00000076382	0.0614919	ENSG00000117650
ENSG00000125482	0.0614919	ENSG00000125485
ENSG00000163812	0.0614917	ENSG00000168301
ENSG00000092201	0.0614914	ENSG00000235194
ENSG00000066084	0.0614912	ENSG00000187778
ENSG00000111802	0.0614906	ENSG00000161904
ENSG00000107562	0.0614902	ENSG00000116962
ENSG00000171530	0.0614902	ENSG00000172428
ENSG00000130726	0.0614892	ENSG00000257103
ENSG00000152464	0.0614891	ENSG00000152465
ENSG00000163938	0.0614889	ENSG00000222345
ENSG00000001461	0.0614882	ENSG00000130939
ENSG00000205871	0.0614876	ENSG00000232385
ENSG00000155313	0.0614873	ENSG00000160294
ENSG00000102981	0.0614872	ENSG00000168802
ENSG00000144560	0.0614871	ENSG00000225733
ENSG00000107854	0.0614866	ENSG00000213341
ENSG00000131148	0.061486	ENSG00000153774
ENSG00000169288	0.0614855	ENSG00000181610
ENSG00000131626	0.0614848	ENSG00000165458
ENSG00000085491	0.0614846	ENSG00000134186
ENSG00000102967	0.0614845	ENSG00000103035
ENSG00000031823	0.0614833	ENSG00000185049
ENSG00000061936	0.061483	ENSG00000110851
ENSG00000108100	0.061483	ENSG00000170759
ENSG00000047056	0.0614823	ENSG00000099246
ENSG00000075975	0.0614819	ENSG00000187118
ENSG00000109805	0.0614818	ENSG00000138180
ENSG00000089234	0.0614816	ENSG00000183283
ENSG00000204356	0.0614813	ENSG00000204438
ENSG00000136521	0.0614809	ENSG00000163904
ENSG00000089053	0.0614804	ENSG00000182196
ENSG00000078304	0.0614803	ENSG00000165934
ENSG00000039123	0.0614801	ENSG00000086200
ENSG00000115234	0.06148	ENSG00000171103
ENSG00000167967	0.0614798	ENSG00000213918
ENSG00000102908	0.0614795	ENSG00000167005
ENSG00000167523	0.0614792	ENSG00000223959
ENSG00000120800	0.0614783	ENSG00000122965
ENSG00000114857	0.0614778	ENSG00000243477
ENSG00000010322	0.0614773	ENSG00000114745
ENSG00000116586	0.0614773	ENSG00000160752
ENSG00000159147	0.0614773	ENSG00000173276
ENSG00000086827	0.0614771	ENSG00000150768
ENSG00000166579	0.0614771	ENSG00000174282
ENSG00000165689	0.0614767	ENSG00000165724
ENSG00000110172	0.0614754	ENSG00000137713
ENSG00000119335	0.0614754	ENSG00000188986
ENSG00000105281	0.0614752	ENSG00000139269
ENSG00000087302	0.0614748	ENSG00000129460
ENSG00000097007	0.0614745	ENSG00000148358
ENSG00000137522	0.061474	ENSG00000158636
ENSG00000117751	0.061474	ENSG00000198492
ENSG00000185798	0.0614737	ENSG00000196652
ENSG00000007545	0.0614735	ENSG00000095906
ENSG00000163479	0.0614733	ENSG00000166794
ENSG00000123358	0.0614733	ENSG00000184588
ENSG00000125863	0.0614728	ENSG00000247315
ENSG00000109606	0.0614721	ENSG00000138750
ENSG00000104529	0.0614708	ENSG00000125652
ENSG00000153485	0.0614707	ENSG00000165943
ENSG00000012223	0.0614705	ENSG00000102837
ENSG00000132842	0.0614703	ENSG00000145817
ENSG00000111335	0.0614698	ENSG00000188313
ENSG00000119638	0.0614696	ENSG00000119650
ENSG00000100263	0.0614688	ENSG00000128228
ENSG00000107164	0.0614686	ENSG00000135018
ENSG00000083223	0.061468	ENSG00000169925
ENSG00000159267	0.0614675	ENSG00000160194
ENSG00000111911	0.0614668	ENSG00000112282
ENSG00000141452	0.0614666	ENSG00000154845
ENSG00000135316	0.0614665	ENSG00000146282
ENSG00000137992	0.0614665	ENSG00000168710
ENSG00000138834	0.0614663	ENSG00000167965
ENSG00000113312	0.0614655	ENSG00000176783
ENSG00000114867	0.0614651	ENSG00000175166
ENSG00000100601	0.0614649	ENSG00000239272
ENSG00000124574	0.0614632	ENSG00000161904
ENSG00000179195	0.0614629	ENSG00000186908
ENSG00000130733	0.0614628	ENSG00000174851
ENSG00000159086	0.0614627	ENSG00000205726
ENSG00000129250	0.0614622	ENSG00000177731
ENSG00000095319	0.061462	ENSG00000158169
ENSG00000137492	0.0614607	ENSG00000171202
ENSG00000115966	0.0614606	ENSG00000154518
ENSG00000085719	0.0614595	ENSG00000164823
ENSG00000011454	0.0614585	ENSG00000148356
ENSG00000101844	0.0614584	ENSG00000171155
ENSG00000123352	0.0614581	ENSG00000186298
ENSG00000127084	0.061458	ENSG00000136878
ENSG00000132591	0.0614579	ENSG00000278053
ENSG00000090273	0.0614578	ENSG00000248333
ENSG00000111727	0.0614577	ENSG00000127419
ENSG00000104518	0.0614575	ENSG00000164754
ENSG00000114127	0.0614574	ENSG00000138496
ENSG00000125944	0.0614574	ENSG00000198815
ENSG00000109171	0.0614573	ENSG00000168924
ENSG00000112077	0.0614572	ENSG00000165702
ENSG00000005812	0.0614571	ENSG00000083520
ENSG00000130856	0.0614566	ENSG00000141452
ENSG00000183161	0.0614561	ENSG00000185670
ENSG00000117528	0.061456	ENSG00000174151
ENSG00000052841	0.0614557	ENSG00000166181
ENSG00000007392	0.0614551	ENSG00000103363
ENSG00000197530	0.0614551	ENSG00000197785
ENSG00000100263	0.0614549	ENSG00000100296
ENSG00000088682	0.0614549	ENSG00000103035
ENSG00000138035	0.0614549	ENSG00000171103
ENSG00000100105	0.061454	ENSG00000100109
ENSG00000092203	0.0614539	ENSG00000125375
ENSG00000164405	0.0614538	ENSG00000198258
ENSG00000038358	0.0614534	ENSG00000159720
ENSG00000160613	0.0614534	ENSG00000182919
ENSG00000075415	0.0614528	ENSG00000110906
ENSG00000204220	0.0614513	ENSG00000204371
ENSG00000171320	0.0614506	ENSG00000189233
ENSG00000160948	0.0614502	ENSG00000196922
ENSG00000056277	0.06145	ENSG00000262919
ENSG00000092036	0.0614498	ENSG00000092108
ENSG00000104946	0.0614498	ENSG00000105698
ENSG00000136935	0.0614494	ENSG00000165689
ENSG00000100385	0.0614488	ENSG00000113088
ENSG00000159140	0.0614488	ENSG00000159267
ENSG00000130684	0.0614488	ENSG00000173418
ENSG00000172339	0.0614478	ENSG00000183291
ENSG00000069329	0.0614476	ENSG00000103121
ENSG00000159377	0.0614475	ENSG00000160714
ENSG00000146872	0.0614473	ENSG00000198909
ENSG00000136048	0.061447	ENSG00000185480
ENSG00000066777	0.0614467	ENSG00000170791
ENSG00000081870	0.0614462	ENSG00000162607
ENSG00000129158	0.0614453	ENSG00000149100
ENSG00000149532	0.061445	ENSG00000186660
ENSG00000112640	0.0614442	ENSG00000124733
ENSG00000104388	0.0614433	ENSG00000132541
ENSG00000061936	0.0614429	ENSG00000111445
ENSG00000167625	0.0614429	ENSG00000189114
ENSG00000103326	0.0614423	ENSG00000140990
ENSG00000117593	0.0614419	ENSG00000230124
ENSG00000241755	0.0614414	ENSG00000251546
ENSG00000170949	0.0614408	ENSG00000203326
ENSG00000138709	0.0614407	ENSG00000164134
ENSG00000169718	0.0614405	ENSG00000204316
ENSG00000163104	0.0614404	ENSG00000163626
ENSG00000142546	0.0614399	ENSG00000160392
ENSG00000041988	0.061439	ENSG00000088356
ENSG00000121486	0.0614368	ENSG00000143374
ENSG00000065457	0.0614363	ENSG00000069345
ENSG00000129235	0.0614357	ENSG00000213977
ENSG00000091732	0.0614353	ENSG00000137574
ENSG00000134602	0.0614353	ENSG00000171100
ENSG00000170876	0.0614352	ENSG00000182606
ENSG00000104133	0.0614346	ENSG00000136381
ENSG00000121390	0.061433	ENSG00000150459
ENSG00000054116	0.0614329	ENSG00000242485
ENSG00000241429	0.0614326	ENSG00000261557
ENSG00000067533	0.0614323	ENSG00000117697
ENSG00000108588	0.061432	ENSG00000141580
ENSG00000022840	0.0614316	ENSG00000157895
ENSG00000131149	0.0614312	ENSG00000131165
ENSG00000131931	0.0614312	ENSG00000133872
ENSG00000124596	0.0614309	ENSG00000204619
ENSG00000103591	0.0614302	ENSG00000189227
ENSG00000111653	0.0614301	ENSG00000165714
ENSG00000165879	0.0614295	ENSG00000175155
ENSG00000128513	0.0614295	ENSG00000196652
ENSG00000125351	0.0614292	ENSG00000169057
ENSG00000101639	0.0614292	ENSG00000175387
ENSG00000100138	0.0614291	ENSG00000100258
ENSG00000106028	0.0614282	ENSG00000160917
ENSG00000001497	0.0614282	ENSG00000182872
ENSG00000105323	0.0614282	ENSG00000248098
ENSG00000087586	0.061428	ENSG00000178999
ENSG00000184983	0.0614274	ENSG00000196236
ENSG00000168802	0.0614271	ENSG00000182149
ENSG00000128923	0.0614268	ENSG00000166035
ENSG00000097007	0.0614263	ENSG00000130717
ENSG00000153044	0.061426	ENSG00000167670
ENSG00000112659	0.0614256	ENSG00000124702
ENSG00000109805	0.0614256	ENSG00000161888
ENSG00000171984	0.0614256	ENSG00000215251
ENSG00000108021	0.0614253	ENSG00000151461
ENSG00000017797	0.0614251	ENSG00000134265
ENSG00000162341	0.061425	ENSG00000167792
ENSG00000099991	0.0614247	ENSG00000100014
ENSG00000141452	0.0614247	ENSG00000154889
ENSG00000068438	0.0614246	ENSG00000114354
ENSG00000085265	0.0614245	ENSG00000172322
ENSG00000103249	0.0614242	ENSG00000132155
ENSG00000068079	0.0614235	ENSG00000130589
ENSG00000173276	0.0614226	ENSG00000196428
ENSG00000105197	0.061421	ENSG00000105258
ENSG00000100201	0.0614208	ENSG00000100225
ENSG00000115616	0.0614202	ENSG00000135953
ENSG00000078070	0.0614202	ENSG00000161267
ENSG00000101473	0.0614198	ENSG00000132792
ENSG00000148343	0.0614198	ENSG00000148384
ENSG00000213612	0.0614197	ENSG00000254876
ENSG00000086619	0.0614196	ENSG00000163479
ENSG00000160959	0.0614194	ENSG00000261236
ENSG00000137770	0.061418	ENSG00000140299
ENSG00000136897	0.0614178	ENSG00000167118
ENSG00000163866	0.0614171	ENSG00000173436
ENSG00000085872	0.0614169	ENSG00000099783
ENSG00000114904	0.0614161	ENSG00000247596
ENSG00000111335	0.0614159	ENSG00000183486
ENSG00000176058	0.0614159	ENSG00000238227
ENSG00000100099	0.0614157	ENSG00000100359
ENSG00000111237	0.0614157	ENSG00000179295
ENSG00000161217	0.0614152	ENSG00000180370
ENSG00000120992	0.0614147	ENSG00000168172
ENSG00000161277	0.0614146	ENSG00000257103
ENSG00000204528	0.0614142	ENSG00000204632
ENSG00000079134	0.0614132	ENSG00000101751
ENSG00000070010	0.061413	ENSG00000183765
ENSG00000073803	0.0614126	ENSG00000161202
ENSG00000122952	0.0614126	ENSG00000175063
ENSG00000147099	0.0614121	ENSG00000160563
ENSG00000116793	0.0614119	ENSG00000143093
ENSG00000116017	0.0614118	ENSG00000118046
ENSG00000087995	0.0614115	ENSG00000167862
ENSG00000171150	0.0614112	ENSG00000183808
ENSG00000188986	0.061411	ENSG00000198887
ENSG00000135446	0.0614101	ENSG00000167778
ENSG00000197111	0.0614099	ENSG00000215021
ENSG00000141380	0.0614097	ENSG00000263753
ENSG00000129460	0.0614096	ENSG00000187790
ENSG00000069345	0.0614093	ENSG00000135686
ENSG00000166135	0.0614093	ENSG00000182180
ENSG00000173064	0.061409	ENSG00000179295
ENSG00000141258	0.0614087	ENSG00000170037
ENSG00000111801	0.0614087	ENSG00000182952
ENSG00000159377	0.0614085	ENSG00000160688
ENSG00000110700	0.0614085	ENSG00000166337
ENSG00000137713	0.0614076	ENSG00000168092
ENSG00000157593	0.0614075	ENSG00000180992
ENSG00000170180	0.0614075	ENSG00000188672
ENSG00000119402	0.0614074	ENSG00000136856
ENSG00000135972	0.0614072	ENSG00000136709
ENSG00000127804	0.061407	ENSG00000129255
ENSG00000128165	0.061407	ENSG00000182199
ENSG00000225573	0.0614067	ENSG00000241061
ENSG00000067704	0.0614064	ENSG00000143801
ENSG00000096080	0.0614063	ENSG00000096401
ENSG00000166200	0.0614061	ENSG00000179335
ENSG00000033030	0.0614057	ENSG00000196510
ENSG00000117153	0.0614054	ENSG00000198837
ENSG00000055208	0.0614052	ENSG00000112110
ENSG00000103769	0.0614052	ENSG00000169410
ENSG00000183283	0.0614051	ENSG00000189079
ENSG00000101928	0.0614046	ENSG00000186416
ENSG00000126091	0.0614041	ENSG00000187147
ENSG00000182199	0.0614041	ENSG00000259405
ENSG00000109618	0.061404	ENSG00000178177
ENSG00000167770	0.0614039	ENSG00000197136
ENSG00000166343	0.0614034	ENSG00000229659
ENSG00000100353	0.0614033	ENSG00000133422
ENSG00000141504	0.0614032	ENSG00000154957
ENSG00000103160	0.0614024	ENSG00000166451
ENSG00000185989	0.0614024	ENSG00000229373
ENSG00000122033	0.0614022	ENSG00000132963
ENSG00000013275	0.0614021	ENSG00000142039
ENSG00000033800	0.0614018	ENSG00000174485
ENSG00000047932	0.0614017	ENSG00000111877
ENSG00000109519	0.0614017	ENSG00000173011
ENSG00000039123	0.0614014	ENSG00000164347
ENSG00000119537	0.0614012	ENSG00000206418
ENSG00000082213	0.0614005	ENSG00000112992
ENSG00000144744	0.0614001	ENSG00000163938
ENSG00000088298	0.0614	ENSG00000100991
ENSG00000121671	0.0613994	ENSG00000175213
ENSG00000178209	0.0613991	ENSG00000179950
ENSG00000167565	0.0613991	ENSG00000247315
ENSG00000007168	0.061399	ENSG00000167740
ENSG00000101751	0.0613979	ENSG00000141759
ENSG00000130731	0.0613979	ENSG00000172366
ENSG00000182544	0.0613979	ENSG00000185085
ENSG00000111445	0.0613977	ENSG00000111530
ENSG00000119638	0.0613969	ENSG00000140043
ENSG00000141456	0.0613966	ENSG00000141510
ENSG00000092330	0.0613957	ENSG00000100804
ENSG00000158545	0.0613937	ENSG00000168802
ENSG00000181007	0.0613937	ENSG00000186020
ENSG00000120451	0.0613935	ENSG00000172273
ENSG00000105323	0.0613933	ENSG00000126254
ENSG00000153044	0.0613933	ENSG00000198554
ENSG00000114098	0.0613929	ENSG00000163900
ENSG00000135597	0.0613926	ENSG00000203760
ENSG00000111731	0.0613923	ENSG00000205707
ENSG00000109919	0.0613922	ENSG00000177700
ENSG00000064995	0.0613918	ENSG00000156639
ENSG00000130669	0.0613915	ENSG00000160570
ENSG00000166266	0.0613915	ENSG00000168092
ENSG00000108518	0.0613912	ENSG00000167720
ENSG00000099942	0.061391	ENSG00000099992
ENSG00000119402	0.0613907	ENSG00000165724
ENSG00000172943	0.0613904	ENSG00000182872
ENSG00000174672	0.0613903	ENSG00000258839
ENSG00000107341	0.0613901	ENSG00000164970
ENSG00000108953	0.0613896	ENSG00000178921
ENSG00000134153	0.0613894	ENSG00000169857
ENSG00000153443	0.061389	ENSG00000197562
ENSG00000167792	0.0613884	ENSG00000172500
ENSG00000099956	0.0613884	ENSG00000206140
ENSG00000088888	0.0613881	ENSG00000132646
ENSG00000108106	0.061388	ENSG00000261221
ENSG00000167193	0.0613874	ENSG00000170296
ENSG00000124172	0.061387	ENSG00000127184
ENSG00000118816	0.0613861	ENSG00000138674
ENSG00000043093	0.0613853	ENSG00000161204
ENSG00000129515	0.0613849	ENSG00000165502
ENSG00000060069	0.0613844	ENSG00000141424
ENSG00000175348	0.0613842	ENSG00000185627
ENSG00000096070	0.0613841	ENSG00000112659
ENSG00000105364	0.0613838	ENSG00000105671
ENSG00000170471	0.0613838	ENSG00000174306
ENSG00000119686	0.0613835	ENSG00000156127
ENSG00000099999	0.0613829	ENSG00000100083
ENSG00000099341	0.0613829	ENSG00000105402
ENSG00000104687	0.0613829	ENSG00000175806
ENSG00000073050	0.0613825	ENSG00000105323
ENSG00000107672	0.0613822	ENSG00000148824
ENSG00000157837	0.0613819	ENSG00000253719
ENSG00000008869	0.0613813	ENSG00000068878
ENSG00000137337	0.0613811	ENSG00000204308
ENSG00000103671	0.0613794	ENSG00000166477
ENSG00000101935	0.0613787	ENSG00000224281
ENSG00000136937	0.0613784	ENSG00000188647
ENSG00000144043	0.0613782	ENSG00000152291
ENSG00000198081	0.061378	ENSG00000266053
ENSG00000119650	0.0613777	ENSG00000182185
ENSG00000137275	0.0613775	ENSG00000231074
ENSG00000160285	0.0613775	ENSG00000243646
ENSG00000075340	0.0613772	ENSG00000163554
ENSG00000183527	0.061377	ENSG00000185437
ENSG00000125459	0.0613765	ENSG00000173540
ENSG00000196810	0.0613764	ENSG00000280927
ENSG00000132549	0.0613762	ENSG00000198169
ENSG00000103091	0.0613756	ENSG00000140950
ENSG00000108599	0.061375	ENSG00000167716
ENSG00000125459	0.0613749	ENSG00000143457
ENSG00000119707	0.0613749	ENSG00000258301
ENSG00000172890	0.0613747	ENSG00000254997
ENSG00000048828	0.0613746	ENSG00000119314
ENSG00000100906	0.0613746	ENSG00000162783
ENSG00000100105	0.0613744	ENSG00000185608
ENSG00000064490	0.0613737	ENSG00000126934
ENSG00000143420	0.0613735	ENSG00000182628
ENSG00000068079	0.0613732	ENSG00000078081
ENSG00000064726	0.0613731	ENSG00000092439
ENSG00000120158	0.0613724	ENSG00000136937
ENSG00000121957	0.061372	ENSG00000143093
ENSG00000159128	0.0613718	ENSG00000238197
ENSG00000174482	0.0613712	ENSG00000230097
ENSG00000118900	0.0613709	ENSG00000127580
ENSG00000166197	0.0613709	ENSG00000181915
ENSG00000100478	0.0613702	ENSG00000254505
ENSG00000163348	0.0613701	ENSG00000271601
ENSG00000138757	0.0613699	ENSG00000163743
ENSG00000111906	0.0613699	ENSG00000169976
ENSG00000144566	0.0613699	ENSG00000206562
ENSG00000105127	0.0613696	ENSG00000130311
ENSG00000131748	0.0613696	ENSG00000278259
ENSG00000166913	0.0613693	ENSG00000170471
ENSG00000123444	0.0613691	ENSG00000175213
ENSG00000093167	0.061369	ENSG00000164080
ENSG00000139190	0.0613685	ENSG00000139193
ENSG00000136738	0.0613675	ENSG00000155252
ENSG00000013503	0.0613668	ENSG00000136045
ENSG00000166233	0.0613657	ENSG00000185787
ENSG00000130717	0.0613655	ENSG00000136877
ENSG00000136381	0.0613648	ENSG00000140265
ENSG00000130703	0.0613648	ENSG00000198276
ENSG00000074356	0.0613644	ENSG00000129255
ENSG00000034713	0.0613637	ENSG00000103005
ENSG00000078747	0.0613637	ENSG00000125977
ENSG00000049883	0.0613637	ENSG00000164180
ENSG00000119013	0.0613633	ENSG00000183011
ENSG00000138614	0.061363	ENSG00000169118
ENSG00000082074	0.061363	ENSG00000197249
ENSG00000128626	0.0613625	ENSG00000179134
ENSG00000177370	0.0613614	ENSG00000186532
ENSG00000164938	0.0613613	ENSG00000175305
ENSG00000101654	0.0613612	ENSG00000134490
ENSG00000015676	0.0613604	ENSG00000241258
ENSG00000010803	0.0613601	ENSG00000187147
ENSG00000103248	0.0613599	ENSG00000182149
ENSG00000100294	0.0613595	ENSG00000100353
ENSG00000105341	0.0613595	ENSG00000105618
ENSG00000162378	0.0613592	ENSG00000198815
ENSG00000100554	0.0613591	ENSG00000100567
ENSG00000120699	0.0613584	ENSG00000244754
ENSG00000151923	0.0613583	ENSG00000166295
ENSG00000092094	0.0613578	ENSG00000100442
ENSG00000160255	0.0613578	ENSG00000197249
ENSG00000109606	0.0613574	ENSG00000145216
ENSG00000099783	0.0613571	ENSG00000176619
ENSG00000163312	0.061357	ENSG00000168538
ENSG00000100029	0.0613564	ENSG00000100425
ENSG00000163743	0.0613553	ENSG00000164074
ENSG00000135392	0.0613548	ENSG00000156599
ENSG00000149476	0.0613546	ENSG00000166436
ENSG00000111339	0.0613546	ENSG00000167768
ENSG00000100241	0.0613542	ENSG00000100243
ENSG00000132382	0.0613537	ENSG00000167842
ENSG00000111231	0.0613536	ENSG00000139437
ENSG00000005194	0.0613535	ENSG00000168411
ENSG00000100129	0.0613532	ENSG00000100372
ENSG00000119041	0.0613531	ENSG00000163161
ENSG00000109805	0.061353	ENSG00000176890
ENSG00000119446	0.0613528	ENSG00000167130
ENSG00000101391	0.061352	ENSG00000198276
ENSG00000143742	0.0613515	ENSG00000152904
ENSG00000077097	0.0613514	ENSG00000157500
ENSG00000069399	0.0613506	ENSG00000184557
ENSG00000125834	0.0613504	ENSG00000132661
ENSG00000120709	0.0613503	ENSG00000161021
ENSG00000143436	0.0613502	ENSG00000143442
ENSG00000149930	0.0613497	ENSG00000167394
ENSG00000028203	0.0613488	ENSG00000196510
ENSG00000061936	0.0613487	ENSG00000111725
ENSG00000067066	0.0613482	ENSG00000119917
ENSG00000078043	0.0613481	ENSG00000175387
ENSG00000108788	0.0613478	ENSG00000161542
ENSG00000140983	0.0613475	ENSG00000140987
ENSG00000099341	0.0613468	ENSG00000169021
ENSG00000091164	0.0613468	ENSG00000175354
ENSG00000063046	0.0613467	ENSG00000145741
ENSG00000148154	0.0613467	ENSG00000156017
ENSG00000157184	0.0613466	ENSG00000162378
ENSG00000104731	0.0613462	ENSG00000135686
ENSG00000173726	0.0613462	ENSG00000174606
ENSG00000071553	0.0613455	ENSG00000106397
ENSG00000165724	0.0613455	ENSG00000176248
ENSG00000120910	0.0613449	ENSG00000168575
ENSG00000172354	0.0613449	ENSG00000241685
ENSG00000100578	0.0613446	ENSG00000126787
ENSG00000168081	0.061344	ENSG00000169490
ENSG00000184661	0.0613436	ENSG00000241852
ENSG00000153786	0.061343	ENSG00000198373
ENSG00000075856	0.0613425	ENSG00000111358
ENSG00000135636	0.0613421	ENSG00000204472
ENSG00000007923	0.0613415	ENSG00000126698
ENSG00000131381	0.0613401	ENSG00000241553
ENSG00000109929	0.0613396	ENSG00000172893
ENSG00000173064	0.0613393	ENSG00000177169
ENSG00000130193	0.0613393	ENSG00000179950
ENSG00000102977	0.0613384	ENSG00000159720
ENSG00000130713	0.0613374	ENSG00000132155
ENSG00000086015	0.0613372	ENSG00000116641
ENSG00000156162	0.0613372	ENSG00000164754
ENSG00000074842	0.0613368	ENSG00000124155
ENSG00000166170	0.0613368	ENSG00000182512
ENSG00000164182	0.0613365	ENSG00000243147
ENSG00000115267	0.0613364	ENSG00000279296
ENSG00000100258	0.0613357	ENSG00000100263
ENSG00000162600	0.0613352	ENSG00000162601
ENSG00000074356	0.0613346	ENSG00000166579
ENSG00000105397	0.0613342	ENSG00000167657
ENSG00000135845	0.0613334	ENSG00000143322
ENSG00000130479	0.0613332	ENSG00000185236
ENSG00000024048	0.0613331	ENSG00000112312
ENSG00000133243	0.0613324	ENSG00000141985
ENSG00000099991	0.0613322	ENSG00000100083
ENSG00000163719	0.0613322	ENSG00000197548
ENSG00000148248	0.0613316	ENSG00000203993
ENSG00000086619	0.0613314	ENSG00000167004
ENSG00000103653	0.0613299	ENSG00000140350
ENSG00000149743	0.0613298	ENSG00000167770
ENSG00000172046	0.0613295	ENSG00000186448
ENSG00000099338	0.0613291	ENSG00000267858
ENSG00000131473	0.061329	ENSG00000173786
ENSG00000105186	0.0613288	ENSG00000105254
ENSG00000112425	0.0613285	ENSG00000213079
ENSG00000085377	0.0613284	ENSG00000146457
ENSG00000169446	0.0613284	ENSG00000203950
ENSG00000101882	0.0613272	ENSG00000235174
ENSG00000114904	0.0613271	ENSG00000154813
ENSG00000075218	0.0613269	ENSG00000129173
ENSG00000187838	0.0613266	ENSG00000215041
ENSG00000135763	0.0613265	ENSG00000163811
ENSG00000204253	0.0613259	ENSG00000243547
ENSG00000148296	0.0613258	ENSG00000165688
ENSG00000148634	0.0613258	ENSG00000171862
ENSG00000143570	0.0613257	ENSG00000265491
ENSG00000099991	0.0613253	ENSG00000100209
ENSG00000131374	0.0613252	ENSG00000172939
ENSG00000164151	0.0613248	ENSG00000180329
ENSG00000014824	0.0613237	ENSG00000155275
ENSG00000131148	0.0613235	ENSG00000140830
ENSG00000048392	0.061323	ENSG00000147669
ENSG00000106733	0.0613227	ENSG00000135040
ENSG00000059378	0.0613225	ENSG00000111335
ENSG00000117385	0.0613225	ENSG00000159592
ENSG00000118193	0.0613225	ENSG00000166803
ENSG00000141552	0.0613224	ENSG00000243678
ENSG00000149273	0.061322	ENSG00000234741
ENSG00000111707	0.0613212	ENSG00000175970
ENSG00000167770	0.0613209	ENSG00000175224
ENSG00000075914	0.0613206	ENSG00000154743
ENSG00000139734	0.0613206	ENSG00000178999
ENSG00000179409	0.0613205	ENSG00000215041
ENSG00000087111	0.0613196	ENSG00000132589
ENSG00000103249	0.0613195	ENSG00000103363
ENSG00000145817	0.0613194	ENSG00000164609
ENSG00000080608	0.0613192	ENSG00000107077
ENSG00000077254	0.061319	ENSG00000122481
ENSG00000142168	0.0613187	ENSG00000160193
ENSG00000145982	0.0613187	ENSG00000225921
ENSG00000103051	0.0613185	ENSG00000168701
ENSG00000148297	0.061317	ENSG00000167110
ENSG00000130669	0.0613163	ENSG00000141867
ENSG00000070423	0.0613162	ENSG00000085872
ENSG00000113649	0.0613158	ENSG00000134987
ENSG00000137275	0.0613157	ENSG00000204256
ENSG00000052723	0.0613156	ENSG00000163399
ENSG00000204435	0.0613153	ENSG00000213676
ENSG00000099624	0.0613151	ENSG00000178982
ENSG00000152242	0.061315	ENSG00000255112
ENSG00000160877	0.0613149	ENSG00000172009
ENSG00000124217	0.0613144	ENSG00000174173
ENSG00000065150	0.0613141	ENSG00000126216
ENSG00000103091	0.0613134	ENSG00000141012
ENSG00000101624	0.0613133	ENSG00000152240
ENSG00000081721	0.0613129	ENSG00000152332
ENSG00000103152	0.0613111	ENSG00000103174
ENSG00000156374	0.0613111	ENSG00000165832
ENSG00000087299	0.0613111	ENSG00000197930
ENSG00000134779	0.061311	ENSG00000153339
ENSG00000159131	0.0613103	ENSG00000159267
ENSG00000110801	0.061309	ENSG00000177084
ENSG00000118496	0.0613089	ENSG00000181472
ENSG00000102606	0.0613083	ENSG00000150403
ENSG00000080608	0.0613081	ENSG00000147874
ENSG00000165092	0.0613081	ENSG00000165457
ENSG00000101888	0.0613078	ENSG00000126953
ENSG00000089234	0.0613076	ENSG00000111445
ENSG00000137965	0.0613074	ENSG00000160710
ENSG00000143155	0.0613074	ENSG00000163348
ENSG00000170222	0.0613069	ENSG00000205544
ENSG00000114383	0.0613067	ENSG00000163939
ENSG00000112343	0.0613066	ENSG00000204231
ENSG00000117151	0.0613063	ENSG00000180488
ENSG00000184436	0.0613063	ENSG00000242247
ENSG00000106803	0.061306	ENSG00000119414
ENSG00000134152	0.0613054	ENSG00000166797
ENSG00000103363	0.0613053	ENSG00000127580
ENSG00000134748	0.0613049	ENSG00000157184
ENSG00000115137	0.0613049	ENSG00000198399
ENSG00000172687	0.0613043	ENSG00000256229
ENSG00000089775	0.0613041	ENSG00000119689
ENSG00000167700	0.0613037	ENSG00000185122
ENSG00000060971	0.0613036	ENSG00000075914
ENSG00000148334	0.0613022	ENSG00000148341
ENSG00000136827	0.061302	ENSG00000136936
ENSG00000063587	0.061302	ENSG00000188706
ENSG00000165678	0.0613017	ENSG00000196072
ENSG00000121274	0.0613011	ENSG00000155330
ENSG00000167113	0.0613008	ENSG00000188938
ENSG00000129559	0.0613003	ENSG00000131966
ENSG00000170619	0.0612998	ENSG00000196378
ENSG00000111358	0.0612996	ENSG00000111707
ENSG00000127445	0.0612995	ENSG00000198258
ENSG00000147679	0.0612991	ENSG00000164944
ENSG00000177125	0.0612989	ENSG00000185670
ENSG00000231742	0.0612989	ENSG00000237595
ENSG00000141385	0.0612984	ENSG00000154832
ENSG00000040633	0.061298	ENSG00000170037
ENSG00000119487	0.0612976	ENSG00000135040
ENSG00000130175	0.0612975	ENSG00000172270
ENSG00000062822	0.0612973	ENSG00000167747
ENSG00000089820	0.0612972	ENSG00000165359
ENSG00000107758	0.0612972	ENSG00000166343
ENSG00000171316	0.0612972	ENSG00000179950
ENSG00000065970	0.061296	ENSG00000256537
ENSG00000163781	0.0612958	ENSG00000163848
ENSG00000104859	0.0612957	ENSG00000249115
ENSG00000148300	0.0612956	ENSG00000159069
ENSG00000166454	0.061295	ENSG00000182149
ENSG00000090581	0.0612944	ENSG00000103148
ENSG00000104442	0.0612933	ENSG00000170619
ENSG00000117569	0.0612932	ENSG00000122417
ENSG00000059378	0.0612926	ENSG00000138496
ENSG00000173409	0.0612925	ENSG00000198860
ENSG00000145996	0.0612925	ENSG00000204231
ENSG00000122873	0.0612917	ENSG00000167863
ENSG00000105053	0.0612915	ENSG00000105723
ENSG00000081019	0.0612915	ENSG00000163399
ENSG00000072364	0.0612914	ENSG00000153006
ENSG00000112282	0.0612908	ENSG00000146476
ENSG00000147416	0.0612908	ENSG00000175806
ENSG00000136874	0.0612904	ENSG00000136942
ENSG00000155659	0.0612904	ENSG00000156886
ENSG00000118900	0.0612897	ENSG00000126602
ENSG00000115415	0.0612891	ENSG00000163840
ENSG00000173295	0.0612886	ENSG00000186523
ENSG00000100883	0.0612883	ENSG00000184432
ENSG00000102871	0.0612882	ENSG00000132612
ENSG00000111911	0.0612882	ENSG00000146457
ENSG00000128789	0.061288	ENSG00000186812
ENSG00000152382	0.0612876	ENSG00000160688
ENSG00000140553	0.0612875	ENSG00000157450
ENSG00000100220	0.0612874	ENSG00000100403
ENSG00000144747	0.061287	ENSG00000173540
ENSG00000174903	0.0612866	ENSG00000175220
ENSG00000163554	0.0612865	ENSG00000188672
ENSG00000111271	0.061286	ENSG00000196850
ENSG00000160194	0.0612855	ENSG00000215424
ENSG00000136045	0.0612854	ENSG00000176915
ENSG00000140463	0.0612843	ENSG00000169118
ENSG00000109133	0.0612841	ENSG00000164074
ENSG00000211967	0.0612838	ENSG00000224650
ENSG00000106305	0.0612837	ENSG00000136238
ENSG00000118579	0.0612837	ENSG00000249673
ENSG00000224631	0.0612828	ENSG00000232888
ENSG00000166188	0.0612826	ENSG00000168802
ENSG00000134152	0.0612826	ENSG00000169857
ENSG00000074935	0.0612825	ENSG00000123552
ENSG00000087274	0.0612822	ENSG00000109606
ENSG00000091879	0.0612816	ENSG00000155189
ENSG00000117448	0.0612813	ENSG00000126088
ENSG00000169635	0.0612812	ENSG00000182944
ENSG00000138398	0.0612808	ENSG00000144357
ENSG00000124074	0.0612808	ENSG00000168802
ENSG00000025156	0.0612802	ENSG00000131023
ENSG00000137074	0.0612796	ENSG00000167112
ENSG00000108953	0.0612795	ENSG00000178971
ENSG00000198042	0.0612794	ENSG00000223508
ENSG00000124562	0.0612791	ENSG00000124702
ENSG00000160948	0.0612791	ENSG00000189376
ENSG00000120158	0.0612788	ENSG00000125485
ENSG00000136045	0.0612787	ENSG00000170855
ENSG00000160199	0.0612785	ENSG00000160310
ENSG00000104219	0.0612784	ENSG00000275074
ENSG00000171202	0.0612779	ENSG00000182359
ENSG00000065183	0.0612776	ENSG00000213281
ENSG00000105483	0.0612774	ENSG00000126456
ENSG00000125877	0.0612774	ENSG00000234684
ENSG00000127318	0.0612773	ENSG00000255733
ENSG00000135686	0.0612771	ENSG00000166188
ENSG00000128185	0.0612765	ENSG00000161179
ENSG00000040341	0.0612765	ENSG00000179832
ENSG00000127922	0.0612765	ENSG00000243147
ENSG00000114857	0.0612764	ENSG00000144747
ENSG00000158796	0.0612764	ENSG00000230124
ENSG00000011451	0.0612761	ENSG00000066044
ENSG00000070614	0.0612758	ENSG00000120705
ENSG00000125166	0.0612757	ENSG00000131148
ENSG00000153443	0.0612757	ENSG00000205937
ENSG00000137171	0.0612741	ENSG00000161904
ENSG00000164151	0.0612735	ENSG00000188529
ENSG00000103043	0.061273	ENSG00000103111
ENSG00000110871	0.0612727	ENSG00000136051
ENSG00000103194	0.0612726	ENSG00000135698
ENSG00000165507	0.0612725	ENSG00000184557
ENSG00000119523	0.0612721	ENSG00000136936
ENSG00000109606	0.0612717	ENSG00000138802
ENSG00000126432	0.0612717	ENSG00000213619
ENSG00000087302	0.061271	ENSG00000155463
ENSG00000100425	0.0612709	ENSG00000198355
ENSG00000160785	0.0612705	ENSG00000169905
ENSG00000074695	0.0612702	ENSG00000119537
ENSG00000013392	0.0612702	ENSG00000135317
ENSG00000140854	0.0612695	ENSG00000205220
ENSG00000108179	0.0612693	ENSG00000146232
ENSG00000139826	0.0612689	ENSG00000253710
ENSG00000163104	0.0612688	ENSG00000164074
ENSG00000123545	0.0612683	ENSG00000168438
ENSG00000185122	0.0612683	ENSG00000253738
ENSG00000008294	0.0612682	ENSG00000108826
ENSG00000111269	0.0612681	ENSG00000111276
ENSG00000131002	0.061268	ENSG00000154620
ENSG00000142546	0.061268	ENSG00000267796
ENSG00000129158	0.0612679	ENSG00000174915
ENSG00000136930	0.0612673	ENSG00000182150
ENSG00000163781	0.0612668	ENSG00000177646
ENSG00000112624	0.0612665	ENSG00000124571
ENSG00000106305	0.0612663	ENSG00000178397
ENSG00000085872	0.0612662	ENSG00000127526
ENSG00000155275	0.0612662	ENSG00000174227
ENSG00000196792	0.061266	ENSG00000254505
ENSG00000149313	0.0612655	ENSG00000175536
ENSG00000117155	0.0612648	ENSG00000122482
ENSG00000137970	0.0612645	ENSG00000217716
ENSG00000138663	0.0612642	ENSG00000138777
ENSG00000112695	0.0612637	ENSG00000135336
ENSG00000055211	0.0612634	ENSG00000111832
ENSG00000100380	0.0612634	ENSG00000130811
ENSG00000031823	0.0612629	ENSG00000161914
ENSG00000112282	0.0612628	ENSG00000131018
ENSG00000074603	0.0612628	ENSG00000140350
ENSG00000069345	0.0612628	ENSG00000198931
ENSG00000134758	0.0612624	ENSG00000167220
ENSG00000197050	0.0612624	ENSG00000267041
ENSG00000014824	0.0612621	ENSG00000168818
ENSG00000174915	0.0612618	ENSG00000182208
ENSG00000141425	0.0612614	ENSG00000141429
ENSG00000008516	0.0612611	ENSG00000162551
ENSG00000130766	0.061261	ENSG00000168003
ENSG00000066557	0.0612608	ENSG00000134748
ENSG00000084092	0.0612603	ENSG00000164024
ENSG00000104825	0.0612603	ENSG00000179134
ENSG00000136908	0.0612599	ENSG00000136933
ENSG00000132153	0.0612597	ENSG00000163539
ENSG00000103591	0.0612596	ENSG00000177971
ENSG00000143553	0.0612593	ENSG00000160688
ENSG00000010256	0.0612591	ENSG00000131495
ENSG00000108587	0.0612587	ENSG00000132155
ENSG00000067208	0.0612584	ENSG00000142875
ENSG00000166133	0.0612583	ENSG00000171763
ENSG00000111652	0.0612577	ENSG00000111731
ENSG00000022840	0.0612573	ENSG00000204842
ENSG00000147535	0.0612571	ENSG00000168575
ENSG00000138085	0.0612568	ENSG00000177830
ENSG00000156970	0.0612567	ENSG00000166851
ENSG00000126883	0.0612555	ENSG00000175854
ENSG00000100596	0.0612554	ENSG00000119616
ENSG00000104763	0.0612552	ENSG00000275074
ENSG00000004478	0.0612549	ENSG00000126749
ENSG00000007392	0.0612541	ENSG00000197562
ENSG00000071539	0.0612532	ENSG00000143228
ENSG00000155906	0.0612531	ENSG00000181472
ENSG00000100150	0.0612529	ENSG00000100209
ENSG00000135829	0.0612527	ENSG00000153207
ENSG00000143322	0.0612525	ENSG00000143493
ENSG00000163743	0.061251	ENSG00000169019
ENSG00000100902	0.0612506	ENSG00000151413
ENSG00000169018	0.0612504	ENSG00000177971
ENSG00000156232	0.0612493	ENSG00000166938
ENSG00000117650	0.0612469	ENSG00000166803
ENSG00000198502	0.061246	ENSG00000231389
ENSG00000138107	0.0612458	ENSG00000197771
ENSG00000075415	0.0612457	ENSG00000139437
ENSG00000174282	0.0612453	ENSG00000178971
ENSG00000038532	0.0612451	ENSG00000187555
ENSG00000112078	0.061245	ENSG00000204435
ENSG00000007541	0.0612447	ENSG00000161996
ENSG00000100129	0.0612443	ENSG00000187109
ENSG00000170632	0.0612441	ENSG00000189077
ENSG00000133872	0.061244	ENSG00000168172
ENSG00000102030	0.0612427	ENSG00000129194
ENSG00000148331	0.0612427	ENSG00000188938
ENSG00000129625	0.0612423	ENSG00000164405
ENSG00000157450	0.0612422	ENSG00000166797
ENSG00000112357	0.0612418	ENSG00000130023
ENSG00000107874	0.0612416	ENSG00000148842
ENSG00000083896	0.0612414	ENSG00000123737
ENSG00000066926	0.0612413	ENSG00000101654
ENSG00000100104	0.0612408	ENSG00000169635
ENSG00000119487	0.0612396	ENSG00000169155
ENSG00000105447	0.0612393	ENSG00000155438
ENSG00000143252	0.0612392	ENSG00000160688
ENSG00000137411	0.0612391	ENSG00000145996
ENSG00000171291	0.0612388	ENSG00000219665
ENSG00000120899	0.0612387	ENSG00000129691
ENSG00000140678	0.0612386	ENSG00000186407
ENSG00000055211	0.0612384	ENSG00000111911
ENSG00000138777	0.0612383	ENSG00000157426
ENSG00000103197	0.0612382	ENSG00000167978
ENSG00000155906	0.0612374	ENSG00000272047
ENSG00000147383	0.0612367	ENSG00000165704
ENSG00000051620	0.0612366	ENSG00000112357
ENSG00000109133	0.0612363	ENSG00000145354
ENSG00000093000	0.0612358	ENSG00000100221
ENSG00000100883	0.0612355	ENSG00000151413
ENSG00000141510	0.0612352	ENSG00000161956
ENSG00000141627	0.0612352	ENSG00000215421
ENSG00000112584	0.0612345	ENSG00000196591
ENSG00000014138	0.0612342	ENSG00000101945
ENSG00000164167	0.0612339	ENSG00000170185
ENSG00000138363	0.0612323	ENSG00000155438
ENSG00000033178	0.061232	ENSG00000121892
ENSG00000132153	0.0612314	ENSG00000211456
ENSG00000124333	0.061231	ENSG00000183479
ENSG00000134057	0.0612307	ENSG00000156970
ENSG00000153560	0.0612301	ENSG00000198218
ENSG00000132424	0.0612297	ENSG00000146282
ENSG00000109919	0.0612297	ENSG00000175220
ENSG00000108395	0.0612296	ENSG00000121058
ENSG00000089053	0.0612291	ENSG00000089094
ENSG00000112062	0.0612282	ENSG00000112739
ENSG00000154845	0.0612282	ENSG00000177150
ENSG00000092020	0.0612278	ENSG00000198604
ENSG00000125885	0.0612276	ENSG00000132664
ENSG00000169020	0.0612275	ENSG00000173113
ENSG00000116754	0.0612274	ENSG00000162607
ENSG00000169951	0.0612271	ENSG00000180035
ENSG00000110906	0.061227	ENSG00000135093
ENSG00000104129	0.0612268	ENSG00000140264
ENSG00000104312	0.0612266	ENSG00000121022
ENSG00000140521	0.0612266	ENSG00000169609
ENSG00000100226	0.061226	ENSG00000100335
ENSG00000177370	0.0612259	ENSG00000215041
ENSG00000119383	0.0612255	ENSG00000136933
ENSG00000125962	0.0612253	ENSG00000126945
ENSG00000104679	0.0612253	ENSG00000147437
ENSG00000067533	0.0612252	ENSG00000143498
ENSG00000118900	0.0612252	ENSG00000167969
ENSG00000119718	0.0612247	ENSG00000140740
ENSG00000069329	0.0612247	ENSG00000189091
ENSG00000125871	0.0612242	ENSG00000198171
ENSG00000196967	0.0612236	ENSG00000233527
ENSG00000181555	0.0612233	ENSG00000225733
ENSG00000168679	0.0612225	ENSG00000168710
ENSG00000083520	0.0612224	ENSG00000088451
ENSG00000109606	0.0612222	ENSG00000118579
ENSG00000160226	0.0612219	ENSG00000182362
ENSG00000223668	0.0612219	ENSG00000259612
ENSG00000103044	0.0612212	ENSG00000132612
ENSG00000023287	0.0612211	ENSG00000048392
ENSG00000016864	0.0612205	ENSG00000114745
ENSG00000011454	0.0612205	ENSG00000148153
ENSG00000044574	0.0612199	ENSG00000128228
ENSG00000119396	0.0612194	ENSG00000156017
ENSG00000065883	0.0612194	ENSG00000168303
ENSG00000137817	0.0612192	ENSG00000198690
ENSG00000229638	0.0612186	ENSG00000236801
ENSG00000111897	0.0612185	ENSG00000146376
ENSG00000136811	0.0612185	ENSG00000148343
ENSG00000203993	0.0612185	ENSG00000263072
ENSG00000092020	0.0612184	ENSG00000100916
ENSG00000125037	0.0612184	ENSG00000171135
ENSG00000112651	0.0612181	ENSG00000204713
ENSG00000100934	0.061218	ENSG00000129473
ENSG00000055211	0.0612177	ENSG00000130363
ENSG00000063761	0.0612174	ENSG00000119689
ENSG00000068796	0.0612161	ENSG00000164252
ENSG00000112701	0.0612158	ENSG00000196591
ENSG00000050393	0.0612157	ENSG00000198937
ENSG00000159200	0.0612149	ENSG00000198862
ENSG00000121289	0.0612148	ENSG00000124444
ENSG00000063601	0.0612148	ENSG00000168939
ENSG00000167842	0.0612148	ENSG00000174231
ENSG00000099942	0.0612147	ENSG00000184708
ENSG00000112304	0.0612145	ENSG00000225921
ENSG00000102081	0.0612136	ENSG00000122126
ENSG00000133731	0.0612134	ENSG00000189376
ENSG00000171241	0.0612123	ENSG00000237649
ENSG00000132507	0.0612121	ENSG00000141499
ENSG00000197951	0.0612116	ENSG00000198440
ENSG00000100416	0.0612112	ENSG00000100417
ENSG00000079308	0.0612111	ENSG00000135218
ENSG00000101945	0.0612111	ENSG00000158526
ENSG00000164919	0.0612097	ENSG00000185803
ENSG00000097046	0.0612096	ENSG00000174021
ENSG00000100099	0.0612092	ENSG00000100401
ENSG00000011454	0.0612085	ENSG00000136933
ENSG00000007080	0.0612083	ENSG00000142002
ENSG00000105676	0.0612073	ENSG00000184162
ENSG00000099956	0.0612065	ENSG00000273311
ENSG00000093009	0.0612064	ENSG00000100479
ENSG00000074370	0.0612064	ENSG00000141503
ENSG00000187187	0.0612063	ENSG00000267680
ENSG00000071894	0.0612062	ENSG00000185122
ENSG00000010295	0.0612059	ENSG00000111729
ENSG00000115970	0.0612056	ENSG00000163811
ENSG00000111300	0.061205	ENSG00000196850
ENSG00000125871	0.0612048	ENSG00000132623
ENSG00000148384	0.0612047	ENSG00000148396
ENSG00000165699	0.0612047	ENSG00000167110
ENSG00000132676	0.0612046	ENSG00000163156
ENSG00000134371	0.0612043	ENSG00000160803
ENSG00000100926	0.061204	ENSG00000165804
ENSG00000115464	0.0612038	ENSG00000204843
ENSG00000108443	0.0612036	ENSG00000108510
ENSG00000061936	0.0612032	ENSG00000089234
ENSG00000159147	0.0612031	ENSG00000160298
ENSG00000063176	0.0612029	ENSG00000167685
ENSG00000114956	0.0612028	ENSG00000115761
ENSG00000007255	0.0612028	ENSG00000133265
ENSG00000105619	0.0612028	ENSG00000185800
ENSG00000059145	0.0612024	ENSG00000103343
ENSG00000095319	0.0612022	ENSG00000155827
ENSG00000182141	0.0612021	ENSG00000213096
ENSG00000099904	0.0612018	ENSG00000186716
ENSG00000121680	0.0612016	ENSG00000166199
ENSG00000012983	0.0612009	ENSG00000092203
ENSG00000113312	0.0612006	ENSG00000164180
ENSG00000077463	0.0612004	ENSG00000105298
ENSG00000067704	0.0612004	ENSG00000230124
ENSG00000082068	0.0611999	ENSG00000131732
ENSG00000104325	0.0611996	ENSG00000172172
ENSG00000151327	0.0611995	ENSG00000165389
ENSG00000165684	0.0611995	ENSG00000188938
ENSG00000105483	0.061199	ENSG00000161277
ENSG00000081014	0.061199	ENSG00000197818
ENSG00000198482	0.0611988	ENSG00000203326
ENSG00000179943	0.0611988	ENSG00000261221
ENSG00000106636	0.0611982	ENSG00000136279
ENSG00000110344	0.0611981	ENSG00000197798
ENSG00000164830	0.0611976	ENSG00000164944
ENSG00000165637	0.0611976	ENSG00000171314
ENSG00000085719	0.0611971	ENSG00000186106
ENSG00000018699	0.0611969	ENSG00000158019
ENSG00000156482	0.0611969	ENSG00000245910
ENSG00000115267	0.0611966	ENSG00000115271
ENSG00000183978	0.0611965	ENSG00000266967
ENSG00000105229	0.0611964	ENSG00000127616
ENSG00000138674	0.0611962	ENSG00000198301
ENSG00000141424	0.0611956	ENSG00000141446
ENSG00000135801	0.0611954	ENSG00000188739
ENSG00000129559	0.0611953	ENSG00000132676
ENSG00000156467	0.0611953	ENSG00000164944
ENSG00000166938	0.0611951	ENSG00000169018
ENSG00000111801	0.0611944	ENSG00000206337
ENSG00000110713	0.0611939	ENSG00000185627
ENSG00000011132	0.0611926	ENSG00000130382
ENSG00000134248	0.0611926	ENSG00000185946
ENSG00000073536	0.0611926	ENSG00000275700
ENSG00000092621	0.0611922	ENSG00000184575
ENSG00000120805	0.0611916	ENSG00000150961
ENSG00000172500	0.061191	ENSG00000173264
ENSG00000174353	0.0611901	ENSG00000205583
ENSG00000164022	0.0611897	ENSG00000164134
ENSG00000130826	0.0611894	ENSG00000130827
ENSG00000105568	0.0611887	ENSG00000132128
ENSG00000109911	0.0611886	ENSG00000129083
ENSG00000130589	0.0611883	ENSG00000137959
ENSG00000146587	0.0611883	ENSG00000164818
ENSG00000029363	0.0611882	ENSG00000093144
ENSG00000061794	0.0611879	ENSG00000133704
ENSG00000101166	0.0611866	ENSG00000101189
ENSG00000090615	0.0611863	ENSG00000183495
ENSG00000117151	0.0611853	ENSG00000142875
ENSG00000093144	0.0611852	ENSG00000153975
ENSG00000167700	0.061185	ENSG00000235173
ENSG00000185000	0.0611848	ENSG00000196922
ENSG00000123737	0.0611846	ENSG00000174780
ENSG00000125503	0.0611845	ENSG00000167685
ENSG00000103051	0.0611841	ENSG00000159792
ENSG00000099992	0.0611841	ENSG00000184076
ENSG00000122483	0.0611836	ENSG00000229994
ENSG00000136709	0.0611835	ENSG00000162972
ENSG00000104047	0.0611824	ENSG00000137871
ENSG00000115464	0.0611824	ENSG00000143952
ENSG00000135972	0.0611819	ENSG00000168288
ENSG00000086598	0.0611815	ENSG00000186298
ENSG00000170604	0.0611812	ENSG00000179886
ENSG00000100109	0.0611804	ENSG00000128203
ENSG00000148396	0.0611803	ENSG00000148399
ENSG00000136518	0.0611799	ENSG00000175054
ENSG00000012822	0.0611795	ENSG00000196998
ENSG00000118600	0.0611791	ENSG00000179195
ENSG00000109079	0.0611787	ENSG00000132591
ENSG00000134825	0.0611785	ENSG00000172922
ENSG00000111331	0.0611779	ENSG00000137959
ENSG00000100442	0.0611779	ENSG00000196943
ENSG00000143256	0.0611773	ENSG00000143368
ENSG00000081019	0.0611763	ENSG00000168679
ENSG00000143774	0.0611762	ENSG00000175137
ENSG00000121858	0.0611755	ENSG00000163565
ENSG00000165699	0.0611747	ENSG00000197070
ENSG00000184708	0.0611746	ENSG00000239900
ENSG00000099942	0.0611741	ENSG00000275004
ENSG00000107223	0.061174	ENSG00000148399
ENSG00000176623	0.0611738	ENSG00000179091
ENSG00000008018	0.0611732	ENSG00000161057
ENSG00000170473	0.0611728	ENSG00000181852
ENSG00000010292	0.0611727	ENSG00000060237
ENSG00000145293	0.0611725	ENSG00000163281
ENSG00000159079	0.0611724	ENSG00000182362
ENSG00000116754	0.0611722	ENSG00000117859
ENSG00000099956	0.0611706	ENSG00000100216
ENSG00000087586	0.0611702	ENSG00000121152
ENSG00000139433	0.06117	ENSG00000139718
ENSG00000084092	0.0611692	ENSG00000165526
ENSG00000081014	0.0611691	ENSG00000157212
ENSG00000100554	0.061169	ENSG00000119685
ENSG00000096401	0.0611688	ENSG00000124789
ENSG00000196363	0.0611685	ENSG00000288701
ENSG00000072736	0.0611675	ENSG00000172831
ENSG00000114735	0.0611674	ENSG00000187118
ENSG00000124459	0.0611666	ENSG00000126261
ENSG00000129493	0.0611666	ENSG00000129515
ENSG00000124789	0.0611665	ENSG00000171453
ENSG00000136816	0.0611659	ENSG00000136940
ENSG00000143322	0.0611658	ENSG00000169905
ENSG00000077684	0.0611655	ENSG00000164118
ENSG00000106993	0.0611648	ENSG00000183354
ENSG00000160298	0.0611645	ENSG00000205581
ENSG00000100804	0.0611642	ENSG00000100934
ENSG00000166225	0.0611638	ENSG00000183735
ENSG00000118680	0.0611627	ENSG00000134046
ENSG00000128789	0.0611621	ENSG00000176105
ENSG00000176732	0.0611618	ENSG00000219626
ENSG00000059691	0.0611617	ENSG00000138757
ENSG00000095574	0.0611609	ENSG00000119953
ENSG00000118181	0.0611609	ENSG00000126432
ENSG00000120451	0.0611609	ENSG00000150776
ENSG00000100345	0.0611605	ENSG00000100353
ENSG00000141349	0.0611603	ENSG00000159199
ENSG00000071082	0.0611596	ENSG00000149273
ENSG00000136938	0.0611592	ENSG00000188986
ENSG00000085644	0.0611591	ENSG00000095906
ENSG00000164934	0.0611589	ENSG00000183665
ENSG00000104365	0.0611586	ENSG00000147536
ENSG00000111481	0.0611584	ENSG00000185591
ENSG00000123575	0.0611582	ENSG00000186416
ENSG00000038210	0.0611576	ENSG00000135776
ENSG00000143742	0.0611573	ENSG00000188612
ENSG00000007047	0.0611573	ENSG00000196235
ENSG00000104320	0.0611565	ENSG00000120533
ENSG00000112473	0.0611562	ENSG00000168374
ENSG00000129480	0.061156	ENSG00000136319
ENSG00000164162	0.0611556	ENSG00000198856
ENSG00000167981	0.0611554	ENSG00000168096
ENSG00000117625	0.0611546	ENSG00000158796
ENSG00000165915	0.0611544	ENSG00000166337
ENSG00000116918	0.0611542	ENSG00000117697
ENSG00000141556	0.0611542	ENSG00000169696
ENSG00000188403	0.0611542	ENSG00000254174
ENSG00000112699	0.0611539	ENSG00000124562
ENSG00000095319	0.0611538	ENSG00000136932
ENSG00000125870	0.0611534	ENSG00000188559
ENSG00000122741	0.0611532	ENSG00000188938
ENSG00000112078	0.0611532	ENSG00000204231
ENSG00000119397	0.0611528	ENSG00000136811
ENSG00000110931	0.0611527	ENSG00000183495
ENSG00000226608	0.061152	ENSG00000242071
ENSG00000103194	0.0611509	ENSG00000159720
ENSG00000071994	0.0611508	ENSG00000131013
ENSG00000160209	0.0611508	ENSG00000160310
ENSG00000102910	0.0611495	ENSG00000129636
ENSG00000112343	0.0611493	ENSG00000145996
ENSG00000153914	0.0611491	ENSG00000155508
ENSG00000143442	0.0611491	ENSG00000198837
ENSG00000065491	0.061149	ENSG00000096070
ENSG00000075785	0.0611477	ENSG00000240682
ENSG00000152242	0.0611477	ENSG00000263753
ENSG00000143252	0.0611473	ENSG00000143374
ENSG00000006744	0.061147	ENSG00000170222
ENSG00000134371	0.0611467	ENSG00000153207
ENSG00000110871	0.0611466	ENSG00000111229
ENSG00000089123	0.0611462	ENSG00000185019
ENSG00000074356	0.0611457	ENSG00000170037
ENSG00000004975	0.0611444	ENSG00000171861
ENSG00000089053	0.0611433	ENSG00000257727
ENSG00000106052	0.0611428	ENSG00000122550
ENSG00000087269	0.0611427	ENSG00000251669
ENSG00000171150	0.0611425	ENSG00000177125
ENSG00000083520	0.0611421	ENSG00000127870
ENSG00000125835	0.061142	ENSG00000125846
ENSG00000132680	0.0611417	ENSG00000163728
ENSG00000117399	0.0611415	ENSG00000184661
ENSG00000125650	0.061141	ENSG00000130811
ENSG00000163956	0.0611401	ENSG00000177830
ENSG00000065978	0.06114	ENSG00000187147
ENSG00000105447	0.0611398	ENSG00000114491
ENSG00000101574	0.0611398	ENSG00000186814
ENSG00000126883	0.061139	ENSG00000136824
ENSG00000111300	0.0611389	ENSG00000151148
ENSG00000123562	0.0611389	ENSG00000171155
ENSG00000100226	0.0611387	ENSG00000100324
ENSG00000059378	0.0611385	ENSG00000146963
ENSG00000131475	0.0611381	ENSG00000168591
ENSG00000240764	0.0611381	ENSG00000276547
ENSG00000143457	0.0611377	ENSG00000168374
ENSG00000134825	0.0611375	ENSG00000163463
ENSG00000141522	0.0611373	ENSG00000185359
ENSG00000112062	0.0611372	ENSG00000204560
ENSG00000167397	0.0611368	ENSG00000170266
ENSG00000101966	0.0611362	ENSG00000198689
ENSG00000239571	0.0611361	ENSG00000241566
ENSG00000136051	0.0611358	ENSG00000139436
ENSG00000103415	0.0611357	ENSG00000131653
ENSG00000132466	0.0611357	ENSG00000145216
ENSG00000077147	0.0611354	ENSG00000148730
ENSG00000004939	0.0611351	ENSG00000133488
ENSG00000104613	0.061135	ENSG00000176209
ENSG00000105323	0.0611348	ENSG00000125503
ENSG00000188706	0.0611339	ENSG00000232160
ENSG00000155380	0.0611333	ENSG00000197780
ENSG00000142396	0.0611327	ENSG00000186230
ENSG00000108064	0.0611326	ENSG00000156502
ENSG00000131591	0.0611322	ENSG00000160072
ENSG00000123505	0.0611321	ENSG00000164494
ENSG00000133460	0.0611318	ENSG00000182944
ENSG00000108094	0.0611315	ENSG00000148690
ENSG00000101782	0.0611313	ENSG00000175387
ENSG00000109674	0.0611308	ENSG00000276043
ENSG00000144744	0.0611305	ENSG00000163684
ENSG00000140497	0.0611302	ENSG00000169118
ENSG00000092820	0.0611298	ENSG00000131013
ENSG00000137414	0.0611297	ENSG00000204304
ENSG00000103275	0.0611292	ENSG00000167978
ENSG00000137996	0.0611288	ENSG00000180488
ENSG00000077684	0.0611286	ENSG00000153147
ENSG00000134602	0.0611285	ENSG00000147383
ENSG00000100941	0.0611284	ENSG00000196943
ENSG00000211772	0.0611283	ENSG00000277734
ENSG00000131381	0.0611279	ENSG00000132155
ENSG00000139233	0.0611277	ENSG00000177192
ENSG00000064313	0.0611271	ENSG00000196922
ENSG00000120805	0.061127	ENSG00000136003
ENSG00000141522	0.0611261	ENSG00000187531
ENSG00000073584	0.0611257	ENSG00000108666
ENSG00000125482	0.061125	ENSG00000125484
ENSG00000110090	0.0611246	ENSG00000121691
ENSG00000119487	0.0611244	ENSG00000167113
ENSG00000166266	0.0611243	ENSG00000171204
ENSG00000061987	0.0611238	ENSG00000257727
ENSG00000110917	0.0611225	ENSG00000157837
ENSG00000088833	0.0611221	ENSG00000173692
ENSG00000125952	0.0611213	ENSG00000126804
ENSG00000125686	0.0611211	ENSG00000274211
ENSG00000130640	0.0611208	ENSG00000148606
ENSG00000143553	0.0611206	ENSG00000143570
ENSG00000175203	0.0611206	ENSG00000182199
ENSG00000111206	0.06112	ENSG00000198826
ENSG00000101596	0.0611194	ENSG00000178127
ENSG00000158169	0.0611193	ENSG00000196642
ENSG00000188868	0.0611192	ENSG00000198429
ENSG00000153201	0.0611191	ENSG00000196504
ENSG00000105518	0.0611179	ENSG00000172270
ENSG00000125651	0.0611178	ENSG00000175467
ENSG00000104812	0.0611167	ENSG00000105568
ENSG00000116898	0.0611165	ENSG00000157916
ENSG00000141349	0.0611165	ENSG00000185475
ENSG00000067560	0.0611162	ENSG00000163635
ENSG00000163877	0.0611162	ENSG00000186130
ENSG00000076770	0.0611161	ENSG00000122126
ENSG00000134575	0.0611161	ENSG00000151348
ENSG00000138592	0.0611154	ENSG00000174485
ENSG00000112624	0.0611152	ENSG00000137413
ENSG00000100227	0.061114	ENSG00000100345
ENSG00000117262	0.0611138	ENSG00000137574
ENSG00000110013	0.0611138	ENSG00000177830
ENSG00000167110	0.0611137	ENSG00000196642
ENSG00000176101	0.0611133	ENSG00000196363
ENSG00000011295	0.061113	ENSG00000133027
ENSG00000065183	0.0611123	ENSG00000116455
ENSG00000100614	0.0611122	ENSG00000139990
ENSG00000133106	0.061112	ENSG00000135114
ENSG00000128626	0.0611119	ENSG00000170906
ENSG00000136877	0.0611118	ENSG00000197958
ENSG00000198960	0.0611115	ENSG00000231154
ENSG00000103091	0.0611112	ENSG00000132600
ENSG00000099956	0.0611103	ENSG00000128203
ENSG00000092439	0.0611102	ENSG00000178761
ENSG00000166946	0.0611101	ENSG00000214013
ENSG00000111203	0.0611098	ENSG00000111665
ENSG00000103018	0.0611098	ENSG00000132603
ENSG00000109180	0.0611094	ENSG00000157869
ENSG00000180964	0.0611094	ENSG00000188917
ENSG00000134899	0.0611091	ENSG00000175198
ENSG00000104946	0.0611087	ENSG00000272333
ENSG00000100124	0.0611084	ENSG00000100138
ENSG00000163512	0.0611082	ENSG00000197548
ENSG00000085449	0.0611077	ENSG00000115415
ENSG00000140718	0.0611075	ENSG00000140854
ENSG00000053770	0.061107	ENSG00000165502
ENSG00000089006	0.0611069	ENSG00000125901
ENSG00000120333	0.0611069	ENSG00000230124
ENSG00000119203	0.0611064	ENSG00000204843
ENSG00000009830	0.0611062	ENSG00000119685
ENSG00000083093	0.0611059	ENSG00000169955
ENSG00000129696	0.0611055	ENSG00000147419
ENSG00000071859	0.0611055	ENSG00000165359
ENSG00000155096	0.0611051	ENSG00000164934
ENSG00000125676	0.061105	ENSG00000165704
ENSG00000147677	0.0611046	ENSG00000228887
ENSG00000102547	0.0611041	ENSG00000187860
ENSG00000099901	0.0611031	ENSG00000228315
ENSG00000149187	0.0611029	ENSG00000186660
ENSG00000161204	0.0611028	ENSG00000163904
ENSG00000141458	0.0611024	ENSG00000176225
ENSG00000153485	0.0611024	ENSG00000182512
ENSG00000122692	0.0611022	ENSG00000148396
ENSG00000119661	0.0611016	ENSG00000119707
ENSG00000137710	0.0611012	ENSG00000149313
ENSG00000204304	0.0611005	ENSG00000204576
ENSG00000166947	0.0611	ENSG00000188672
ENSG00000089050	0.0610996	ENSG00000125870
ENSG00000101266	0.0610996	ENSG00000149346
ENSG00000142784	0.0610996	ENSG00000172943
ENSG00000101972	0.0610994	ENSG00000130826
ENSG00000211592	0.061099	ENSG00000211679
ENSG00000168538	0.0610988	ENSG00000198589
ENSG00000103199	0.0610982	ENSG00000153443
ENSG00000103148	0.0610978	ENSG00000126602
ENSG00000069329	0.0610975	ENSG00000172831
ENSG00000100393	0.0610975	ENSG00000182858
ENSG00000101972	0.061097	ENSG00000147400
ENSG00000140943	0.061097	ENSG00000166747
ENSG00000201801	0.0610963	ENSG00000207005
ENSG00000121058	0.0610962	ENSG00000130935
ENSG00000100335	0.0610959	ENSG00000100426
ENSG00000095380	0.0610957	ENSG00000136891
ENSG00000104983	0.0610952	ENSG00000142546
ENSG00000155660	0.0610943	ENSG00000203914
ENSG00000153786	0.0610941	ENSG00000182149
ENSG00000076770	0.0610938	ENSG00000134602
ENSG00000129810	0.0610937	ENSG00000142731
ENSG00000104517	0.061093	ENSG00000147789
ENSG00000164934	0.061093	ENSG00000185803
ENSG00000090266	0.0610929	ENSG00000116288
ENSG00000100949	0.0610927	ENSG00000125375
ENSG00000060971	0.0610922	ENSG00000156983
ENSG00000119487	0.0610912	ENSG00000159069
ENSG00000141452	0.0610911	ENSG00000177576
ENSG00000174109	0.0610911	ENSG00000197774
ENSG00000136874	0.0610905	ENSG00000137074
ENSG00000079332	0.0610904	ENSG00000148730
ENSG00000119640	0.06109	ENSG00000119707
ENSG00000073536	0.0610898	ENSG00000114767
ENSG00000050393	0.061088	ENSG00000204228
ENSG00000141510	0.0610879	ENSG00000181222
ENSG00000103018	0.0610876	ENSG00000159761
ENSG00000105656	0.0610868	ENSG00000167491
ENSG00000129696	0.0610864	ENSG00000133874
ENSG00000132676	0.061086	ENSG00000143155
ENSG00000139746	0.0610848	ENSG00000139793
ENSG00000129422	0.0610837	ENSG00000147548
ENSG00000099622	0.0610836	ENSG00000125651
ENSG00000038219	0.0610836	ENSG00000178950
ENSG00000079313	0.0610832	ENSG00000133275
ENSG00000162385	0.0610829	ENSG00000180488
ENSG00000082805	0.0610827	ENSG00000111196
ENSG00000086061	0.0610822	ENSG00000137073
ENSG00000154813	0.0610822	ENSG00000154814
ENSG00000108557	0.0610815	ENSG00000108591
ENSG00000197808	0.061081	ENSG00000233527
ENSG00000133059	0.0610807	ENSG00000213064
ENSG00000182670	0.0610804	ENSG00000228677
ENSG00000168101	0.06108	ENSG00000197774
ENSG00000156735	0.0610798	ENSG00000158669
ENSG00000211647	0.0610794	ENSG00000225724
ENSG00000033050	0.0610793	ENSG00000164597
ENSG00000197037	0.0610793	ENSG00000228409
ENSG00000214389	0.0610792	ENSG00000230897
ENSG00000136874	0.0610787	ENSG00000136930
ENSG00000136933	0.0610784	ENSG00000167114
ENSG00000088682	0.0610763	ENSG00000174177
ENSG00000004142	0.061076	ENSG00000087111
ENSG00000119638	0.0610758	ENSG00000119705
ENSG00000105298	0.0610756	ENSG00000141867
ENSG00000110931	0.0610756	ENSG00000196498
ENSG00000100288	0.0610752	ENSG00000198089
ENSG00000100429	0.0610751	ENSG00000130638
ENSG00000163939	0.0610751	ENSG00000211456
ENSG00000149196	0.0610747	ENSG00000182359
ENSG00000143157	0.0610746	ENSG00000163348
ENSG00000129534	0.0610742	ENSG00000187790
ENSG00000119285	0.0610741	ENSG00000143801
ENSG00000008988	0.0610737	ENSG00000147677
ENSG00000100403	0.0610732	ENSG00000183569
ENSG00000120159	0.0610729	ENSG00000136878
ENSG00000109381	0.0610727	ENSG00000175073
ENSG00000124659	0.0610724	ENSG00000186222
ENSG00000087263	0.061072	ENSG00000182149
ENSG00000117528	0.0610717	ENSG00000122435
ENSG00000136935	0.0610714	ENSG00000165688
ENSG00000090674	0.0610713	ENSG00000103042
ENSG00000007376	0.0610713	ENSG00000167977
ENSG00000149499	0.0610709	ENSG00000168071
ENSG00000163684	0.0610707	ENSG00000164080
ENSG00000060491	0.0610705	ENSG00000101187
ENSG00000033030	0.0610704	ENSG00000177084
ENSG00000103363	0.0610699	ENSG00000277791
ENSG00000012963	0.0610696	ENSG00000100591
ENSG00000063177	0.0610693	ENSG00000130726
ENSG00000111906	0.0610692	ENSG00000112695
ENSG00000096070	0.0610691	ENSG00000204392
ENSG00000111775	0.0610691	ENSG00000241468
ENSG00000120925	0.061069	ENSG00000134014
ENSG00000120992	0.0610683	ENSG00000123124
ENSG00000106367	0.0610682	ENSG00000128524
ENSG00000119431	0.0610681	ENSG00000167118
ENSG00000100926	0.061068	ENSG00000213928
ENSG00000119718	0.0610675	ENSG00000156050
ENSG00000065057	0.061067	ENSG00000103363
ENSG00000108055	0.0610661	ENSG00000148688
ENSG00000127054	0.0610655	ENSG00000180098
ENSG00000138081	0.0610654	ENSG00000144048
ENSG00000006831	0.0610653	ENSG00000053702
ENSG00000144895	0.0610653	ENSG00000173726
ENSG00000163798	0.0610646	ENSG00000198399
ENSG00000068366	0.0610643	ENSG00000101888
ENSG00000155621	0.0610637	ENSG00000175854
ENSG00000075975	0.0610628	ENSG00000157500
ENSG00000011132	0.0610623	ENSG00000105397
ENSG00000164944	0.0610623	ENSG00000170631
ENSG00000051825	0.0610621	ENSG00000177169
ENSG00000063169	0.0610617	ENSG00000213015
ENSG00000108590	0.0610614	ENSG00000167840
ENSG00000136936	0.0610613	ENSG00000167112
ENSG00000022277	0.061061	ENSG00000101473
ENSG00000116809	0.0610607	ENSG00000171824
ENSG00000072501	0.0610601	ENSG00000173674
ENSG00000091622	0.06106	ENSG00000141503
ENSG00000105483	0.0610595	ENSG00000105723
ENSG00000088356	0.0610584	ENSG00000147121
ENSG00000205643	0.0610578	ENSG00000242247
ENSG00000092201	0.0610569	ENSG00000165804
ENSG00000197020	0.0610567	ENSG00000269837
ENSG00000163812	0.0610565	ENSG00000178149
ENSG00000211633	0.0610561	ENSG00000239819
ENSG00000118894	0.0610557	ENSG00000153443
ENSG00000054983	0.0610545	ENSG00000135677
ENSG00000084463	0.0610545	ENSG00000151065
ENSG00000072736	0.0610541	ENSG00000125166
ENSG00000056972	0.0610539	ENSG00000112365
ENSG00000164941	0.0610535	ENSG00000176623
ENSG00000183011	0.0610527	ENSG00000215067
ENSG00000107874	0.0610525	ENSG00000166136
ENSG00000059122	0.0610521	ENSG00000167967
ENSG00000163541	0.0610521	ENSG00000243147
ENSG00000153130	0.0610512	ENSG00000170088
ENSG00000124469	0.0610508	ENSG00000242550
ENSG00000131931	0.0610502	ENSG00000198042
ENSG00000101161	0.0610501	ENSG00000130703
ENSG00000099341	0.0610501	ENSG00000142507
ENSG00000135766	0.0610499	ENSG00000135801
ENSG00000119523	0.0610499	ENSG00000176248
ENSG00000104205	0.0610498	ENSG00000176853
ENSG00000104687	0.0610495	ENSG00000133874
ENSG00000138802	0.0610494	ENSG00000145332
ENSG00000110906	0.0610484	ENSG00000150990
ENSG00000109606	0.0610481	ENSG00000168818
ENSG00000116903	0.061047	ENSG00000174579
ENSG00000112200	0.0610467	ENSG00000225791
ENSG00000152795	0.0610466	ENSG00000161547
ENSG00000093000	0.0610465	ENSG00000242259
ENSG00000138674	0.0610463	ENSG00000169288
ENSG00000091039	0.0610461	ENSG00000111231
ENSG00000090612	0.0610453	ENSG00000198393
ENSG00000084463	0.0610452	ENSG00000111639
ENSG00000108509	0.061045	ENSG00000132361
ENSG00000104679	0.0610449	ENSG00000168575
ENSG00000088970	0.0610448	ENSG00000089063
ENSG00000104731	0.0610446	ENSG00000189091
ENSG00000104205	0.0610444	ENSG00000104218
ENSG00000063761	0.061044	ENSG00000100601
ENSG00000070367	0.061044	ENSG00000257365
ENSG00000099901	0.0610433	ENSG00000130638
ENSG00000114738	0.0610431	ENSG00000188846
ENSG00000149262	0.0610427	ENSG00000149357
ENSG00000148248	0.0610424	ENSG00000244187
ENSG00000120896	0.0610421	ENSG00000221914
ENSG00000121211	0.0610414	ENSG00000138180
ENSG00000163605	0.0610409	ENSG00000181061
ENSG00000148110	0.0610406	ENSG00000148153
ENSG00000100911	0.0610404	ENSG00000185246
ENSG00000124786	0.0610403	ENSG00000250903
ENSG00000119685	0.0610398	ENSG00000182185
ENSG00000100330	0.0610398	ENSG00000228315
ENSG00000100029	0.0610392	ENSG00000128191
ENSG00000211650	0.0610389	ENSG00000223350
ENSG00000109606	0.0610388	ENSG00000145247
ENSG00000013503	0.0610387	ENSG00000166226
ENSG00000179119	0.0610375	ENSG00000247595
ENSG00000089289	0.0610374	ENSG00000105819
ENSG00000118705	0.0610365	ENSG00000170266
ENSG00000131165	0.0610356	ENSG00000159579
ENSG00000165702	0.0610355	ENSG00000206177
ENSG00000159111	0.0610347	ENSG00000213246
ENSG00000087274	0.0610345	ENSG00000132406
ENSG00000131023	0.0610343	ENSG00000189241
ENSG00000141759	0.0610339	ENSG00000179981
ENSG00000140521	0.0610338	ENSG00000157450
ENSG00000054282	0.0610334	ENSG00000163374
ENSG00000051341	0.0610331	ENSG00000156970
ENSG00000065135	0.0610327	ENSG00000163399
ENSG00000085415	0.0610326	ENSG00000141424
ENSG00000105723	0.0610326	ENSG00000142230
ENSG00000148773	0.0610325	ENSG00000198901
ENSG00000136816	0.0610324	ENSG00000148308
ENSG00000078237	0.061032	ENSG00000256537
ENSG00000128789	0.0610318	ENSG00000141380
ENSG00000152443	0.0610317	ENSG00000169155
ENSG00000127804	0.0610317	ENSG00000236618
ENSG00000103018	0.0610315	ENSG00000168701
ENSG00000143442	0.0610314	ENSG00000143621
ENSG00000015133	0.0610312	ENSG00000100744
ENSG00000082068	0.0610304	ENSG00000145494
ENSG00000162377	0.0610304	ENSG00000162601
ENSG00000148925	0.0610304	ENSG00000185627
ENSG00000134644	0.0610304	ENSG00000198492
ENSG00000185010	0.0610304	ENSG00000262919
ENSG00000107175	0.06103	ENSG00000165283
ENSG00000136828	0.0610298	ENSG00000148334
ENSG00000182841	0.0610297	ENSG00000202058
ENSG00000072364	0.0610295	ENSG00000131507
ENSG00000136888	0.0610294	ENSG00000136935
ENSG00000103199	0.0610289	ENSG00000140987
ENSG00000102900	0.061028	ENSG00000103091
ENSG00000099849	0.0610278	ENSG00000177963
ENSG00000085231	0.0610273	ENSG00000152942
ENSG00000198799	0.0610266	ENSG00000231365
ENSG00000148187	0.0610261	ENSG00000148337
ENSG00000100445	0.061026	ENSG00000100813
ENSG00000091640	0.0610259	ENSG00000161939
ENSG00000071539	0.0610257	ENSG00000147536
ENSG00000104228	0.0610254	ENSG00000249898
ENSG00000131018	0.0610245	ENSG00000213079
ENSG00000119636	0.0610244	ENSG00000165898
ENSG00000104228	0.0610242	ENSG00000156735
ENSG00000115685	0.0610239	ENSG00000130414
ENSG00000102181	0.0610239	ENSG00000185515
ENSG00000039650	0.0610236	ENSG00000062822
ENSG00000157429	0.0610235	ENSG00000182149
ENSG00000100744	0.0610233	ENSG00000133943
ENSG00000109606	0.0610231	ENSG00000157869
ENSG00000168273	0.061023	ENSG00000243147
ENSG00000099940	0.0610224	ENSG00000099999
ENSG00000129559	0.0610221	ENSG00000254505
ENSG00000111877	0.0610219	ENSG00000112339
ENSG00000143155	0.0610215	ENSG00000143368
ENSG00000117226	0.0610215	ENSG00000162664
ENSG00000101224	0.0610211	ENSG00000101290
ENSG00000156639	0.0610208	ENSG00000161904
ENSG00000135775	0.0610207	ENSG00000168275
ENSG00000162396	0.0610203	ENSG00000164011
ENSG00000100028	0.0610197	ENSG00000130638
ENSG00000116539	0.0610192	ENSG00000143256
ENSG00000154642	0.0610185	ENSG00000160216
ENSG00000136891	0.0610184	ENSG00000136933
ENSG00000022840	0.0610183	ENSG00000110801
ENSG00000093144	0.0610183	ENSG00000164494
ENSG00000140307	0.0610183	ENSG00000166946
ENSG00000182952	0.0610178	ENSG00000204304
ENSG00000119421	0.0610177	ENSG00000136891
ENSG00000121274	0.0610176	ENSG00000167005
ENSG00000119383	0.0610174	ENSG00000136878
ENSG00000131653	0.061017	ENSG00000197774
ENSG00000112237	0.0610167	ENSG00000196591
ENSG00000034713	0.0610167	ENSG00000205250
ENSG00000125107	0.0610166	ENSG00000129636
ENSG00000127616	0.0610162	ENSG00000142002
ENSG00000089022	0.0610159	ENSG00000169372
ENSG00000105583	0.0610159	ENSG00000175334
ENSG00000104219	0.0610157	ENSG00000155189
ENSG00000173166	0.0610157	ENSG00000224791
ENSG00000111775	0.0610151	ENSG00000174456
ENSG00000177971	0.0610144	ENSG00000184277
ENSG00000135070	0.0610137	ENSG00000136925
ENSG00000159579	0.0610137	ENSG00000166188
ENSG00000173960	0.061013	ENSG00000198399
ENSG00000134825	0.0610124	ENSG00000159063
ENSG00000037241	0.0610121	ENSG00000110871
ENSG00000066557	0.0610121	ENSG00000162601
ENSG00000198689	0.061012	ENSG00000232160
ENSG00000162722	0.0610119	ENSG00000169877
ENSG00000025156	0.0610118	ENSG00000029363
ENSG00000099804	0.0610118	ENSG00000126934
ENSG00000100902	0.0610117	ENSG00000100926
ENSG00000126003	0.0610115	ENSG00000158480
ENSG00000121289	0.0610103	ENSG00000213024
ENSG00000116198	0.061009	ENSG00000131584
ENSG00000111641	0.0610082	ENSG00000166226
ENSG00000110717	0.0610082	ENSG00000177156
ENSG00000105355	0.0610079	ENSG00000133243
ENSG00000042753	0.0610077	ENSG00000063245
ENSG00000148219	0.0610073	ENSG00000161513
ENSG00000089818	0.0610068	ENSG00000111676
ENSG00000112659	0.0610067	ENSG00000204560
ENSG00000133812	0.0610062	ENSG00000246273
ENSG00000144635	0.0610057	ENSG00000163635
ENSG00000117523	0.0610055	ENSG00000143256
ENSG00000163512	0.0610055	ENSG00000171135
ENSG00000084463	0.0610051	ENSG00000111726
ENSG00000074695	0.0610049	ENSG00000134265
ENSG00000106723	0.0610043	ENSG00000106799
ENSG00000109390	0.0610038	ENSG00000109445
ENSG00000127586	0.0610036	ENSG00000197774
ENSG00000135040	0.0610028	ENSG00000196642
ENSG00000104529	0.0610025	ENSG00000186468
ENSG00000165669	0.0610025	ENSG00000188690
ENSG00000060339	0.0610015	ENSG00000148606
ENSG00000064726	0.0610015	ENSG00000166411
ENSG00000126756	0.0610012	ENSG00000233927
ENSG00000101290	0.0610008	ENSG00000125885
ENSG00000148730	0.0610008	ENSG00000156574
ENSG00000104290	0.0610002	ENSG00000147548
ENSG00000103064	0.0610001	ENSG00000103111
ENSG00000163635	0.061	ENSG00000182606
ENSG00000174109	0.0609997	ENSG00000184857
ENSG00000064703	0.0609996	ENSG00000085465
ENSG00000112742	0.0609992	ENSG00000186185
ENSG00000131023	0.0609991	ENSG00000197442
ENSG00000117682	0.0609989	ENSG00000157020
ENSG00000170142	0.0609988	ENSG00000187118
ENSG00000030582	0.0609984	ENSG00000171298
ENSG00000067560	0.0609976	ENSG00000232112
ENSG00000096063	0.0609973	ENSG00000204304
ENSG00000129559	0.0609971	ENSG00000159352
ENSG00000115760	0.0609971	ENSG00000163214
ENSG00000179583	0.0609971	ENSG00000229391
ENSG00000156697	0.060997	ENSG00000235174
ENSG00000005007	0.0609966	ENSG00000105656
ENSG00000198521	0.0609966	ENSG00000231205
ENSG00000161904	0.0609958	ENSG00000204590
ENSG00000110107	0.0609954	ENSG00000162236
ENSG00000064999	0.060995	ENSG00000137161
ENSG00000137776	0.060995	ENSG00000157450
ENSG00000070366	0.0609947	ENSG00000132361
ENSG00000123358	0.0609946	ENSG00000158050
ENSG00000110171	0.0609945	ENSG00000166311
ENSG00000156983	0.0609944	ENSG00000175105
ENSG00000121931	0.0609943	ENSG00000162777
ENSG00000100422	0.0609936	ENSG00000130638
ENSG00000136518	0.0609929	ENSG00000182899
ENSG00000104691	0.0609921	ENSG00000169499
ENSG00000168795	0.0609917	ENSG00000177125
ENSG00000124217	0.0609914	ENSG00000183808
ENSG00000052723	0.0609913	ENSG00000162777
ENSG00000102081	0.0609906	ENSG00000183479
ENSG00000145982	0.0609903	ENSG00000234127
ENSG00000023516	0.0609898	ENSG00000136152
ENSG00000034713	0.0609898	ENSG00000140830
ENSG00000102401	0.0609896	ENSG00000147224
ENSG00000136930	0.0609885	ENSG00000164970
ENSG00000100150	0.0609882	ENSG00000100348
ENSG00000112584	0.0609879	ENSG00000197498
ENSG00000103148	0.0609875	ENSG00000161981
ENSG00000004478	0.0609872	ENSG00000089818
ENSG00000157693	0.0609871	ENSG00000187742
ENSG00000095485	0.0609868	ENSG00000165660
ENSG00000111906	0.0609864	ENSG00000184465
ENSG00000119669	0.0609864	ENSG00000198894
ENSG00000138801	0.0609856	ENSG00000164024
ENSG00000149499	0.0609855	ENSG00000172932
ENSG00000169446	0.0609852	ENSG00000177854
ENSG00000138430	0.0609852	ENSG00000198839
ENSG00000101782	0.0609851	ENSG00000263753
ENSG00000116898	0.0609849	ENSG00000160075
ENSG00000051620	0.0609849	ENSG00000196591
ENSG00000143751	0.0609846	ENSG00000143774
ENSG00000100413	0.0609839	ENSG00000180957
ENSG00000130856	0.0609837	ENSG00000152223
ENSG00000148218	0.0609836	ENSG00000165688
ENSG00000123815	0.0609833	ENSG00000160410
ENSG00000019995	0.0609829	ENSG00000065613
ENSG00000116984	0.0609826	ENSG00000162910
ENSG00000037241	0.0609826	ENSG00000175416
ENSG00000121940	0.060982	ENSG00000137992
ENSG00000110321	0.060982	ENSG00000198730
ENSG00000130382	0.0609816	ENSG00000130811
ENSG00000063601	0.0609812	ENSG00000130159
ENSG00000149483	0.0609808	ENSG00000166902
ENSG00000100412	0.0609803	ENSG00000183530
ENSG00000065485	0.0609791	ENSG00000144867
ENSG00000116747	0.0609789	ENSG00000116918
ENSG00000125447	0.0609781	ENSG00000125454
ENSG00000082805	0.0609781	ENSG00000126746
ENSG00000100575	0.0609779	ENSG00000155463
ENSG00000136522	0.0609775	ENSG00000163882
ENSG00000104859	0.0609774	ENSG00000104946
ENSG00000168538	0.0609771	ENSG00000174796
ENSG00000136824	0.060977	ENSG00000188566
ENSG00000124444	0.0609767	ENSG00000130669
ENSG00000168228	0.0609766	ENSG00000168818
ENSG00000053372	0.0609766	ENSG00000197498
ENSG00000131876	0.0609757	ENSG00000184056
ENSG00000092199	0.0609755	ENSG00000092203
ENSG00000069345	0.0609752	ENSG00000103018
ENSG00000136059	0.0609745	ENSG00000172936
ENSG00000048828	0.0609744	ENSG00000136937
ENSG00000132005	0.0609739	ENSG00000161914
ENSG00000031823	0.0609737	ENSG00000077463
ENSG00000215717	0.0609733	ENSG00000224699
ENSG00000131473	0.0609718	ENSG00000186566
ENSG00000185880	0.0609718	ENSG00000213928
ENSG00000014123	0.0609712	ENSG00000081087
ENSG00000089737	0.0609711	ENSG00000142208
ENSG00000100227	0.0609709	ENSG00000184208
ENSG00000169490	0.0609705	ENSG00000185900
ENSG00000143476	0.0609699	ENSG00000156970
ENSG00000228929	0.0609698	ENSG00000241061
ENSG00000175104	0.0609694	ENSG00000213619
ENSG00000100106	0.0609689	ENSG00000100426
ENSG00000125686	0.0609687	ENSG00000131473
ENSG00000137075	0.0609687	ENSG00000147905
ENSG00000166579	0.060968	ENSG00000170043
ENSG00000075089	0.060968	ENSG00000204856
ENSG00000108953	0.0609674	ENSG00000182224
ENSG00000140006	0.0609669	ENSG00000257365
ENSG00000114491	0.0609668	ENSG00000140259
ENSG00000071462	0.0609667	ENSG00000105518
ENSG00000126775	0.0609666	ENSG00000126777
ENSG00000131779	0.0609665	ENSG00000143157
ENSG00000251385	0.060966	ENSG00000270225
ENSG00000100304	0.0609654	ENSG00000196419
ENSG00000132612	0.0609652	ENSG00000167526
ENSG00000019995	0.0609645	ENSG00000130640
ENSG00000189164	0.0609641	ENSG00000251247
ENSG00000141646	0.0609635	ENSG00000178127
ENSG00000110871	0.0609635	ENSG00000181929
ENSG00000113141	0.0609627	ENSG00000153015
ENSG00000108591	0.0609626	ENSG00000129235
ENSG00000131153	0.0609619	ENSG00000174371
ENSG00000100109	0.0609617	ENSG00000100281
ENSG00000010244	0.0609613	ENSG00000111605
ENSG00000117118	0.0609606	ENSG00000153015
ENSG00000105373	0.0609605	ENSG00000188846
ENSG00000107341	0.0609604	ENSG00000136938
ENSG00000179950	0.0609603	ENSG00000181638
ENSG00000083937	0.06096	ENSG00000175105
ENSG00000088325	0.0609598	ENSG00000140534
ENSG00000106125	0.0609597	ENSG00000240583
ENSG00000196182	0.0609596	ENSG00000196517
ENSG00000127526	0.0609587	ENSG00000185236
ENSG00000006695	0.0609582	ENSG00000177302
ENSG00000127586	0.0609582	ENSG00000185347
ENSG00000174579	0.0609578	ENSG00000189369
ENSG00000176248	0.0609574	ENSG00000196152
ENSG00000159131	0.0609573	ENSG00000182362
ENSG00000169062	0.0609573	ENSG00000185896
ENSG00000065457	0.0609571	ENSG00000153815
ENSG00000075914	0.0609565	ENSG00000164054
ENSG00000108055	0.0609562	ENSG00000108094
ENSG00000021355	0.0609561	ENSG00000170542
ENSG00000165671	0.0609561	ENSG00000183258
ENSG00000160959	0.0609561	ENSG00000197363
ENSG00000111671	0.0609558	ENSG00000240370
ENSG00000117597	0.0609557	ENSG00000135801
ENSG00000081177	0.0609555	ENSG00000100596
ENSG00000071859	0.0609548	ENSG00000180879
ENSG00000161920	0.0609543	ENSG00000170037
ENSG00000068366	0.0609543	ENSG00000269743
ENSG00000099624	0.0609541	ENSG00000126756
ENSG00000110931	0.0609541	ENSG00000157837
ENSG00000137992	0.060954	ENSG00000188641
ENSG00000171044	0.060954	ENSG00000197265
ENSG00000180229	0.0609533	ENSG00000276550
ENSG00000104973	0.0609532	ENSG00000130669
ENSG00000147421	0.060953	ENSG00000171044
ENSG00000100441	0.0609526	ENSG00000165782
ENSG00000112249	0.0609514	ENSG00000132423
ENSG00000023909	0.0609512	ENSG00000117569
ENSG00000230629	0.0609508	ENSG00000243680
ENSG00000013503	0.0609496	ENSG00000111300
ENSG00000101346	0.0609487	ENSG00000214078
ENSG00000142230	0.0609486	ENSG00000183207
ENSG00000009844	0.0609479	ENSG00000184465
ENSG00000132603	0.0609478	ENSG00000184517
ENSG00000119471	0.0609476	ENSG00000178537
ENSG00000099995	0.0609472	ENSG00000196419
ENSG00000101811	0.060947	ENSG00000125676
ENSG00000033011	0.0609448	ENSG00000130731
ENSG00000108395	0.0609448	ENSG00000159202
ENSG00000109062	0.0609443	ENSG00000172794
ENSG00000101811	0.0609437	ENSG00000101972
ENSG00000073111	0.0609436	ENSG00000133119
ENSG00000100889	0.0609436	ENSG00000151012
ENSG00000163444	0.0609436	ENSG00000257315
ENSG00000101751	0.0609421	ENSG00000141428
ENSG00000100647	0.0609414	ENSG00000119650
ENSG00000176371	0.0609411	ENSG00000176700
ENSG00000154640	0.060941	ENSG00000154719
ENSG00000127804	0.0609409	ENSG00000174238
ENSG00000078304	0.0609408	ENSG00000183648
ENSG00000011485	0.0609397	ENSG00000142230
ENSG00000142188	0.0609394	ENSG00000160285
ENSG00000085415	0.060939	ENSG00000141458
ENSG00000159069	0.0609385	ENSG00000198917
ENSG00000129680	0.0609384	ENSG00000169057
ENSG00000101974	0.0609384	ENSG00000213397
ENSG00000100580	0.060938	ENSG00000119688
ENSG00000196517	0.0609371	ENSG00000259405
ENSG00000067066	0.0609369	ENSG00000213928
ENSG00000118600	0.060936	ENSG00000151148
ENSG00000010322	0.0609359	ENSG00000153560
ENSG00000109332	0.0609352	ENSG00000138750
ENSG00000025800	0.0609351	ENSG00000126067
ENSG00000147601	0.0609349	ENSG00000167632
ENSG00000132466	0.060934	ENSG00000168538
ENSG00000090520	0.0609334	ENSG00000161202
ENSG00000126804	0.060933	ENSG00000133997
ENSG00000011485	0.0609321	ENSG00000104859
ENSG00000110717	0.060932	ENSG00000171202
ENSG00000110906	0.060932	ENSG00000174437
ENSG00000169635	0.0609307	ENSG00000187792
ENSG00000048162	0.0609306	ENSG00000130810
ENSG00000006831	0.0609305	ENSG00000065970
ENSG00000141499	0.0609304	ENSG00000213859
ENSG00000065029	0.0609302	ENSG00000112304
ENSG00000010818	0.06093	ENSG00000197081
ENSG00000131143	0.0609299	ENSG00000159579
ENSG00000013561	0.0609295	ENSG00000055147
ENSG00000135441	0.0609291	ENSG00000187778
ENSG00000099940	0.0609288	ENSG00000235954
ENSG00000149476	0.0609279	ENSG00000167792
ENSG00000147471	0.0609278	ENSG00000147526
ENSG00000122705	0.0609277	ENSG00000165006
ENSG00000007541	0.0609267	ENSG00000103343
ENSG00000156599	0.0609267	ENSG00000213593
ENSG00000089022	0.0609266	ENSG00000134283
ENSG00000011405	0.0609265	ENSG00000142082
ENSG00000140632	0.0609259	ENSG00000140987
ENSG00000110696	0.0609259	ENSG00000166788
ENSG00000100056	0.0609251	ENSG00000100284
ENSG00000064490	0.0609246	ENSG00000129933
ENSG00000169696	0.060924	ENSG00000176155
ENSG00000115541	0.0609237	ENSG00000120694
ENSG00000148308	0.0609237	ENSG00000160404
ENSG00000107371	0.0609234	ENSG00000137073
ENSG00000102145	0.0609229	ENSG00000133488
ENSG00000186566	0.0609224	ENSG00000198231
ENSG00000131236	0.0609219	ENSG00000159592
ENSG00000184117	0.060921	ENSG00000185608
ENSG00000099968	0.0609206	ENSG00000130638
ENSG00000100865	0.0609195	ENSG00000197102
ENSG00000130159	0.0609195	ENSG00000269335
ENSG00000084652	0.0609192	ENSG00000132768
ENSG00000101126	0.0609181	ENSG00000168612
ENSG00000140854	0.0609178	ENSG00000158545
ENSG00000156875	0.0609168	ENSG00000162650
ENSG00000103343	0.0609151	ENSG00000197562
ENSG00000170222	0.060915	ENSG00000215041
ENSG00000174109	0.0609149	ENSG00000206053
ENSG00000121073	0.0609145	ENSG00000141378
ENSG00000107771	0.0609142	ENSG00000148634
ENSG00000091039	0.0609141	ENSG00000198015
ENSG00000105656	0.0609138	ENSG00000213079
ENSG00000051825	0.0609128	ENSG00000111445
ENSG00000065183	0.0609127	ENSG00000081019
ENSG00000112473	0.0609124	ENSG00000132254
ENSG00000004779	0.0609123	ENSG00000135940
ENSG00000181827	0.0609116	ENSG00000188529
ENSG00000109332	0.0609096	ENSG00000109390
ENSG00000153989	0.0609094	ENSG00000155115
ENSG00000145740	0.060909	ENSG00000164180
ENSG00000131143	0.0609083	ENSG00000141076
ENSG00000079313	0.0609074	ENSG00000099995
ENSG00000072571	0.0609073	ENSG00000170312
ENSG00000138663	0.0609072	ENSG00000181610
ENSG00000241244	0.0609071	ENSG00000242076
ENSG00000164077	0.0609068	ENSG00000186448
ENSG00000104969	0.0609066	ENSG00000127527
ENSG00000124074	0.0609066	ENSG00000166971
ENSG00000100982	0.0609062	ENSG00000168612
ENSG00000108953	0.0609059	ENSG00000167720
ENSG00000100596	0.0609056	ENSG00000100647
ENSG00000112739	0.0609056	ENSG00000124786
ENSG00000131845	0.0609055	ENSG00000204524
ENSG00000115446	0.0609051	ENSG00000128699
ENSG00000119383	0.060905	ENSG00000136925
ENSG00000076053	0.0609046	ENSG00000105879
ENSG00000070010	0.0609045	ENSG00000100403
ENSG00000021776	0.0609042	ENSG00000140259
ENSG00000149930	0.060903	ENSG00000178188
ENSG00000145649	0.0609025	ENSG00000183918
ENSG00000112365	0.0609018	ENSG00000213079
ENSG00000089048	0.0609016	ENSG00000101220
ENSG00000163636	0.0609007	ENSG00000175110
ENSG00000239819	0.0609	ENSG00000242076
ENSG00000107021	0.0608994	ENSG00000119335
ENSG00000104635	0.060899	ENSG00000254093
ENSG00000010671	0.0608987	ENSG00000131725
ENSG00000100897	0.0608987	ENSG00000136319
ENSG00000154370	0.0608985	ENSG00000182827
ENSG00000129083	0.0608981	ENSG00000166333
ENSG00000197857	0.0608976	ENSG00000197933
ENSG00000102967	0.060897	ENSG00000166595
ENSG00000127337	0.0608956	ENSG00000133641
ENSG00000112624	0.0608953	ENSG00000137275
ENSG00000100387	0.0608948	ENSG00000100426
ENSG00000088930	0.0608946	ENSG00000125817
ENSG00000073169	0.0608944	ENSG00000100410
ENSG00000090615	0.0608944	ENSG00000198393
ENSG00000140374	0.0608941	ENSG00000169371
ENSG00000013810	0.060894	ENSG00000138160
ENSG00000114904	0.0608939	ENSG00000186448
ENSG00000115415	0.0608937	ENSG00000137965
ENSG00000159592	0.0608934	ENSG00000159596
ENSG00000047315	0.0608929	ENSG00000226950
ENSG00000077097	0.0608926	ENSG00000156983
ENSG00000147419	0.0608925	ENSG00000173530
ENSG00000105063	0.0608924	ENSG00000131408
ENSG00000067829	0.0608916	ENSG00000129680
ENSG00000013563	0.0608916	ENSG00000185010
ENSG00000130177	0.0608914	ENSG00000134864
ENSG00000079462	0.0608909	ENSG00000125505
ENSG00000088930	0.0608907	ENSG00000101220
ENSG00000114841	0.0608907	ENSG00000145041
ENSG00000142166	0.0608906	ENSG00000142168
ENSG00000163812	0.0608901	ENSG00000172113
ENSG00000108963	0.0608893	ENSG00000167193
ENSG00000099821	0.0608887	ENSG00000184162
ENSG00000109111	0.060888	ENSG00000177302
ENSG00000163930	0.0608876	ENSG00000188846
ENSG00000143093	0.0608875	ENSG00000197852
ENSG00000114735	0.0608871	ENSG00000172113
ENSG00000204438	0.0608871	ENSG00000204713
ENSG00000105053	0.0608862	ENSG00000125741
ENSG00000142039	0.060886	ENSG00000142546
ENSG00000136518	0.0608859	ENSG00000180370
ENSG00000119718	0.0608856	ENSG00000154001
ENSG00000087191	0.0608845	ENSG00000165916
ENSG00000128789	0.0608839	ENSG00000266053
ENSG00000086232	0.0608838	ENSG00000106609
ENSG00000062485	0.0608838	ENSG00000139641
ENSG00000085365	0.0608836	ENSG00000145740
ENSG00000066279	0.0608834	ENSG00000111665
ENSG00000138802	0.0608828	ENSG00000198589
ENSG00000125851	0.0608824	ENSG00000167601
ENSG00000271130	0.0608824	ENSG00000271178
ENSG00000115241	0.0608818	ENSG00000119777
ENSG00000047249	0.0608818	ENSG00000172172
ENSG00000182541	0.0608811	ENSG00000241878
ENSG00000136982	0.0608801	ENSG00000160957
ENSG00000111775	0.06088	ENSG00000139697
ENSG00000262902	0.0608797	ENSG00000270230
ENSG00000133422	0.0608787	ENSG00000215012
ENSG00000183255	0.0608782	ENSG00000183527
ENSG00000136930	0.0608775	ENSG00000175787
ENSG00000143612	0.0608774	ENSG00000160679
ENSG00000160948	0.0608774	ENSG00000185728
ENSG00000240382	0.0608763	ENSG00000240671
ENSG00000075785	0.0608755	ENSG00000182923
ENSG00000120800	0.0608753	ENSG00000139350
ENSG00000071082	0.060875	ENSG00000122406
ENSG00000171720	0.0608748	ENSG00000175309
ENSG00000101236	0.0608745	ENSG00000132670
ENSG00000099949	0.0608742	ENSG00000187051
ENSG00000010803	0.0608737	ENSG00000117419
ENSG00000108559	0.0608737	ENSG00000196388
ENSG00000136877	0.0608736	ENSG00000148296
ENSG00000103168	0.0608731	ENSG00000166747
ENSG00000104731	0.060873	ENSG00000140941
ENSG00000167768	0.060873	ENSG00000196565
ENSG00000111615	0.0608729	ENSG00000166860
ENSG00000085433	0.0608724	ENSG00000122435
ENSG00000135392	0.0608715	ENSG00000187778
ENSG00000029364	0.0608714	ENSG00000119638
ENSG00000119912	0.0608712	ENSG00000170448
ENSG00000204338	0.0608693	ENSG00000204344
ENSG00000143314	0.0608666	ENSG00000182004
ENSG00000109111	0.0608665	ENSG00000186566
ENSG00000109332	0.0608664	ENSG00000164323
ENSG00000100221	0.060866	ENSG00000100335
ENSG00000155313	0.0608654	ENSG00000157540
ENSG00000143398	0.0608651	ENSG00000143436
ENSG00000166716	0.060865	ENSG00000169371
ENSG00000166788	0.0608649	ENSG00000170242
ENSG00000118894	0.0608647	ENSG00000172366
ENSG00000047932	0.0608646	ENSG00000112306
ENSG00000038532	0.0608643	ENSG00000103197
ENSG00000102858	0.0608642	ENSG00000103343
ENSG00000180822	0.0608642	ENSG00000180992
ENSG00000067334	0.060864	ENSG00000197147
ENSG00000031823	0.0608638	ENSG00000167461
ENSG00000174437	0.0608637	ENSG00000184925
ENSG00000171861	0.0608634	ENSG00000178307
ENSG00000078618	0.0608624	ENSG00000198160
ENSG00000211660	0.0608619	ENSG00000253120
ENSG00000009307	0.0608612	ENSG00000196505
ENSG00000187118	0.0608609	ENSG00000254999
ENSG00000112365	0.0608608	ENSG00000155115
ENSG00000007080	0.0608606	ENSG00000185236
ENSG00000105379	0.0608598	ENSG00000167785
ENSG00000142507	0.0608587	ENSG00000167842
ENSG00000075826	0.0608586	ENSG00000107672
ENSG00000130254	0.0608584	ENSG00000130382
ENSG00000139734	0.060858	ENSG00000143476
ENSG00000126226	0.0608576	ENSG00000136152
ENSG00000095261	0.0608573	ENSG00000136827
ENSG00000164074	0.0608572	ENSG00000164134
ENSG00000141959	0.060857	ENSG00000243927
ENSG00000130826	0.0608568	ENSG00000165704
ENSG00000147457	0.0608566	ENSG00000156735
ENSG00000136444	0.0608566	ENSG00000169733
ENSG00000100258	0.0608561	ENSG00000128191
ENSG00000092820	0.0608561	ENSG00000183624
ENSG00000058063	0.060856	ENSG00000163904
ENSG00000108591	0.060856	ENSG00000177370
ENSG00000014164	0.0608557	ENSG00000170619
ENSG00000204371	0.0608555	ENSG00000236104
ENSG00000167720	0.0608552	ENSG00000175826
ENSG00000124659	0.0608547	ENSG00000166189
ENSG00000179933	0.0608545	ENSG00000215256
ENSG00000138495	0.0608543	ENSG00000164919
ENSG00000075975	0.0608536	ENSG00000168137
ENSG00000132541	0.0608534	ENSG00000179526
ENSG00000104825	0.0608531	ENSG00000142546
ENSG00000130935	0.0608526	ENSG00000141569
ENSG00000103148	0.060852	ENSG00000130731
ENSG00000049883	0.0608513	ENSG00000164347
ENSG00000130731	0.0608512	ENSG00000167967
ENSG00000132670	0.0608502	ENSG00000232388
ENSG00000125826	0.06085	ENSG00000132646
ENSG00000116750	0.0608494	ENSG00000134375
ENSG00000084764	0.060849	ENSG00000175416
ENSG00000065029	0.0608485	ENSG00000204590
ENSG00000141510	0.0608484	ENSG00000220205
ENSG00000063761	0.0608471	ENSG00000119650
ENSG00000100442	0.0608469	ENSG00000165819
ENSG00000099974	0.0608468	ENSG00000180957
ENSG00000146731	0.0608467	ENSG00000146909
ENSG00000109133	0.0608466	ENSG00000145293
ENSG00000143815	0.0608463	ENSG00000143862
ENSG00000147669	0.0608457	ENSG00000175606
ENSG00000145741	0.0608451	ENSG00000178982
ENSG00000163930	0.0608448	ENSG00000171148
ENSG00000161980	0.0608443	ENSG00000197562
ENSG00000185267	0.0608443	ENSG00000228486
ENSG00000023228	0.0608441	ENSG00000153827
ENSG00000112282	0.0608441	ENSG00000185127
ENSG00000143033	0.0608436	ENSG00000168710
ENSG00000092201	0.0608434	ENSG00000256238
ENSG00000132716	0.060843	ENSG00000143612
ENSG00000134248	0.0608429	ENSG00000265808
ENSG00000150433	0.0608427	ENSG00000172273
ENSG00000114745	0.0608417	ENSG00000163930
ENSG00000112514	0.0608412	ENSG00000175756
ENSG00000140299	0.0608411	ENSG00000166946
ENSG00000162236	0.0608407	ENSG00000174903
ENSG00000090581	0.0608395	ENSG00000100726
ENSG00000127554	0.0608391	ENSG00000127561
ENSG00000117616	0.0608388	ENSG00000243335
ENSG00000124562	0.0608384	ENSG00000146109
ENSG00000172183	0.0608383	ENSG00000187608
ENSG00000175582	0.0608376	ENSG00000196323
ENSG00000116521	0.0608375	ENSG00000143761
ENSG00000126261	0.0608355	ENSG00000131943
ENSG00000131788	0.0608354	ENSG00000160803
ENSG00000100478	0.0608353	ENSG00000179933
ENSG00000023734	0.0608353	ENSG00000238795
ENSG00000167720	0.0608352	ENSG00000170291
ENSG00000106993	0.060835	ENSG00000147853
ENSG00000166887	0.060835	ENSG00000214013
ENSG00000115464	0.0608345	ENSG00000115944
ENSG00000068489	0.0608342	ENSG00000139734
ENSG00000011114	0.0608332	ENSG00000185024
ENSG00000151247	0.0608331	ENSG00000164167
ENSG00000079150	0.060833	ENSG00000167397
ENSG00000067900	0.060833	ENSG00000177150
ENSG00000119705	0.0608327	ENSG00000136522
ENSG00000072778	0.0608326	ENSG00000185722
ENSG00000141458	0.0608324	ENSG00000255112
ENSG00000089127	0.0608322	ENSG00000185745
ENSG00000109919	0.0608321	ENSG00000110713
ENSG00000179195	0.0608321	ENSG00000183735
ENSG00000100442	0.0608312	ENSG00000100813
ENSG00000023697	0.0608312	ENSG00000111652
ENSG00000129235	0.0608312	ENSG00000166579
ENSG00000148399	0.0608304	ENSG00000198000
ENSG00000101901	0.0608302	ENSG00000177485
ENSG00000010017	0.0608302	ENSG00000204713
ENSG00000106603	0.0608301	ENSG00000106636
ENSG00000154719	0.0608294	ENSG00000182362
ENSG00000161904	0.0608287	ENSG00000204463
ENSG00000149923	0.0608283	ENSG00000168434
ENSG00000001497	0.0608281	ENSG00000135624
ENSG00000107951	0.0608276	ENSG00000148459
ENSG00000132466	0.060827	ENSG00000164074
ENSG00000136238	0.060827	ENSG00000164818
ENSG00000102898	0.0608264	ENSG00000258429
ENSG00000107771	0.0608263	ENSG00000175470
ENSG00000124074	0.0608246	ENSG00000157349
ENSG00000131931	0.0608242	ENSG00000147548
ENSG00000072778	0.0608239	ENSG00000141499
ENSG00000100580	0.0608239	ENSG00000165898
ENSG00000185883	0.0608238	ENSG00000217930
ENSG00000074201	0.0608237	ENSG00000166037
ENSG00000134086	0.0608236	ENSG00000171148
ENSG00000173402	0.0608234	ENSG00000243477
ENSG00000143373	0.0608232	ENSG00000174606
ENSG00000165868	0.0608231	ENSG00000187164
ENSG00000134444	0.060823	ENSG00000153391
ENSG00000170175	0.0608227	ENSG00000215041
ENSG00000104218	0.0608224	ENSG00000170791
ENSG00000133059	0.0608224	ENSG00000198700
ENSG00000130177	0.0608223	ENSG00000152749
ENSG00000099968	0.060821	ENSG00000100105
ENSG00000117153	0.0608206	ENSG00000143569
ENSG00000010017	0.0608205	ENSG00000137337
ENSG00000130684	0.0608204	ENSG00000132661
ENSG00000162377	0.0608204	ENSG00000183520
ENSG00000143569	0.0608203	ENSG00000152332
ENSG00000165609	0.0608201	ENSG00000165630
ENSG00000165526	0.0608198	ENSG00000175390
ENSG00000164051	0.0608191	ENSG00000164081
ENSG00000100034	0.060819	ENSG00000215193
ENSG00000108443	0.0608187	ENSG00000159199
ENSG00000081870	0.0608185	ENSG00000116754
ENSG00000134255	0.0608184	ENSG00000162664
ENSG00000069122	0.0608182	ENSG00000130300
ENSG00000111669	0.0608176	ENSG00000111726
ENSG00000124596	0.0608171	ENSG00000204231
ENSG00000047849	0.0608167	ENSG00000198218
ENSG00000076924	0.0608165	ENSG00000196646
ENSG00000008324	0.0608164	ENSG00000168301
ENSG00000161920	0.0608164	ENSG00000177370
ENSG00000116288	0.0608148	ENSG00000116670
ENSG00000135763	0.0608148	ENSG00000153207
ENSG00000112695	0.0608138	ENSG00000112697
ENSG00000062650	0.0608135	ENSG00000204130
ENSG00000071082	0.0608134	ENSG00000127184
ENSG00000165389	0.0608131	ENSG00000204899
ENSG00000141367	0.0608128	ENSG00000213246
ENSG00000100280	0.0608124	ENSG00000100359
ENSG00000127774	0.0608124	ENSG00000205544
ENSG00000119487	0.0608123	ENSG00000136811
ENSG00000124608	0.0608122	ENSG00000146085
ENSG00000188933	0.0608122	ENSG00000273018
ENSG00000147601	0.0608115	ENSG00000189376
ENSG00000180964	0.0608114	ENSG00000241343
ENSG00000004455	0.060811	ENSG00000084623
ENSG00000132676	0.0608109	ENSG00000143374
ENSG00000120963	0.0608108	ENSG00000197858
ENSG00000083457	0.0608106	ENSG00000170291
ENSG00000078902	0.0608105	ENSG00000132286
ENSG00000010327	0.0608104	ENSG00000132514
ENSG00000099940	0.0608102	ENSG00000243156
ENSG00000129255	0.0608101	ENSG00000141504
ENSG00000156931	0.0608094	ENSG00000171109
ENSG00000143393	0.0608091	ENSG00000176444
ENSG00000147364	0.0608088	ENSG00000157110
ENSG00000211947	0.0608085	ENSG00000211949
ENSG00000175354	0.060808	ENSG00000178127
ENSG00000101138	0.0608074	ENSG00000101407
ENSG00000166135	0.0608071	ENSG00000198728
ENSG00000166479	0.0608065	ENSG00000177576
ENSG00000160972	0.0608064	ENSG00000183309
ENSG00000166136	0.060806	ENSG00000196072
ENSG00000115760	0.0608057	ENSG00000127481
ENSG00000060069	0.0608049	ENSG00000066926
ENSG00000111300	0.0608043	ENSG00000139697
ENSG00000128185	0.0608042	ENSG00000183597
ENSG00000102384	0.0608041	ENSG00000161888
ENSG00000135801	0.0608041	ENSG00000174606
ENSG00000173409	0.060804	ENSG00000173726
ENSG00000062650	0.0608033	ENSG00000165832
ENSG00000058673	0.0608032	ENSG00000137040
ENSG00000132406	0.0608024	ENSG00000168538
ENSG00000211951	0.0608024	ENSG00000223350
ENSG00000119953	0.0608023	ENSG00000138107
ENSG00000112031	0.0608022	ENSG00000198818
ENSG00000024862	0.0608018	ENSG00000185127
ENSG00000131148	0.0608016	ENSG00000157349
ENSG00000131876	0.060801	ENSG00000179335
ENSG00000115464	0.0608007	ENSG00000135624
ENSG00000067560	0.0607997	ENSG00000235908
ENSG00000135930	0.0607994	ENSG00000144524
ENSG00000100401	0.060799	ENSG00000189306
ENSG00000111348	0.0607983	ENSG00000111667
ENSG00000141627	0.0607974	ENSG00000179981
ENSG00000055332	0.0607971	ENSG00000172936
ENSG00000124784	0.0607971	ENSG00000180822
ENSG00000121774	0.0607965	ENSG00000159596
ENSG00000074842	0.0607961	ENSG00000125912
ENSG00000137200	0.0607961	ENSG00000234127
ENSG00000114904	0.060796	ENSG00000163938
ENSG00000077684	0.0607957	ENSG00000163104
ENSG00000075336	0.0607956	ENSG00000150477
ENSG00000124571	0.0607955	ENSG00000225791
ENSG00000115207	0.0607948	ENSG00000132305
ENSG00000137171	0.0607948	ENSG00000137411
ENSG00000142676	0.0607948	ENSG00000143947
ENSG00000182141	0.0607946	ENSG00000196081
ENSG00000113658	0.0607945	ENSG00000122203
ENSG00000110066	0.0607945	ENSG00000137492
ENSG00000134049	0.0607943	ENSG00000172175
ENSG00000103363	0.0607933	ENSG00000118894
ENSG00000130935	0.0607931	ENSG00000180336
ENSG00000180008	0.0607901	ENSG00000197930
ENSG00000011454	0.06079	ENSG00000125485
ENSG00000132361	0.0607894	ENSG00000197879
ENSG00000102977	0.060789	ENSG00000141101
ENSG00000101343	0.0607888	ENSG00000101361
ENSG00000142166	0.0607886	ENSG00000215424
ENSG00000129158	0.0607883	ENSG00000167323
ENSG00000164031	0.0607872	ENSG00000170088
ENSG00000100220	0.0607871	ENSG00000184983
ENSG00000198088	0.0607867	ENSG00000223546
ENSG00000081307	0.0607862	ENSG00000114030
ENSG00000255198	0.0607862	ENSG00000260260
ENSG00000109320	0.0607858	ENSG00000151247
ENSG00000117620	0.0607858	ENSG00000162650
ENSG00000182973	0.0607857	ENSG00000225733
ENSG00000090273	0.0607856	ENSG00000197785
ENSG00000174371	0.0607855	ENSG00000183763
ENSG00000135686	0.0607853	ENSG00000141002
ENSG00000114416	0.0607851	ENSG00000121879
ENSG00000132376	0.060785	ENSG00000186532
ENSG00000116337	0.0607848	ENSG00000213281
ENSG00000165792	0.0607845	ENSG00000165804
ENSG00000089006	0.0607841	ENSG00000125826
ENSG00000143252	0.0607837	ENSG00000152332
ENSG00000204304	0.0607837	ENSG00000204564
ENSG00000134371	0.0607832	ENSG00000198700
ENSG00000100284	0.0607826	ENSG00000239900
ENSG00000103978	0.0607825	ENSG00000159459
ENSG00000112062	0.0607824	ENSG00000204392
ENSG00000162642	0.0607823	ENSG00000197323
ENSG00000129518	0.0607818	ENSG00000165502
ENSG00000121897	0.0607817	ENSG00000163312
ENSG00000099899	0.0607814	ENSG00000128159
ENSG00000130713	0.0607812	ENSG00000136950
ENSG00000136807	0.0607809	ENSG00000136932
ENSG00000118894	0.0607809	ENSG00000206053
ENSG00000100099	0.0607806	ENSG00000100297
ENSG00000147677	0.0607806	ENSG00000196683
ENSG00000139405	0.0607805	ENSG00000139697
ENSG00000130402	0.0607795	ENSG00000133265
ENSG00000029363	0.0607792	ENSG00000123505
ENSG00000164134	0.0607792	ENSG00000198498
ENSG00000101654	0.0607791	ENSG00000257267
ENSG00000145348	0.0607787	ENSG00000145388
ENSG00000111665	0.0607769	ENSG00000156970
ENSG00000129810	0.0607766	ENSG00000139734
ENSG00000116604	0.0607765	ENSG00000143319
ENSG00000204220	0.060775	ENSG00000204304
ENSG00000103035	0.0607748	ENSG00000158805
ENSG00000161955	0.0607744	ENSG00000161956
ENSG00000122692	0.0607739	ENSG00000136908
ENSG00000117399	0.060773	ENSG00000134222
ENSG00000147027	0.060773	ENSG00000182195
ENSG00000143569	0.0607727	ENSG00000160785
ENSG00000135392	0.0607725	ENSG00000135457
ENSG00000123064	0.0607723	ENSG00000135093
ENSG00000116539	0.0607719	ENSG00000163348
ENSG00000132792	0.0607718	ENSG00000132824
ENSG00000064999	0.0607716	ENSG00000146109
ENSG00000111707	0.0607715	ENSG00000186298
ENSG00000156471	0.0607714	ENSG00000179091
ENSG00000141965	0.0607713	ENSG00000259956
ENSG00000039523	0.0607707	ENSG00000167264
ENSG00000123329	0.0607707	ENSG00000185633
ENSG00000169093	0.0607701	ENSG00000214717
ENSG00000134001	0.0607698	ENSG00000168175
ENSG00000062485	0.0607696	ENSG00000166226
ENSG00000158717	0.0607695	ENSG00000205250
ENSG00000111802	0.0607695	ENSG00000241370
ENSG00000091651	0.0607691	ENSG00000171241
ENSG00000135870	0.0607688	ENSG00000143442
ENSG00000103126	0.0607687	ENSG00000167977
ENSG00000142507	0.0607687	ENSG00000186532
ENSG00000100532	0.0607686	ENSG00000100567
ENSG00000143294	0.0607683	ENSG00000143862
ENSG00000106290	0.0607681	ENSG00000168090
ENSG00000091640	0.0607681	ENSG00000184924
ENSG00000101782	0.0607674	ENSG00000134049
ENSG00000118680	0.0607674	ENSG00000266053
ENSG00000118518	0.0607671	ENSG00000146425
ENSG00000091127	0.0607669	ENSG00000132382
ENSG00000119705	0.0607668	ENSG00000131174
ENSG00000130382	0.0607665	ENSG00000133243
ENSG00000162377	0.0607663	ENSG00000162378
ENSG00000166797	0.0607661	ENSG00000185088
ENSG00000015171	0.060766	ENSG00000086475
ENSG00000116521	0.0607659	ENSG00000143149
ENSG00000163736	0.0607655	ENSG00000259207
ENSG00000160752	0.0607654	ENSG00000163156
ENSG00000139324	0.0607643	ENSG00000139350
ENSG00000067955	0.060764	ENSG00000102931
ENSG00000111641	0.0607638	ENSG00000114767
ENSG00000125503	0.0607637	ENSG00000130726
ENSG00000100227	0.0607623	ENSG00000100280
ENSG00000185608	0.0607622	ENSG00000187051
ENSG00000106263	0.060762	ENSG00000146909
ENSG00000104731	0.060762	ENSG00000166747
ENSG00000078808	0.0607617	ENSG00000127054
ENSG00000185737	0.0607617	ENSG00000239445
ENSG00000149313	0.060761	ENSG00000150316
ENSG00000110107	0.0607608	ENSG00000149483
ENSG00000067560	0.0607608	ENSG00000173402
ENSG00000100038	0.0607607	ENSG00000241973
ENSG00000070366	0.0607599	ENSG00000129245
ENSG00000129255	0.0607595	ENSG00000220205
ENSG00000139726	0.0607594	ENSG00000167272
ENSG00000189042	0.0607593	ENSG00000197863
ENSG00000101752	0.0607591	ENSG00000134759
ENSG00000078061	0.060758	ENSG00000147140
ENSG00000094631	0.0607577	ENSG00000132300
ENSG00000157429	0.0607573	ENSG00000168872
ENSG00000143033	0.0607572	ENSG00000163349
ENSG00000085511	0.0607569	ENSG00000112029
ENSG00000136051	0.0607569	ENSG00000139350
ENSG00000103591	0.0607566	ENSG00000137814
ENSG00000089820	0.0607561	ENSG00000185010
ENSG00000165359	0.0607559	ENSG00000171155
ENSG00000023892	0.0607557	ENSG00000065029
ENSG00000149311	0.0607552	ENSG00000149313
ENSG00000108700	0.0607543	ENSG00000168546
ENSG00000147400	0.0607541	ENSG00000168939
ENSG00000144524	0.0607541	ENSG00000176946
ENSG00000148291	0.0607537	ENSG00000244187
ENSG00000023697	0.0607535	ENSG00000065970
ENSG00000148399	0.0607534	ENSG00000171448
ENSG00000119523	0.0607534	ENSG00000188938
ENSG00000025770	0.0607533	ENSG00000242259
ENSG00000019995	0.0607529	ENSG00000023041
ENSG00000088682	0.0607529	ENSG00000158545
ENSG00000134758	0.0607528	ENSG00000172175
ENSG00000103769	0.0607526	ENSG00000137815
ENSG00000163512	0.0607526	ENSG00000241553
ENSG00000050393	0.0607525	ENSG00000224531
ENSG00000079134	0.0607524	ENSG00000091164
ENSG00000118181	0.0607523	ENSG00000172269
ENSG00000086548	0.0607521	ENSG00000184292
ENSG00000144559	0.0607519	ENSG00000157020
ENSG00000085433	0.0607518	ENSG00000162688
ENSG00000105290	0.0607515	ENSG00000126259
ENSG00000101811	0.0607513	ENSG00000158290
ENSG00000111775	0.0607511	ENSG00000139428
ENSG00000106367	0.060751	ENSG00000164885
ENSG00000144560	0.060751	ENSG00000198218
ENSG00000116691	0.0607496	ENSG00000116809
ENSG00000114956	0.0607494	ENSG00000115207
ENSG00000104976	0.0607492	ENSG00000104979
ENSG00000114127	0.060749	ENSG00000184432
ENSG00000065457	0.0607488	ENSG00000167515
ENSG00000010322	0.0607485	ENSG00000114735
ENSG00000156261	0.0607478	ENSG00000182362
ENSG00000100129	0.0607475	ENSG00000100139
ENSG00000129696	0.0607475	ENSG00000198791
ENSG00000111875	0.060747	ENSG00000187189
ENSG00000126698	0.0607462	ENSG00000163866
ENSG00000116521	0.0607459	ENSG00000143373
ENSG00000165006	0.0607457	ENSG00000165275
ENSG00000109814	0.0607453	ENSG00000167797
ENSG00000100105	0.0607452	ENSG00000100216
ENSG00000088833	0.0607447	ENSG00000232838
ENSG00000135114	0.0607445	ENSG00000137959
ENSG00000064313	0.0607445	ENSG00000185803
ENSG00000111361	0.0607444	ENSG00000157837
ENSG00000038002	0.0607442	ENSG00000049860
ENSG00000166311	0.0607441	ENSG00000235314
ENSG00000089022	0.060744	ENSG00000204842
ENSG00000182973	0.0607434	ENSG00000254999
ENSG00000087365	0.0607429	ENSG00000110075
ENSG00000180370	0.0607427	ENSG00000198836
ENSG00000029364	0.0607425	ENSG00000198894
ENSG00000116922	0.0607423	ENSG00000132768
ENSG00000119321	0.0607421	ENSG00000136878
ENSG00000116903	0.0607419	ENSG00000196470
ENSG00000141556	0.0607418	ENSG00000169683
ENSG00000090238	0.0607417	ENSG00000136044
ENSG00000143013	0.0607415	ENSG00000174021
ENSG00000129515	0.060741	ENSG00000254505
ENSG00000102901	0.0607406	ENSG00000140829
ENSG00000115234	0.0607405	ENSG00000158019
ENSG00000148090	0.0607405	ENSG00000187742
ENSG00000077458	0.0607404	ENSG00000152558
ENSG00000165219	0.0607403	ENSG00000188938
ENSG00000104529	0.0607398	ENSG00000185803
ENSG00000011454	0.0607397	ENSG00000119421
ENSG00000119402	0.0607395	ENSG00000119403
ENSG00000089682	0.0607389	ENSG00000173230
ENSG00000165916	0.0607389	ENSG00000174547
ENSG00000135617	0.0607388	ENSG00000158882
ENSG00000135070	0.0607387	ENSG00000136891
ENSG00000062725	0.0607386	ENSG00000141279
ENSG00000159915	0.0607379	ENSG00000263002
ENSG00000178896	0.0607377	ENSG00000179091
ENSG00000109519	0.0607377	ENSG00000185049
ENSG00000126787	0.0607372	ENSG00000152253
ENSG00000156639	0.0607359	ENSG00000170734
ENSG00000033011	0.0607358	ENSG00000168101
ENSG00000072121	0.0607356	ENSG00000171723
ENSG00000164081	0.0607348	ENSG00000172046
ENSG00000143486	0.0607344	ENSG00000173409
ENSG00000115464	0.0607343	ENSG00000124356
ENSG00000140992	0.0607342	ENSG00000167930
ENSG00000124203	0.0607342	ENSG00000182866
ENSG00000124596	0.0607337	ENSG00000204438
ENSG00000170315	0.0607325	ENSG00000229117
ENSG00000134597	0.0607325	ENSG00000241343
ENSG00000125868	0.060732	ENSG00000125870
ENSG00000101266	0.0607313	ENSG00000101343
ENSG00000135801	0.0607312	ENSG00000168159
ENSG00000090889	0.0607311	ENSG00000137812
ENSG00000116752	0.0607309	ENSG00000231365
ENSG00000136051	0.0607308	ENSG00000173588
ENSG00000104412	0.0607307	ENSG00000136986
ENSG00000142207	0.0607303	ENSG00000160226
ENSG00000079459	0.06073	ENSG00000104221
ENSG00000094975	0.0607298	ENSG00000188092
ENSG00000164754	0.0607297	ENSG00000164961
ENSG00000132341	0.0607289	ENSG00000177084
ENSG00000111707	0.0607289	ENSG00000179195
ENSG00000102316	0.0607286	ENSG00000133103
ENSG00000107874	0.0607283	ENSG00000148840
ENSG00000133313	0.0607279	ENSG00000166479
ENSG00000054116	0.0607263	ENSG00000173660
ENSG00000112200	0.060725	ENSG00000162702
ENSG00000085231	0.0607243	ENSG00000164180
ENSG00000130589	0.0607238	ENSG00000137965
ENSG00000066084	0.0607228	ENSG00000094914
ENSG00000164002	0.0607216	ENSG00000187801
ENSG00000090372	0.0607213	ENSG00000130726
ENSG00000135069	0.0607208	ENSG00000157693
ENSG00000014216	0.0607207	ENSG00000110514
ENSG00000100380	0.0607207	ENSG00000115944
ENSG00000116138	0.0607201	ENSG00000162408
ENSG00000175203	0.0607196	ENSG00000187778
ENSG00000164828	0.0607189	ENSG00000205903
ENSG00000109171	0.0607187	ENSG00000163281
ENSG00000169221	0.060718	ENSG00000169951
ENSG00000141985	0.0607178	ENSG00000167657
ENSG00000036257	0.0607178	ENSG00000176946
ENSG00000065802	0.0607174	ENSG00000260804
ENSG00000102910	0.0607173	ENSG00000102981
ENSG00000100731	0.0607165	ENSG00000165898
ENSG00000130159	0.060716	ENSG00000130827
ENSG00000158435	0.060716	ENSG00000275052
ENSG00000136856	0.0607159	ENSG00000175283
ENSG00000029725	0.0607155	ENSG00000182224
ENSG00000038219	0.0607138	ENSG00000109689
ENSG00000071462	0.0607138	ENSG00000123131
ENSG00000112249	0.0607138	ENSG00000135341
ENSG00000185803	0.0607136	ENSG00000197363
ENSG00000089053	0.0607119	ENSG00000111325
ENSG00000102901	0.0607118	ENSG00000141098
ENSG00000123737	0.0607116	ENSG00000198301
ENSG00000103479	0.0607113	ENSG00000125124
ENSG00000105364	0.0607095	ENSG00000115286
ENSG00000122126	0.0607095	ENSG00000130826
ENSG00000104885	0.0607095	ENSG00000167657
ENSG00000104946	0.0607094	ENSG00000125746
ENSG00000084652	0.0607093	ENSG00000116198
ENSG00000132153	0.060709	ENSG00000163635
ENSG00000104142	0.0607085	ENSG00000137815
ENSG00000164329	0.060708	ENSG00000164331
ENSG00000125656	0.060708	ENSG00000174886
ENSG00000110497	0.0607079	ENSG00000121680
ENSG00000078246	0.0607077	ENSG00000111203
ENSG00000107929	0.0607077	ENSG00000187522
ENSG00000136044	0.0607075	ENSG00000139636
ENSG00000124596	0.0607071	ENSG00000250903
ENSG00000141098	0.0607067	ENSG00000166454
ENSG00000109118	0.0607059	ENSG00000176390
ENSG00000158615	0.0607058	ENSG00000174579
ENSG00000147669	0.0607057	ENSG00000198258
ENSG00000108094	0.0607054	ENSG00000151657
ENSG00000180747	0.0607049	ENSG00000183604
ENSG00000010292	0.0607048	ENSG00000111642
ENSG00000006712	0.0607046	ENSG00000179943
ENSG00000072121	0.0607042	ENSG00000100714
ENSG00000109133	0.0607038	ENSG00000138757
ENSG00000159579	0.0607036	ENSG00000166971
ENSG00000184983	0.0607035	ENSG00000250479
ENSG00000115234	0.0607029	ENSG00000138085
ENSG00000104388	0.060702	ENSG00000164919
ENSG00000101310	0.0607014	ENSG00000181789
ENSG00000179832	0.0607009	ENSG00000185000
ENSG00000100528	0.0607006	ENSG00000213741
ENSG00000109919	0.0607005	ENSG00000109920
ENSG00000137075	0.0606998	ENSG00000147955
ENSG00000147679	0.0606996	ENSG00000185728
ENSG00000124193	0.0606995	ENSG00000149658
ENSG00000135845	0.0606993	ENSG00000265491
ENSG00000099940	0.0606991	ENSG00000100319
ENSG00000104691	0.060699	ENSG00000176209
ENSG00000067900	0.0606987	ENSG00000101624
ENSG00000104825	0.0606969	ENSG00000105429
ENSG00000067900	0.0606968	ENSG00000141424
ENSG00000132300	0.0606966	ENSG00000198522
ENSG00000134371	0.060696	ENSG00000152382
ENSG00000178467	0.0606959	ENSG00000197724
ENSG00000071994	0.0606944	ENSG00000079950
ENSG00000110321	0.0606944	ENSG00000166181
ENSG00000105202	0.0606943	ENSG00000167747
ENSG00000117500	0.0606943	ENSG00000234009
ENSG00000125482	0.0606937	ENSG00000135040
ENSG00000125447	0.0606934	ENSG00000187531
ENSG00000079691	0.0606933	ENSG00000096060
ENSG00000137814	0.060693	ENSG00000140307
ENSG00000063978	0.0606929	ENSG00000145216
ENSG00000170260	0.0606927	ENSG00000181220
ENSG00000004975	0.0606923	ENSG00000141252
ENSG00000128908	0.0606923	ENSG00000169118
ENSG00000089022	0.060692	ENSG00000139405
ENSG00000135521	0.0606916	ENSG00000155906
ENSG00000114331	0.0606915	ENSG00000186001
ENSG00000078902	0.0606914	ENSG00000170242
ENSG00000138180	0.0606912	ENSG00000166851
ENSG00000160213	0.0606908	ENSG00000160299
ENSG00000152253	0.0606908	ENSG00000167900
ENSG00000116266	0.0606903	ENSG00000117151
ENSG00000126945	0.0606897	ENSG00000158290
ENSG00000175087	0.0606897	ENSG00000179021
ENSG00000079435	0.0606892	ENSG00000161267
ENSG00000093000	0.0606884	ENSG00000099995
ENSG00000111300	0.0606874	ENSG00000139428
ENSG00000114062	0.0606871	ENSG00000169609
ENSG00000128908	0.060687	ENSG00000140382
ENSG00000107263	0.0606869	ENSG00000288701
ENSG00000064995	0.0606863	ENSG00000112659
ENSG00000010256	0.0606861	ENSG00000178057
ENSG00000005075	0.0606858	ENSG00000106244
ENSG00000166037	0.0606857	ENSG00000196323
ENSG00000204256	0.0606855	ENSG00000204371
ENSG00000143228	0.0606853	ENSG00000171241
ENSG00000161970	0.0606851	ENSG00000170310
ENSG00000072518	0.0606848	ENSG00000175467
ENSG00000187109	0.0606848	ENSG00000196531
ENSG00000083896	0.0606839	ENSG00000151247
ENSG00000100554	0.0606836	ENSG00000119725
ENSG00000114302	0.0606833	ENSG00000163930
ENSG00000128050	0.0606833	ENSG00000184178
ENSG00000167700	0.060682	ENSG00000185000
ENSG00000105618	0.0606818	ENSG00000105723
ENSG00000131355	0.0606814	ENSG00000162747
ENSG00000169733	0.0606814	ENSG00000177728
ENSG00000116198	0.0606814	ENSG00000221978
ENSG00000141034	0.0606812	ENSG00000167716
ENSG00000103150	0.0606811	ENSG00000132612
ENSG00000111684	0.0606808	ENSG00000139180
ENSG00000137770	0.0606803	ENSG00000168806
ENSG00000005381	0.06068	ENSG00000169397
ENSG00000070610	0.0606793	ENSG00000080503
ENSG00000029639	0.0606787	ENSG00000112357
ENSG00000071889	0.0606786	ENSG00000130159
ENSG00000113272	0.0606786	ENSG00000278845
ENSG00000100216	0.0606784	ENSG00000100307
ENSG00000230629	0.0606781	ENSG00000232573
ENSG00000070061	0.0606777	ENSG00000167118
ENSG00000168575	0.0606766	ENSG00000182307
ENSG00000109180	0.0606762	ENSG00000164074
ENSG00000112651	0.0606756	ENSG00000234127
ENSG00000115268	0.0606755	ENSG00000126756
ENSG00000066933	0.0606751	ENSG00000128915
ENSG00000101346	0.0606745	ENSG00000149658
ENSG00000136861	0.0606742	ENSG00000136930
ENSG00000142168	0.0606742	ENSG00000160194
ENSG00000112685	0.0606738	ENSG00000145996
ENSG00000090316	0.0606738	ENSG00000188092
ENSG00000144233	0.0606734	ENSG00000153015
ENSG00000111335	0.0606729	ENSG00000172183
ENSG00000108963	0.0606727	ENSG00000178971
ENSG00000135372	0.0606713	ENSG00000175216
ENSG00000111271	0.0606713	ENSG00000196510
ENSG00000102897	0.0606711	ENSG00000205629
ENSG00000052802	0.0606699	ENSG00000164211
ENSG00000049860	0.0606693	ENSG00000071462
ENSG00000135775	0.0606691	ENSG00000160818
ENSG00000110801	0.0606679	ENSG00000139719
ENSG00000103671	0.0606677	ENSG00000166946
ENSG00000066427	0.0606668	ENSG00000119720
ENSG00000178719	0.0606667	ENSG00000197858
ENSG00000211656	0.0606667	ENSG00000211666
ENSG00000143575	0.0606666	ENSG00000163565
ENSG00000101166	0.0606662	ENSG00000115540
ENSG00000103042	0.0606661	ENSG00000157349
ENSG00000104626	0.0606661	ENSG00000175806
ENSG00000183648	0.0606659	ENSG00000184990
ENSG00000172340	0.0606654	ENSG00000236349
ENSG00000112304	0.0606652	ENSG00000112739
ENSG00000125484	0.0606645	ENSG00000148337
ENSG00000132463	0.0606645	ENSG00000197894
ENSG00000126262	0.0606644	ENSG00000169429
ENSG00000082153	0.0606632	ENSG00000119041
ENSG00000174943	0.0606625	ENSG00000197162
ENSG00000100883	0.0606613	ENSG00000182400
ENSG00000100888	0.0606608	ENSG00000187790
ENSG00000087206	0.0606607	ENSG00000164609
ENSG00000119392	0.0606604	ENSG00000148187
ENSG00000161179	0.0606597	ENSG00000187860
ENSG00000011451	0.0606577	ENSG00000076984
ENSG00000111845	0.0606576	ENSG00000114767
ENSG00000158578	0.0606568	ENSG00000188672
ENSG00000157538	0.0606567	ENSG00000160193
ENSG00000139636	0.0606566	ENSG00000160818
ENSG00000105186	0.0606562	ENSG00000160007
ENSG00000119685	0.0606562	ENSG00000197555
ENSG00000126262	0.0606561	ENSG00000157551
ENSG00000155097	0.060656	ENSG00000196922
ENSG00000114784	0.0606559	ENSG00000156983
ENSG00000103174	0.0606556	ENSG00000110442
ENSG00000138018	0.0606555	ENSG00000171865
ENSG00000132646	0.0606551	ENSG00000185019
ENSG00000164754	0.060655	ENSG00000196922
ENSG00000224032	0.0606549	ENSG00000234741
ENSG00000117000	0.0606546	ENSG00000134644
ENSG00000095319	0.0606542	ENSG00000148291
ENSG00000196683	0.0606532	ENSG00000232388
ENSG00000100099	0.0606523	ENSG00000183765
ENSG00000126453	0.0606522	ENSG00000126456
ENSG00000105723	0.0606514	ENSG00000126461
ENSG00000136942	0.0606514	ENSG00000196363
ENSG00000149930	0.0606513	ENSG00000175595
ENSG00000005810	0.0606504	ENSG00000126216
ENSG00000083168	0.0606502	ENSG00000147457
ENSG00000116120	0.0606491	ENSG00000141076
ENSG00000213563	0.0606487	ENSG00000261236
ENSG00000125656	0.0606486	ENSG00000141933
ENSG00000150776	0.0606485	ENSG00000162191
ENSG00000115234	0.0606479	ENSG00000143727
ENSG00000053501	0.0606473	ENSG00000144895
ENSG00000166927	0.0606473	ENSG00000168546
ENSG00000182162	0.0606473	ENSG00000223773
ENSG00000079785	0.0606471	ENSG00000115761
ENSG00000123353	0.0606466	ENSG00000135404
ENSG00000223668	0.0606465	ENSG00000249855
ENSG00000004455	0.0606464	ENSG00000169972
ENSG00000116251	0.0606461	ENSG00000117543
ENSG00000125447	0.0606461	ENSG00000180901
ENSG00000182700	0.0606441	ENSG00000278768
ENSG00000183207	0.0606439	ENSG00000196961
ENSG00000143633	0.0606433	ENSG00000188739
ENSG00000172269	0.060643	ENSG00000172273
ENSG00000239855	0.0606429	ENSG00000243290
ENSG00000108599	0.0606425	ENSG00000133028
ENSG00000111727	0.0606425	ENSG00000139370
ENSG00000116580	0.0606425	ENSG00000160679
ENSG00000143553	0.0606424	ENSG00000143622
ENSG00000226221	0.0606423	ENSG00000232888
ENSG00000115484	0.0606421	ENSG00000115504
ENSG00000150753	0.0606421	ENSG00000163468
ENSG00000064995	0.0606418	ENSG00000204220
ENSG00000088833	0.0606417	ENSG00000089123
ENSG00000100207	0.0606417	ENSG00000100359
ENSG00000104408	0.0606417	ENSG00000116251
ENSG00000112335	0.0606416	ENSG00000146263
ENSG00000143553	0.0606416	ENSG00000158796
ENSG00000079134	0.0606415	ENSG00000176890
ENSG00000007923	0.0606413	ENSG00000053372
ENSG00000111615	0.0606412	ENSG00000183735
ENSG00000109065	0.060641	ENSG00000258890
ENSG00000087302	0.0606405	ENSG00000100568
ENSG00000017797	0.0606404	ENSG00000101654
ENSG00000099956	0.0606404	ENSG00000240972
ENSG00000136933	0.0606401	ENSG00000176386
ENSG00000103363	0.0606392	ENSG00000131174
ENSG00000148218	0.060639	ENSG00000160404
ENSG00000078142	0.0606388	ENSG00000154832
ENSG00000089289	0.0606383	ENSG00000196531
ENSG00000088305	0.0606382	ENSG00000198547
ENSG00000102978	0.0606382	ENSG00000198931
ENSG00000131013	0.060638	ENSG00000196591
ENSG00000075415	0.060638	ENSG00000198015
ENSG00000075415	0.0606377	ENSG00000111727
ENSG00000106615	0.0606376	ENSG00000241685
ENSG00000133028	0.0606372	ENSG00000175826
ENSG00000118900	0.0606368	ENSG00000167978
ENSG00000171791	0.0606364	ENSG00000186812
ENSG00000079387	0.0606363	ENSG00000134287
ENSG00000019995	0.0606349	ENSG00000107949
ENSG00000217716	0.0606349	ENSG00000241741
ENSG00000118058	0.060634	ENSG00000170145
ENSG00000048828	0.0606333	ENSG00000136908
ENSG00000123545	0.0606328	ENSG00000135521
ENSG00000103042	0.0606325	ENSG00000184939
ENSG00000116455	0.0606322	ENSG00000121931
ENSG00000143569	0.0606318	ENSG00000143578
ENSG00000164144	0.0606318	ENSG00000164163
ENSG00000102753	0.0606315	ENSG00000136144
ENSG00000114686	0.0606307	ENSG00000175110
ENSG00000108587	0.0606306	ENSG00000130713
ENSG00000063244	0.0606303	ENSG00000125503
ENSG00000168394	0.0606301	ENSG00000214872
ENSG00000135070	0.0606294	ENSG00000187742
ENSG00000073969	0.0606292	ENSG00000141279
ENSG00000161542	0.0606285	ENSG00000169733
ENSG00000110497	0.0606282	ENSG00000180423
ENSG00000206633	0.0606282	ENSG00000264573
ENSG00000154518	0.060628	ENSG00000173163
ENSG00000058600	0.0606279	ENSG00000174943
ENSG00000139826	0.0606276	ENSG00000151287
ENSG00000081087	0.0606276	ENSG00000172469
ENSG00000124562	0.0606275	ENSG00000137409
ENSG00000139719	0.0606269	ENSG00000247077
ENSG00000110013	0.0606265	ENSG00000124155
ENSG00000160972	0.0606264	ENSG00000182307
ENSG00000111726	0.060626	ENSG00000215021
ENSG00000159082	0.0606258	ENSG00000184900
ENSG00000113068	0.0606255	ENSG00000145817
ENSG00000163703	0.0606255	ENSG00000174437
ENSG00000100351	0.060625	ENSG00000120885
ENSG00000100325	0.060623	ENSG00000170638
ENSG00000060339	0.0606229	ENSG00000151923
ENSG00000091009	0.0606223	ENSG00000113575
ENSG00000109189	0.0606223	ENSG00000121892
ENSG00000063046	0.060622	ENSG00000198839
ENSG00000100902	0.0606219	ENSG00000184752
ENSG00000167969	0.060621	ENSG00000185883
ENSG00000101343	0.0606205	ENSG00000125863
ENSG00000166136	0.0606205	ENSG00000189043
ENSG00000120963	0.0606202	ENSG00000198169
ENSG00000100479	0.0606201	ENSG00000101003
ENSG00000100441	0.0606198	ENSG00000129518
ENSG00000197405	0.0606192	ENSG00000235568
ENSG00000136045	0.0606185	ENSG00000174456
ENSG00000134644	0.0606173	ENSG00000198793
ENSG00000160211	0.060616	ENSG00000198689
ENSG00000164347	0.0606158	ENSG00000173545
ENSG00000129559	0.0606158	ENSG00000183576
ENSG00000127580	0.0606157	ENSG00000140992
ENSG00000083457	0.0606149	ENSG00000108528
ENSG00000072571	0.0606147	ENSG00000163808
ENSG00000171051	0.0606141	ENSG00000197405
ENSG00000133935	0.0606134	ENSG00000213463
ENSG00000112200	0.0606129	ENSG00000112651
ENSG00000116260	0.0606123	ENSG00000151176
ENSG00000233493	0.0606122	ENSG00000248487
ENSG00000068354	0.0606113	ENSG00000102226
ENSG00000109111	0.0606111	ENSG00000109118
ENSG00000023318	0.0606109	ENSG00000065485
ENSG00000167302	0.0606109	ENSG00000258890
ENSG00000164749	0.0606108	ENSG00000173702
ENSG00000100823	0.0606104	ENSG00000157326
ENSG00000102901	0.0606101	ENSG00000159753
ENSG00000102978	0.0606096	ENSG00000103111
ENSG00000147679	0.0606092	ENSG00000147684
ENSG00000139618	0.0606085	ENSG00000215515
ENSG00000100109	0.0606083	ENSG00000100226
ENSG00000165502	0.0606083	ENSG00000174373
ENSG00000114302	0.0606073	ENSG00000114904
ENSG00000104872	0.0606069	ENSG00000104884
ENSG00000115204	0.0606069	ENSG00000119203
ENSG00000119421	0.0606066	ENSG00000148343
ENSG00000142208	0.0606065	ENSG00000183648
ENSG00000134779	0.0606064	ENSG00000141424
ENSG00000166855	0.0606061	ENSG00000180979
ENSG00000162688	0.0606055	ENSG00000174151
ENSG00000136045	0.0606045	ENSG00000183495
ENSG00000103540	0.0606043	ENSG00000156860
ENSG00000111843	0.0606041	ENSG00000180822
ENSG00000137817	0.0606039	ENSG00000179335
ENSG00000100578	0.0606032	ENSG00000100603
ENSG00000100099	0.0606031	ENSG00000100393
ENSG00000145725	0.0606031	ENSG00000164180
ENSG00000159720	0.0606029	ENSG00000168872
ENSG00000108559	0.0606026	ENSG00000170222
ENSG00000074603	0.0606019	ENSG00000104047
ENSG00000096080	0.060601	ENSG00000124702
ENSG00000143256	0.0605991	ENSG00000143621
ENSG00000171044	0.0605991	ENSG00000197892
ENSG00000075945	0.060599	ENSG00000081014
ENSG00000226608	0.0605989	ENSG00000236552
ENSG00000162642	0.0605987	ENSG00000223745
ENSG00000136819	0.0605986	ENSG00000187713
ENSG00000170348	0.0605976	ENSG00000205659
ENSG00000093009	0.0605969	ENSG00000139734
ENSG00000154889	0.0605967	ENSG00000257267
ENSG00000137815	0.0605964	ENSG00000140350
ENSG00000102901	0.0605962	ENSG00000140854
ENSG00000122335	0.0605961	ENSG00000146433
ENSG00000125356	0.060596	ENSG00000198960
ENSG00000143811	0.0605959	ENSG00000154305
ENSG00000129515	0.0605957	ENSG00000155463
ENSG00000119912	0.0605951	ENSG00000155229
ENSG00000130810	0.0605947	ENSG00000167491
ENSG00000197054	0.0605945	ENSG00000198342
ENSG00000079950	0.0605942	ENSG00000111906
ENSG00000089048	0.0605941	ENSG00000125821
ENSG00000162222	0.0605928	ENSG00000173914
ENSG00000198663	0.0605925	ENSG00000225921
ENSG00000105552	0.0605923	ENSG00000133265
ENSG00000137601	0.0605921	ENSG00000168564
ENSG00000101574	0.060592	ENSG00000152240
ENSG00000063587	0.0605917	ENSG00000178464
ENSG00000136146	0.0605915	ENSG00000136156
ENSG00000213885	0.0605913	ENSG00000243746
ENSG00000126088	0.0605906	ENSG00000159592
ENSG00000115204	0.06059	ENSG00000119760
ENSG00000131747	0.0605897	ENSG00000164611
ENSG00000160691	0.0605895	ENSG00000174437
ENSG00000104691	0.0605886	ENSG00000168078
ENSG00000163156	0.0605884	ENSG00000163472
ENSG00000099904	0.0605876	ENSG00000100027
ENSG00000078142	0.0605873	ENSG00000154889
ENSG00000169490	0.0605868	ENSG00000172728
ENSG00000185834	0.0605865	ENSG00000225067
ENSG00000100348	0.0605862	ENSG00000184708
ENSG00000090581	0.0605857	ENSG00000169223
ENSG00000134343	0.0605856	ENSG00000148942
ENSG00000167863	0.0605856	ENSG00000183978
ENSG00000134644	0.0605855	ENSG00000204138
ENSG00000136908	0.0605854	ENSG00000148290
ENSG00000143379	0.0605849	ENSG00000143575
ENSG00000137133	0.0605849	ENSG00000148290
ENSG00000011295	0.0605847	ENSG00000178921
ENSG00000070413	0.0605844	ENSG00000100027
ENSG00000129083	0.0605843	ENSG00000213619
ENSG00000127526	0.0605837	ENSG00000142444
ENSG00000114904	0.060583	ENSG00000163512
ENSG00000225380	0.0605825	ENSG00000276674
ENSG00000163684	0.0605824	ENSG00000172888
ENSG00000154781	0.0605811	ENSG00000241553
ENSG00000074201	0.060581	ENSG00000087884
ENSG00000173272	0.060581	ENSG00000243678
ENSG00000105085	0.0605809	ENSG00000167625
ENSG00000075415	0.0605806	ENSG00000110851
ENSG00000152253	0.0605806	ENSG00000189057
ENSG00000104859	0.0605801	ENSG00000105321
ENSG00000143256	0.0605801	ENSG00000143314
ENSG00000117528	0.0605797	ENSG00000234009
ENSG00000044090	0.0605793	ENSG00000124733
ENSG00000068394	0.0605793	ENSG00000130985
ENSG00000143443	0.060579	ENSG00000197622
ENSG00000103168	0.0605789	ENSG00000141002
ENSG00000033050	0.0605782	ENSG00000106290
ENSG00000123737	0.060578	ENSG00000145354
ENSG00000148399	0.0605774	ENSG00000188566
ENSG00000088682	0.060577	ENSG00000124067
ENSG00000113649	0.060577	ENSG00000170606
ENSG00000167685	0.0605767	ENSG00000185453
ENSG00000116747	0.0605764	ENSG00000143498
ENSG00000128944	0.0605761	ENSG00000166200
ENSG00000025770	0.0605759	ENSG00000100029
ENSG00000104131	0.0605758	ENSG00000169857
ENSG00000011243	0.0605756	ENSG00000065000
ENSG00000074201	0.0605755	ENSG00000167257
ENSG00000088038	0.0605747	ENSG00000160570
ENSG00000111684	0.0605746	ENSG00000256537
ENSG00000111802	0.0605745	ENSG00000137275
ENSG00000111358	0.0605728	ENSG00000120805
ENSG00000118894	0.0605725	ENSG00000161980
ENSG00000153006	0.0605719	ENSG00000164219
ENSG00000136938	0.0605712	ENSG00000167118
ENSG00000130827	0.0605705	ENSG00000147383
ENSG00000156471	0.0605703	ENSG00000176623
ENSG00000139908	0.06057	ENSG00000151327
ENSG00000102978	0.0605697	ENSG00000140854
ENSG00000100028	0.0605697	ENSG00000186575
ENSG00000080815	0.0605696	ENSG00000100601
ENSG00000180917	0.0605681	ENSG00000184939
ENSG00000124786	0.0605679	ENSG00000227057
ENSG00000109674	0.0605678	ENSG00000142945
ENSG00000054267	0.0605676	ENSG00000154305
ENSG00000164934	0.0605675	ENSG00000164961
ENSG00000118655	0.0605671	ENSG00000134262
ENSG00000100614	0.0605666	ENSG00000198252
ENSG00000108590	0.0605665	ENSG00000174231
ENSG00000037897	0.0605664	ENSG00000091127
ENSG00000197937	0.0605659	ENSG00000269837
ENSG00000078140	0.0605658	ENSG00000163743
ENSG00000145414	0.0605658	ENSG00000164074
ENSG00000137720	0.0605656	ENSG00000164346
ENSG00000100319	0.0605652	ENSG00000242259
ENSG00000070423	0.0605651	ENSG00000118046
ENSG00000137074	0.0605651	ENSG00000188566
ENSG00000091536	0.0605645	ENSG00000091542
ENSG00000068394	0.060564	ENSG00000168894
ENSG00000051180	0.0605637	ENSG00000104147
ENSG00000111802	0.0605622	ENSG00000112651
ENSG00000178567	0.0605621	ENSG00000198218
ENSG00000101294	0.0605619	ENSG00000115806
ENSG00000129480	0.0605617	ENSG00000182400
ENSG00000162244	0.0605617	ENSG00000232112
ENSG00000180855	0.0605615	ENSG00000197044
ENSG00000108344	0.060561	ENSG00000136448
ENSG00000105229	0.0605608	ENSG00000213638
ENSG00000143228	0.0605604	ENSG00000171848
ENSG00000156983	0.0605604	ENSG00000183337
ENSG00000112304	0.06056	ENSG00000272325
ENSG00000174231	0.0605598	ENSG00000196388
ENSG00000149743	0.0605595	ENSG00000165458
ENSG00000096401	0.0605593	ENSG00000137171
ENSG00000139324	0.0605591	ENSG00000166225
ENSG00000144747	0.0605586	ENSG00000175105
ENSG00000120868	0.060558	ENSG00000166130
ENSG00000133265	0.0605578	ENSG00000160392
ENSG00000138777	0.0605577	ENSG00000157869
ENSG00000109771	0.0605576	ENSG00000205129
ENSG00000175061	0.0605576	ENSG00000245910
ENSG00000136897	0.0605573	ENSG00000148290
ENSG00000160445	0.0605573	ENSG00000181090
ENSG00000105193	0.0605571	ENSG00000105429
ENSG00000180626	0.0605563	ENSG00000262333
ENSG00000115875	0.060556	ENSG00000125740
ENSG00000118960	0.0605557	ENSG00000171853
ENSG00000158711	0.0605555	ENSG00000158796
ENSG00000154781	0.0605552	ENSG00000163812
ENSG00000128692	0.0605548	ENSG00000213300
ENSG00000198911	0.0605544	ENSG00000242247
ENSG00000213261	0.0605543	ENSG00000217716
ENSG00000154640	0.0605538	ENSG00000156261
ENSG00000104518	0.0605537	ENSG00000130193
ENSG00000136819	0.0605535	ENSG00000136933
ENSG00000204438	0.0605523	ENSG00000204439
ENSG00000128915	0.0605516	ENSG00000166887
ENSG00000168575	0.0605516	ENSG00000185803
ENSG00000100227	0.0605515	ENSG00000196588
ENSG00000089916	0.0605513	ENSG00000100601
ENSG00000132740	0.0605506	ENSG00000172613
ENSG00000110801	0.0605506	ENSG00000183955
ENSG00000188706	0.0605504	ENSG00000232119
ENSG00000117419	0.0605498	ENSG00000134644
ENSG00000127922	0.0605498	ENSG00000189043
ENSG00000144867	0.0605496	ENSG00000163902
ENSG00000118007	0.0605495	ENSG00000163848
ENSG00000135899	0.0605495	ENSG00000243650
ENSG00000137200	0.0605489	ENSG00000145982
ENSG00000129083	0.0605485	ENSG00000151116
ENSG00000181038	0.0605483	ENSG00000204237
ENSG00000051180	0.060547	ENSG00000076382
ENSG00000111203	0.0605469	ENSG00000111206
ENSG00000023892	0.0605466	ENSG00000112659
ENSG00000033011	0.0605466	ENSG00000180185
ENSG00000010327	0.0605465	ENSG00000161944
ENSG00000235175	0.0605461	ENSG00000240392
ENSG00000136631	0.0605459	ENSG00000188092
ENSG00000165527	0.0605455	ENSG00000197930
ENSG00000164163	0.0605455	ENSG00000251669
ENSG00000123575	0.0605453	ENSG00000171155
ENSG00000168228	0.0605452	ENSG00000168538
ENSG00000084092	0.0605449	ENSG00000106560
ENSG00000117450	0.0605447	ENSG00000126067
ENSG00000096401	0.0605438	ENSG00000124562
ENSG00000101868	0.060543	ENSG00000112118
ENSG00000083845	0.060543	ENSG00000124614
ENSG00000124535	0.0605427	ENSG00000168566
ENSG00000164961	0.0605426	ENSG00000175606
ENSG00000111665	0.0605411	ENSG00000166851
ENSG00000049618	0.060541	ENSG00000055208
ENSG00000121417	0.060541	ENSG00000167380
ENSG00000138594	0.060541	ENSG00000169410
ENSG00000129292	0.0605409	ENSG00000179091
ENSG00000100372	0.0605408	ENSG00000205643
ENSG00000134758	0.0605404	ENSG00000198081
ENSG00000198315	0.0605401	ENSG00000204713
ENSG00000100991	0.06054	ENSG00000124177
ENSG00000101558	0.0605399	ENSG00000141401
ENSG00000079950	0.0605392	ENSG00000131023
ENSG00000198818	0.0605388	ENSG00000215712
ENSG00000122484	0.0605382	ENSG00000185946
ENSG00000117408	0.060538	ENSG00000162378
ENSG00000116266	0.0605377	ENSG00000116815
ENSG00000100410	0.060537	ENSG00000128159
ENSG00000131876	0.0605366	ENSG00000140400
ENSG00000102978	0.0605365	ENSG00000129636
ENSG00000140374	0.0605362	ENSG00000225973
ENSG00000004779	0.0605358	ENSG00000058600
ENSG00000114316	0.0605357	ENSG00000164062
ENSG00000109320	0.0605357	ENSG00000164164
ENSG00000120963	0.0605354	ENSG00000186106
ENSG00000100429	0.0605352	ENSG00000185386
ENSG00000135439	0.0605347	ENSG00000135457
ENSG00000124177	0.060534	ENSG00000198900
ENSG00000100151	0.0605337	ENSG00000100416
ENSG00000099956	0.0605337	ENSG00000183597
ENSG00000145912	0.0605331	ENSG00000164182
ENSG00000148600	0.0605329	ENSG00000197410
ENSG00000021776	0.0605326	ENSG00000159322
ENSG00000100297	0.0605326	ENSG00000182541
ENSG00000197062	0.0605323	ENSG00000223501
ENSG00000170871	0.0605321	ENSG00000249673
ENSG00000166377	0.0605316	ENSG00000172175
ENSG00000064995	0.0605315	ENSG00000204356
ENSG00000101608	0.0605311	ENSG00000264575
ENSG00000086065	0.060531	ENSG00000122729
ENSG00000198911	0.060531	ENSG00000239900
ENSG00000176444	0.0605309	ENSG00000198952
ENSG00000101596	0.0605307	ENSG00000101782
ENSG00000102981	0.0605304	ENSG00000172831
ENSG00000124733	0.06053	ENSG00000204371
ENSG00000186376	0.0605284	ENSG00000232160
ENSG00000134758	0.0605283	ENSG00000164031
ENSG00000034713	0.060528	ENSG00000166451
ENSG00000163743	0.0605278	ENSG00000170088
ENSG00000171100	0.0605269	ENSG00000188706
ENSG00000136874	0.0605266	ENSG00000148399
ENSG00000204673	0.0605263	ENSG00000269352
ENSG00000135365	0.060526	ENSG00000175220
ENSG00000177943	0.060526	ENSG00000234771
ENSG00000115128	0.0605256	ENSG00000143947
ENSG00000129197	0.0605253	ENSG00000167740
ENSG00000159111	0.0605251	ENSG00000167182
ENSG00000117362	0.060525	ENSG00000163348
ENSG00000129158	0.0605242	ENSG00000166311
ENSG00000104129	0.060524	ENSG00000140464
ENSG00000123374	0.0605229	ENSG00000163918
ENSG00000135486	0.0605227	ENSG00000214223
ENSG00000050130	0.0605218	ENSG00000133935
ENSG00000165171	0.0605195	ENSG00000165215
ENSG00000204228	0.0605189	ENSG00000232940
ENSG00000100216	0.0605185	ENSG00000131100
ENSG00000119401	0.0605184	ENSG00000137040
ENSG00000175073	0.0605184	ENSG00000183309
ENSG00000110429	0.060518	ENSG00000151348
ENSG00000166526	0.0605175	ENSG00000166529
ENSG00000245910	0.0605174	ENSG00000269893
ENSG00000188305	0.0605172	ENSG00000220008
ENSG00000064995	0.0605165	ENSG00000137200
ENSG00000120798	0.0605164	ENSG00000182196
ENSG00000134262	0.0605164	ENSG00000197780
ENSG00000099977	0.0605163	ENSG00000100220
ENSG00000105429	0.0605159	ENSG00000105618
ENSG00000099817	0.0605159	ENSG00000115286
ENSG00000159140	0.0605159	ENSG00000176054
ENSG00000123200	0.0605158	ENSG00000136146
ENSG00000143622	0.0605153	ENSG00000160714
ENSG00000077254	0.0605148	ENSG00000162378
ENSG00000111530	0.0605146	ENSG00000139645
ENSG00000087269	0.0605138	ENSG00000109133
ENSG00000033030	0.0605129	ENSG00000180329
ENSG00000104689	0.0605126	ENSG00000186918
ENSG00000005436	0.0605123	ENSG00000115364
ENSG00000092330	0.0605122	ENSG00000129562
ENSG00000111142	0.0605121	ENSG00000196531
ENSG00000081721	0.060512	ENSG00000159352
ENSG00000161904	0.0605118	ENSG00000204227
ENSG00000127081	0.0605113	ENSG00000167112
ENSG00000124356	0.0605112	ENSG00000163541
ENSG00000177951	0.0605108	ENSG00000179532
ENSG00000126247	0.0605098	ENSG00000178982
ENSG00000110713	0.0605091	ENSG00000135387
ENSG00000111271	0.060509	ENSG00000120798
ENSG00000025156	0.0605089	ENSG00000112357
ENSG00000137947	0.0605089	ENSG00000137996
ENSG00000006007	0.0605087	ENSG00000205629
ENSG00000090674	0.0605086	ENSG00000117425
ENSG00000109332	0.0605084	ENSG00000198498
ENSG00000186130	0.0605076	ENSG00000247626
ENSG00000164934	0.0605071	ENSG00000182307
ENSG00000067208	0.060507	ENSG00000116455
ENSG00000111850	0.060507	ENSG00000135316
ENSG00000128944	0.0605068	ENSG00000138614
ENSG00000008710	0.0605061	ENSG00000140632
ENSG00000137413	0.0605061	ENSG00000145996
ENSG00000101574	0.060506	ENSG00000197563
ENSG00000140829	0.0605058	ENSG00000168802
ENSG00000120697	0.0605056	ENSG00000125304
ENSG00000100225	0.0605046	ENSG00000100258
ENSG00000099381	0.0605044	ENSG00000187147
ENSG00000136807	0.0605042	ENSG00000148399
ENSG00000072778	0.060504	ENSG00000091640
ENSG00000100324	0.0605036	ENSG00000100354
ENSG00000163468	0.0605035	ENSG00000186141
ENSG00000132275	0.060503	ENSG00000198730
ENSG00000168710	0.0605026	ENSG00000265808
ENSG00000105700	0.0605024	ENSG00000167657
ENSG00000167286	0.0605018	ENSG00000277734
ENSG00000060069	0.0605015	ENSG00000134265
ENSG00000142166	0.0605011	ENSG00000154642
ENSG00000089127	0.0605009	ENSG00000183486
ENSG00000154727	0.0605008	ENSG00000159200
ENSG00000019995	0.0605007	ENSG00000062650
ENSG00000113621	0.0605003	ENSG00000119977
ENSG00000123485	0.0604998	ENSG00000167513
ENSG00000130826	0.0604996	ENSG00000236337
ENSG00000006451	0.0604988	ENSG00000136238
ENSG00000006015	0.0604976	ENSG00000179262
ENSG00000108510	0.0604974	ENSG00000108604
ENSG00000089289	0.0604973	ENSG00000265681
ENSG00000101193	0.0604971	ENSG00000124209
ENSG00000100139	0.0604964	ENSG00000100324
ENSG00000137200	0.0604964	ENSG00000213676
ENSG00000130766	0.0604962	ENSG00000250033
ENSG00000277150	0.0604961	ENSG00000288722
ENSG00000131115	0.0604958	ENSG00000159882
ENSG00000134444	0.0604957	ENSG00000141429
ENSG00000142188	0.0604957	ENSG00000238197
ENSG00000103174	0.0604956	ENSG00000127580
ENSG00000157601	0.0604954	ENSG00000188313
ENSG00000141425	0.060495	ENSG00000154845
ENSG00000127220	0.0604946	ENSG00000141971
ENSG00000065526	0.0604943	ENSG00000171603
ENSG00000092020	0.0604933	ENSG00000182400
ENSG00000145293	0.060493	ENSG00000168564
ENSG00000083535	0.0604926	ENSG00000151304
ENSG00000101888	0.0604925	ENSG00000171155
ENSG00000107036	0.0604918	ENSG00000137075
ENSG00000092148	0.0604916	ENSG00000157379
ENSG00000100413	0.0604915	ENSG00000196236
ENSG00000171100	0.0604911	ENSG00000196976
ENSG00000134444	0.0604909	ENSG00000154889
ENSG00000138138	0.0604907	ENSG00000182180
ENSG00000111481	0.0604905	ENSG00000135392
ENSG00000074603	0.0604895	ENSG00000104164
ENSG00000034713	0.0604879	ENSG00000159461
ENSG00000105568	0.0604871	ENSG00000196235
ENSG00000084676	0.0604864	ENSG00000158019
ENSG00000079134	0.060486	ENSG00000141424
ENSG00000129680	0.060486	ENSG00000186416
ENSG00000149474	0.060486	ENSG00000215251
ENSG00000078140	0.0604853	ENSG00000145354
ENSG00000183530	0.0604851	ENSG00000183597
ENSG00000132341	0.060485	ENSG00000139343
ENSG00000175216	0.060485	ENSG00000198730
ENSG00000204713	0.060485	ENSG00000231074
ENSG00000040633	0.0604848	ENSG00000108528
ENSG00000170631	0.0604846	ENSG00000197363
ENSG00000153815	0.0604845	ENSG00000158717
ENSG00000211625	0.0604843	ENSG00000244437
ENSG00000101745	0.0604841	ENSG00000134982
ENSG00000011114	0.0604838	ENSG00000119705
ENSG00000100280	0.0604834	ENSG00000187860
ENSG00000156136	0.0604832	ENSG00000173542
ENSG00000130429	0.0604826	ENSG00000170632
ENSG00000100243	0.0604824	ENSG00000100416
ENSG00000143321	0.0604824	ENSG00000158796
ENSG00000091592	0.0604822	ENSG00000198920
ENSG00000224858	0.060482	ENSG00000241741
ENSG00000136936	0.0604818	ENSG00000167130
ENSG00000002330	0.0604811	ENSG00000168002
ENSG00000070718	0.0604808	ENSG00000176209
ENSG00000160563	0.0604805	ENSG00000196597
ENSG00000079459	0.0604803	ENSG00000198042
ENSG00000115267	0.0604798	ENSG00000177409
ENSG00000122741	0.0604797	ENSG00000136819
ENSG00000114062	0.0604795	ENSG00000128908
ENSG00000117616	0.0604792	ENSG00000132424
ENSG00000119446	0.0604788	ENSG00000148384
ENSG00000100911	0.0604779	ENSG00000155463
ENSG00000067208	0.0604769	ENSG00000122435
ENSG00000070814	0.0604763	ENSG00000120705
ENSG00000103978	0.0604762	ENSG00000140463
ENSG00000047932	0.0604759	ENSG00000132424
ENSG00000175166	0.0604754	ENSG00000175193
ENSG00000071994	0.0604753	ENSG00000118507
ENSG00000232573	0.0604753	ENSG00000235174
ENSG00000104408	0.0604745	ENSG00000105373
ENSG00000128908	0.0604739	ENSG00000156958
ENSG00000149806	0.0604737	ENSG00000171858
ENSG00000110429	0.0604735	ENSG00000149187
ENSG00000170291	0.0604725	ENSG00000186532
ENSG00000069329	0.0604724	ENSG00000168286
ENSG00000167699	0.0604724	ENSG00000197879
ENSG00000197548	0.0604722	ENSG00000206562
ENSG00000043093	0.0604721	ENSG00000114331
ENSG00000121039	0.0604719	ENSG00000175606
ENSG00000202538	0.0604718	ENSG00000239002
ENSG00000047932	0.0604717	ENSG00000146414
ENSG00000126254	0.0604712	ENSG00000142230
ENSG00000025800	0.0604711	ENSG00000116497
ENSG00000103245	0.0604703	ENSG00000180185
ENSG00000071889	0.0604699	ENSG00000130827
ENSG00000188092	0.0604698	ENSG00000200152
ENSG00000225630	0.0604698	ENSG00000240409
ENSG00000156273	0.0604687	ENSG00000159147
ENSG00000111911	0.0604686	ENSG00000111912
ENSG00000156171	0.0604684	ENSG00000174151
ENSG00000105221	0.0604681	ENSG00000130758
ENSG00000120533	0.0604681	ENSG00000197363
ENSG00000090520	0.060468	ENSG00000145191
ENSG00000161203	0.0604674	ENSG00000213139
ENSG00000156171	0.0604673	ENSG00000162695
ENSG00000108518	0.060467	ENSG00000129255
ENSG00000071127	0.0604666	ENSG00000172757
ENSG00000112739	0.0604659	ENSG00000158691
ENSG00000143862	0.0604658	ENSG00000162736
ENSG00000088833	0.0604645	ENSG00000089057
ENSG00000104872	0.0604644	ENSG00000105483
ENSG00000029639	0.0604634	ENSG00000131013
ENSG00000145191	0.0604628	ENSG00000233885
ENSG00000100916	0.0604625	ENSG00000129473
ENSG00000044574	0.060462	ENSG00000203914
ENSG00000106628	0.0604617	ENSG00000214706
ENSG00000103111	0.0604613	ENSG00000166451
ENSG00000119335	0.0604611	ENSG00000148248
ENSG00000083814	0.060461	ENSG00000226696
ENSG00000127616	0.0604609	ENSG00000179262
ENSG00000130811	0.0604596	ENSG00000141101
ENSG00000105258	0.0604595	ENSG00000172336
ENSG00000115368	0.0604593	ENSG00000138363
ENSG00000141499	0.0604593	ENSG00000166579
ENSG00000116288	0.0604592	ENSG00000142657
ENSG00000125962	0.0604589	ENSG00000172465
ENSG00000126226	0.060458	ENSG00000139496
ENSG00000104835	0.0604578	ENSG00000104859
ENSG00000100129	0.0604572	ENSG00000239713
ENSG00000100023	0.060457	ENSG00000100150
ENSG00000064703	0.0604569	ENSG00000162642
ENSG00000161980	0.0604568	ENSG00000167977
ENSG00000104635	0.0604566	ENSG00000129422
ENSG00000105429	0.0604562	ENSG00000133265
ENSG00000112200	0.0604561	ENSG00000124541
ENSG00000107890	0.0604559	ENSG00000144674
ENSG00000143614	0.0604556	ENSG00000158793
ENSG00000124333	0.0604552	ENSG00000160219
ENSG00000167378	0.0604552	ENSG00000179134
ENSG00000005339	0.060455	ENSG00000089486
ENSG00000114650	0.060455	ENSG00000134108
ENSG00000105618	0.0604548	ENSG00000196961
ENSG00000109920	0.0604543	ENSG00000129084
ENSG00000139726	0.0604541	ENSG00000186908
ENSG00000156831	0.0604539	ENSG00000185122
ENSG00000104299	0.0604533	ENSG00000172728
ENSG00000149187	0.0604531	ENSG00000166337
ENSG00000034713	0.0604527	ENSG00000167515
ENSG00000130717	0.0604516	ENSG00000160446
ENSG00000105640	0.0604511	ENSG00000167658
ENSG00000167523	0.0604506	ENSG00000185324
ENSG00000124172	0.0604502	ENSG00000167863
ENSG00000116350	0.0604501	ENSG00000133226
ENSG00000139436	0.0604493	ENSG00000173064
ENSG00000107262	0.0604492	ENSG00000175768
ENSG00000075975	0.0604486	ENSG00000163634
ENSG00000140948	0.0604484	ENSG00000166451
ENSG00000100139	0.0604482	ENSG00000100226
ENSG00000178464	0.0604482	ENSG00000214827
ENSG00000111727	0.0604481	ENSG00000165156
ENSG00000137055	0.0604481	ENSG00000165282
ENSG00000134056	0.060448	ENSG00000174917
ENSG00000087263	0.0604479	ENSG00000103064
ENSG00000114302	0.0604478	ENSG00000164062
ENSG00000153015	0.0604473	ENSG00000165632
ENSG00000085415	0.0604471	ENSG00000154845
ENSG00000138073	0.0604469	ENSG00000144591
ENSG00000088247	0.060446	ENSG00000167671
ENSG00000011454	0.0604457	ENSG00000136827
ENSG00000136807	0.0604451	ENSG00000165689
ENSG00000141252	0.0604446	ENSG00000167740
ENSG00000136908	0.0604444	ENSG00000181090
ENSG00000040341	0.0604441	ENSG00000147601
ENSG00000100023	0.0604437	ENSG00000242247
ENSG00000118855	0.0604435	ENSG00000168827
ENSG00000086015	0.0604434	ENSG00000157077
ENSG00000253910	0.0604417	ENSG00000276545
ENSG00000137807	0.0604415	ENSG00000171320
ENSG00000132286	0.0604412	ENSG00000177542
ENSG00000178988	0.060441	ENSG00000197894
ENSG00000124228	0.0604408	ENSG00000132792
ENSG00000127720	0.0604408	ENSG00000169372
ENSG00000225377	0.0604406	ENSG00000234684
ENSG00000188706	0.0604404	ENSG00000198918
ENSG00000155366	0.0604403	ENSG00000155367
ENSG00000120533	0.0604401	ENSG00000198169
ENSG00000099341	0.0604397	ENSG00000179134
ENSG00000132824	0.0604395	ENSG00000244687
ENSG00000133027	0.0604391	ENSG00000178921
ENSG00000114388	0.060439	ENSG00000114735
ENSG00000135040	0.060439	ENSG00000159069
ENSG00000127191	0.0604387	ENSG00000176248
ENSG00000104442	0.0604387	ENSG00000176623
ENSG00000100030	0.0604387	ENSG00000241973
ENSG00000116521	0.0604386	ENSG00000160785
ENSG00000105373	0.0604382	ENSG00000134419
ENSG00000055917	0.0604379	ENSG00000151779
ENSG00000117650	0.0604376	ENSG00000127564
ENSG00000173473	0.060437	ENSG00000259956
ENSG00000140307	0.0604367	ENSG00000166233
ENSG00000196437	0.0604367	ENSG00000198453
ENSG00000129515	0.0604364	ENSG00000129518
ENSG00000185122	0.0604364	ENSG00000198169
ENSG00000156599	0.0604361	ENSG00000156603
ENSG00000112305	0.0604356	ENSG00000135297
ENSG00000095319	0.0604356	ENSG00000165661
ENSG00000114735	0.0604354	ENSG00000131375
ENSG00000110931	0.0604353	ENSG00000177169
ENSG00000151461	0.0604346	ENSG00000166024
ENSG00000197798	0.0604343	ENSG00000254858
ENSG00000103248	0.0604339	ENSG00000174177
ENSG00000114391	0.060433	ENSG00000144848
ENSG00000006194	0.0604326	ENSG00000131652
ENSG00000157765	0.060432	ENSG00000250050
ENSG00000103932	0.0604312	ENSG00000140497
ENSG00000134308	0.0604311	ENSG00000151694
ENSG00000088832	0.0604308	ENSG00000088930
ENSG00000160803	0.0604301	ENSG00000163159
ENSG00000144741	0.060429	ENSG00000163812
ENSG00000137522	0.060429	ENSG00000175575
ENSG00000169598	0.0604289	ENSG00000204859
ENSG00000160193	0.0604286	ENSG00000160299
ENSG00000116266	0.0604285	ENSG00000240038
ENSG00000128191	0.0604279	ENSG00000177663
ENSG00000100393	0.0604277	ENSG00000186951
ENSG00000105610	0.0604274	ENSG00000162367
ENSG00000073331	0.0604272	ENSG00000145365
ENSG00000157617	0.0604272	ENSG00000198862
ENSG00000121274	0.0604267	ENSG00000132612
ENSG00000165782	0.0604266	ENSG00000197324
ENSG00000137040	0.0604265	ENSG00000213839
ENSG00000108883	0.0604263	ENSG00000126581
ENSG00000132485	0.0604261	ENSG00000249087
ENSG00000124784	0.0604259	ENSG00000163811
ENSG00000065135	0.0604258	ENSG00000226419
ENSG00000112578	0.0604253	ENSG00000138442
ENSG00000114353	0.060425	ENSG00000163635
ENSG00000100934	0.0604245	ENSG00000129559
ENSG00000120437	0.0604244	ENSG00000146426
ENSG00000122966	0.0604243	ENSG00000167513
ENSG00000145982	0.0604243	ENSG00000231074
ENSG00000133422	0.0604242	ENSG00000185651
ENSG00000010361	0.060424	ENSG00000267858
ENSG00000198960	0.0604239	ENSG00000223546
ENSG00000127540	0.0604238	ENSG00000159199
ENSG00000128989	0.0604238	ENSG00000185787
ENSG00000112697	0.0604236	ENSG00000151414
ENSG00000087263	0.0604234	ENSG00000166971
ENSG00000147475	0.0604222	ENSG00000168476
ENSG00000104388	0.0604221	ENSG00000129292
ENSG00000185834	0.0604218	ENSG00000232573
ENSG00000141551	0.0604216	ENSG00000169718
ENSG00000068654	0.0604212	ENSG00000091127
ENSG00000113068	0.0604208	ENSG00000132842
ENSG00000118181	0.0604207	ENSG00000137700
ENSG00000118655	0.0604204	ENSG00000197323
ENSG00000130638	0.0604203	ENSG00000242259
ENSG00000159086	0.0604202	ENSG00000185437
ENSG00000089820	0.06042	ENSG00000235802
ENSG00000126261	0.0604198	ENSG00000126457
ENSG00000120438	0.0604196	ENSG00000218226
ENSG00000112357	0.0604191	ENSG00000146457
ENSG00000119396	0.0604183	ENSG00000136936
ENSG00000089597	0.0604182	ENSG00000182934
ENSG00000100058	0.060418	ENSG00000185651
ENSG00000132549	0.0604178	ENSG00000164754
ENSG00000128915	0.0604177	ENSG00000137770
ENSG00000116752	0.0604172	ENSG00000163399
ENSG00000160803	0.0604172	ENSG00000198837
ENSG00000133874	0.0604171	ENSG00000147475
ENSG00000125651	0.0604168	ENSG00000172009
ENSG00000129480	0.0604152	ENSG00000153485
ENSG00000096654	0.0604146	ENSG00000204713
ENSG00000109171	0.0604136	ENSG00000145216
ENSG00000008438	0.0604127	ENSG00000134827
ENSG00000124574	0.0604127	ENSG00000204304
ENSG00000090581	0.0604123	ENSG00000108784
ENSG00000168090	0.0604119	ENSG00000197037
ENSG00000050130	0.0604113	ENSG00000119688
ENSG00000087842	0.060411	ENSG00000164970
ENSG00000111775	0.0604107	ENSG00000120860
ENSG00000106771	0.0604104	ENSG00000167118
ENSG00000154814	0.06041	ENSG00000157014
ENSG00000178921	0.0604098	ENSG00000198920
ENSG00000103248	0.0604097	ENSG00000125107
ENSG00000166479	0.0604088	ENSG00000263753
ENSG00000104375	0.0604087	ENSG00000164933
ENSG00000029639	0.060408	ENSG00000135597
ENSG00000092201	0.0604079	ENSG00000100485
ENSG00000113272	0.0604072	ENSG00000116874
ENSG00000101608	0.0604072	ENSG00000266053
ENSG00000104960	0.060407	ENSG00000170906
ENSG00000105698	0.060407	ENSG00000179134
ENSG00000129911	0.0604069	ENSG00000130479
ENSG00000119231	0.0604066	ENSG00000161202
ENSG00000153560	0.0604066	ENSG00000163946
ENSG00000090889	0.060406	ENSG00000129810
ENSG00000164045	0.0604058	ENSG00000174371
ENSG00000148296	0.0604052	ENSG00000148297
ENSG00000161277	0.0604051	ENSG00000185453
ENSG00000105298	0.0604047	ENSG00000130810
ENSG00000147419	0.0604044	ENSG00000165046
ENSG00000136908	0.060404	ENSG00000159069
ENSG00000118579	0.0604036	ENSG00000163138
ENSG00000128626	0.0604032	ENSG00000186230
ENSG00000172113	0.0604032	ENSG00000198218
ENSG00000163812	0.0604031	ENSG00000181555
ENSG00000120709	0.0604025	ENSG00000122203
ENSG00000148300	0.0604021	ENSG00000188938
ENSG00000115234	0.0604019	ENSG00000138018
ENSG00000004975	0.0604017	ENSG00000178691
ENSG00000054118	0.0604014	ENSG00000060688
ENSG00000115207	0.0604007	ENSG00000171103
ENSG00000114125	0.0604003	ENSG00000163608
ENSG00000005022	0.0604002	ENSG00000160131
ENSG00000133028	0.0603993	ENSG00000170291
ENSG00000089053	0.0603993	ENSG00000198015
ENSG00000121644	0.0603992	ENSG00000159346
ENSG00000136936	0.0603989	ENSG00000160404
ENSG00000133574	0.0603988	ENSG00000179144
ENSG00000143669	0.0603981	ENSG00000167528
ENSG00000173011	0.0603981	ENSG00000178950
ENSG00000075413	0.060398	ENSG00000153485
ENSG00000095906	0.0603977	ENSG00000103343
ENSG00000134851	0.0603974	ENSG00000145293
ENSG00000053702	0.0603965	ENSG00000111269
ENSG00000126773	0.060396	ENSG00000180008
ENSG00000196419	0.060396	ENSG00000284194
ENSG00000170631	0.0603959	ENSG00000183309
ENSG00000072778	0.0603957	ENSG00000108561
ENSG00000111802	0.0603955	ENSG00000137409
ENSG00000101935	0.0603954	ENSG00000223546
ENSG00000102580	0.0603952	ENSG00000253710
ENSG00000059145	0.0603949	ENSG00000103126
ENSG00000112304	0.0603948	ENSG00000204713
ENSG00000101266	0.0603945	ENSG00000125827
ENSG00000076984	0.0603944	ENSG00000167657
ENSG00000102871	0.0603942	ENSG00000168802
ENSG00000080824	0.0603934	ENSG00000100591
ENSG00000091157	0.0603934	ENSG00000141380
ENSG00000230916	0.0603934	ENSG00000270906
ENSG00000156735	0.0603931	ENSG00000185728
ENSG00000134265	0.0603929	ENSG00000152223
ENSG00000186918	0.0603927	ENSG00000275074
ENSG00000111726	0.0603926	ENSG00000126749
ENSG00000102030	0.0603926	ENSG00000158290
ENSG00000139372	0.0603921	ENSG00000179195
ENSG00000005243	0.0603916	ENSG00000135617
ENSG00000013810	0.0603916	ENSG00000185619
ENSG00000163539	0.0603915	ENSG00000164080
ENSG00000166164	0.0603912	ENSG00000166848
ENSG00000167635	0.0603904	ENSG00000170604
ENSG00000105229	0.0603903	ENSG00000161914
ENSG00000125977	0.0603902	ENSG00000259405
ENSG00000151779	0.0603901	ENSG00000171865
ENSG00000067704	0.0603897	ENSG00000143612
ENSG00000135597	0.0603897	ENSG00000203734
ENSG00000123064	0.0603895	ENSG00000197111
ENSG00000140265	0.0603894	ENSG00000166140
ENSG00000119383	0.0603893	ENSG00000136856
ENSG00000090263	0.0603884	ENSG00000164346
ENSG00000100296	0.0603876	ENSG00000184470
ENSG00000174442	0.0603874	ENSG00000188501
ENSG00000055211	0.0603873	ENSG00000112339
ENSG00000185838	0.0603872	ENSG00000242259
ENSG00000104299	0.060387	ENSG00000172748
ENSG00000148218	0.0603868	ENSG00000173611
ENSG00000115760	0.0603861	ENSG00000124356
ENSG00000076944	0.060386	ENSG00000076984
ENSG00000100567	0.0603857	ENSG00000100601
ENSG00000229132	0.0603855	ENSG00000249353
ENSG00000148334	0.0603852	ENSG00000197070
ENSG00000146350	0.0603848	ENSG00000196911
ENSG00000147421	0.0603848	ENSG00000246339
ENSG00000159055	0.0603842	ENSG00000215424
ENSG00000009724	0.060384	ENSG00000212694
ENSG00000113460	0.0603839	ENSG00000172239
ENSG00000105821	0.0603838	ENSG00000106348
ENSG00000136811	0.0603831	ENSG00000136935
ENSG00000137824	0.0603828	ENSG00000169105
ENSG00000005194	0.0603826	ENSG00000167264
ENSG00000143420	0.0603826	ENSG00000188092
ENSG00000111206	0.0603821	ENSG00000175063
ENSG00000112578	0.0603819	ENSG00000227057
ENSG00000118246	0.0603815	ENSG00000164163
ENSG00000164031	0.0603814	ENSG00000170185
ENSG00000112062	0.0603798	ENSG00000112146
ENSG00000112159	0.0603797	ENSG00000146282
ENSG00000121892	0.0603792	ENSG00000179387
ENSG00000125686	0.060379	ENSG00000131467
ENSG00000160216	0.0603783	ENSG00000182362
ENSG00000147224	0.060378	ENSG00000171155
ENSG00000123349	0.0603779	ENSG00000213741
ENSG00000162244	0.0603778	ENSG00000178057
ENSG00000099246	0.0603774	ENSG00000151657
ENSG00000099331	0.0603771	ENSG00000127511
ENSG00000102893	0.0603768	ENSG00000166747
ENSG00000132604	0.060376	ENSG00000140854
ENSG00000137462	0.060376	ENSG00000203710
ENSG00000014824	0.0603759	ENSG00000164022
ENSG00000104660	0.0603755	ENSG00000187840
ENSG00000052723	0.0603753	ENSG00000137992
ENSG00000157500	0.060375	ENSG00000163605
ENSG00000116171	0.0603749	ENSG00000127125
ENSG00000008018	0.0603748	ENSG00000136930
ENSG00000038219	0.0603746	ENSG00000173230
ENSG00000147677	0.0603742	ENSG00000189343
ENSG00000125821	0.0603739	ENSG00000125868
ENSG00000140396	0.0603737	ENSG00000185122
ENSG00000073169	0.0603735	ENSG00000100412
ENSG00000103018	0.0603731	ENSG00000168411
ENSG00000005961	0.0603727	ENSG00000165702
ENSG00000130479	0.0603726	ENSG00000141985
ENSG00000196642	0.0603726	ENSG00000265806
ENSG00000085721	0.0603723	ENSG00000166783
ENSG00000240409	0.060372	ENSG00000270230
ENSG00000100056	0.0603717	ENSG00000100319
ENSG00000110442	0.0603717	ENSG00000182208
ENSG00000139324	0.0603706	ENSG00000198015
ENSG00000125503	0.0603705	ENSG00000185453
ENSG00000110536	0.0603703	ENSG00000174915
ENSG00000162300	0.0603701	ENSG00000167797
ENSG00000055211	0.06037	ENSG00000120437
ENSG00000119661	0.0603693	ENSG00000156050
ENSG00000118454	0.0603688	ENSG00000134748
ENSG00000161203	0.0603679	ENSG00000206527
ENSG00000047315	0.0603667	ENSG00000138663
ENSG00000069345	0.0603659	ENSG00000158805
ENSG00000178971	0.0603646	ENSG00000185722
ENSG00000068903	0.0603645	ENSG00000182628
ENSG00000102241	0.0603645	ENSG00000213397
ENSG00000116237	0.0603643	ENSG00000176022
ENSG00000101109	0.0603635	ENSG00000101407
ENSG00000176697	0.0603632	ENSG00000245573
ENSG00000102910	0.0603631	ENSG00000103111
ENSG00000109606	0.0603625	ENSG00000168826
ENSG00000064313	0.0603622	ENSG00000179632
ENSG00000113013	0.0603617	ENSG00000164180
ENSG00000198521	0.0603615	ENSG00000213988
ENSG00000087586	0.0603612	ENSG00000137804
ENSG00000039650	0.0603608	ENSG00000179134
ENSG00000005893	0.0603604	ENSG00000233382
ENSG00000126461	0.0603603	ENSG00000131408
ENSG00000226278	0.0603584	ENSG00000233913
ENSG00000060069	0.0603579	ENSG00000177576
ENSG00000178567	0.0603577	ENSG00000182973
ENSG00000137522	0.0603575	ENSG00000149196
ENSG00000170291	0.0603572	ENSG00000181222
ENSG00000148346	0.0603571	ENSG00000186529
ENSG00000111641	0.0603571	ENSG00000238795
ENSG00000137563	0.0603571	ENSG00000248487
ENSG00000166619	0.0603564	ENSG00000166913
ENSG00000136933	0.0603564	ENSG00000188986
ENSG00000111843	0.060356	ENSG00000124786
ENSG00000175854	0.0603559	ENSG00000188986
ENSG00000111832	0.0603558	ENSG00000130023
ENSG00000103994	0.0603556	ENSG00000178385
ENSG00000081087	0.0603555	ENSG00000112367
ENSG00000162236	0.0603551	ENSG00000172375
ENSG00000138495	0.0603551	ENSG00000243147
ENSG00000038358	0.060355	ENSG00000159461
ENSG00000008018	0.0603548	ENSG00000118518
ENSG00000136942	0.0603546	ENSG00000162244
ENSG00000100216	0.0603545	ENSG00000100296
ENSG00000004478	0.0603541	ENSG00000006831
ENSG00000078699	0.0603541	ENSG00000125967
ENSG00000100614	0.0603538	ENSG00000100714
ENSG00000166333	0.0603535	ENSG00000166337
ENSG00000121644	0.0603534	ENSG00000173726
ENSG00000130935	0.0603531	ENSG00000204316
ENSG00000120370	0.0603528	ENSG00000177888
ENSG00000147454	0.0603525	ENSG00000197265
ENSG00000110906	0.0603524	ENSG00000139719
ENSG00000166266	0.0603523	ENSG00000196323
ENSG00000110497	0.0603522	ENSG00000162236
ENSG00000130717	0.0603518	ENSG00000160404
ENSG00000129933	0.0603511	ENSG00000179262
ENSG00000099949	0.06035	ENSG00000100417
ENSG00000135114	0.0603494	ENSG00000177294
ENSG00000132383	0.0603493	ENSG00000179409
ENSG00000102786	0.060349	ENSG00000123200
ENSG00000079134	0.0603488	ENSG00000134049
ENSG00000114209	0.0603488	ENSG00000163781
ENSG00000136908	0.0603484	ENSG00000136937
ENSG00000143870	0.0603483	ENSG00000167004
ENSG00000166619	0.0603482	ENSG00000196756
ENSG00000111206	0.0603477	ENSG00000112742
ENSG00000124380	0.0603476	ENSG00000138069
ENSG00000144566	0.0603473	ENSG00000173540
ENSG00000092108	0.0603472	ENSG00000100519
ENSG00000140374	0.0603472	ENSG00000140521
ENSG00000110104	0.0603468	ENSG00000160818
ENSG00000074356	0.0603467	ENSG00000213977
ENSG00000116560	0.0603466	ENSG00000168066
ENSG00000083845	0.0603465	ENSG00000164587
ENSG00000091640	0.0603454	ENSG00000133028
ENSG00000136827	0.0603454	ENSG00000167113
ENSG00000169955	0.0603452	ENSG00000179918
ENSG00000117751	0.0603442	ENSG00000163875
ENSG00000136518	0.0603437	ENSG00000156931
ENSG00000137812	0.0603437	ENSG00000168078
ENSG00000112033	0.0603436	ENSG00000137337
ENSG00000145982	0.0603432	ENSG00000146109
ENSG00000147606	0.060343	ENSG00000214954
ENSG00000103197	0.0603426	ENSG00000131652
ENSG00000054611	0.0603426	ENSG00000183172
ENSG00000111364	0.0603421	ENSG00000206897
ENSG00000162298	0.0603419	ENSG00000172613
ENSG00000006695	0.0603418	ENSG00000108559
ENSG00000147669	0.0603418	ENSG00000169139
ENSG00000115816	0.0603417	ENSG00000163811
ENSG00000167302	0.0603415	ENSG00000204316
ENSG00000157181	0.0603414	ENSG00000198860
ENSG00000102384	0.0603409	ENSG00000123562
ENSG00000148291	0.0603409	ENSG00000167112
ENSG00000164091	0.0603408	ENSG00000176095
ENSG00000031823	0.0603407	ENSG00000130803
ENSG00000087586	0.0603407	ENSG00000170312
ENSG00000166123	0.0603406	ENSG00000187840
ENSG00000075539	0.0603405	ENSG00000083896
ENSG00000090863	0.0603399	ENSG00000168872
ENSG00000105323	0.0603397	ENSG00000171443
ENSG00000103978	0.0603395	ENSG00000140497
ENSG00000113597	0.0603395	ENSG00000164180
ENSG00000139990	0.0603394	ENSG00000175985
ENSG00000156239	0.0603391	ENSG00000183527
ENSG00000067829	0.060339	ENSG00000101928
ENSG00000104267	0.0603386	ENSG00000136929
ENSG00000011258	0.0603383	ENSG00000108854
ENSG00000019995	0.0603381	ENSG00000108010
ENSG00000090520	0.060338	ENSG00000136522
ENSG00000021776	0.0603378	ENSG00000140464
ENSG00000058729	0.0603376	ENSG00000176018
ENSG00000157106	0.0603376	ENSG00000180747
ENSG00000139433	0.0603376	ENSG00000186298
ENSG00000081692	0.0603375	ENSG00000154305
ENSG00000126814	0.0603373	ENSG00000257365
ENSG00000113141	0.0603369	ENSG00000163798
ENSG00000119446	0.0603368	ENSG00000171448
ENSG00000132356	0.0603366	ENSG00000181904
ENSG00000162368	0.0603366	ENSG00000198198
ENSG00000118894	0.0603365	ENSG00000197562
ENSG00000103343	0.0603365	ENSG00000206053
ENSG00000124659	0.0603358	ENSG00000125352
ENSG00000101109	0.0603354	ENSG00000101473
ENSG00000137337	0.0603353	ENSG00000146112
ENSG00000152455	0.0603351	ENSG00000187522
ENSG00000010017	0.0603345	ENSG00000204439
ENSG00000080802	0.060334	ENSG00000196214
ENSG00000111144	0.0603339	ENSG00000187109
ENSG00000104518	0.0603335	ENSG00000147687
ENSG00000104973	0.0603333	ENSG00000213024
ENSG00000167380	0.0603332	ENSG00000186026
ENSG00000102981	0.0603324	ENSG00000205220
ENSG00000005893	0.0603323	ENSG00000101844
ENSG00000132522	0.0603322	ENSG00000167699
ENSG00000086827	0.0603322	ENSG00000168496
ENSG00000101811	0.0603322	ENSG00000231154
ENSG00000120725	0.060332	ENSG00000131495
ENSG00000137770	0.060332	ENSG00000166887
ENSG00000116478	0.0603319	ENSG00000143457
ENSG00000164163	0.0603316	ENSG00000166197
ENSG00000159915	0.0603313	ENSG00000176222
ENSG00000063244	0.0603306	ENSG00000179943
ENSG00000143393	0.0603305	ENSG00000143570
ENSG00000121022	0.06033	ENSG00000182325
ENSG00000188403	0.0603298	ENSG00000211979
ENSG00000154781	0.0603295	ENSG00000157020
ENSG00000136888	0.0603281	ENSG00000148248
ENSG00000152464	0.0603273	ENSG00000165632
ENSG00000076770	0.0603272	ENSG00000165359
ENSG00000111641	0.0603271	ENSG00000120800
ENSG00000091542	0.0603271	ENSG00000133030
ENSG00000099940	0.0603267	ENSG00000100139
ENSG00000154781	0.0603257	ENSG00000186162
ENSG00000085788	0.0603257	ENSG00000189233
ENSG00000114166	0.0603253	ENSG00000225733
ENSG00000147437	0.0603249	ENSG00000221914
ENSG00000048828	0.0603241	ENSG00000119396
ENSG00000103978	0.0603239	ENSG00000134152
ENSG00000011243	0.0603238	ENSG00000105401
ENSG00000100266	0.0603237	ENSG00000100416
ENSG00000111361	0.0603225	ENSG00000198393
ENSG00000100647	0.0603216	ENSG00000125952
ENSG00000113845	0.0603214	ENSG00000175054
ENSG00000148019	0.0603213	ENSG00000165233
ENSG00000140829	0.0603207	ENSG00000167522
ENSG00000165724	0.0603203	ENSG00000196363
ENSG00000083168	0.0603202	ENSG00000104228
ENSG00000133131	0.0603201	ENSG00000172465
ENSG00000089195	0.06032	ENSG00000125827
ENSG00000163872	0.0603192	ENSG00000175166
ENSG00000137100	0.0603192	ENSG00000213930
ENSG00000076382	0.0603191	ENSG00000196550
ENSG00000049860	0.0603183	ENSG00000182220
ENSG00000070501	0.0603182	ENSG00000198791
ENSG00000122692	0.060318	ENSG00000167112
ENSG00000160948	0.0603178	ENSG00000164751
ENSG00000100836	0.0603178	ENSG00000254505
ENSG00000138381	0.0603176	ENSG00000155438
ENSG00000117305	0.0603173	ENSG00000204568
ENSG00000153147	0.0603171	ENSG00000198301
ENSG00000101126	0.060317	ENSG00000132801
ENSG00000126581	0.0603167	ENSG00000168256
ENSG00000211599	0.0603166	ENSG00000241244
ENSG00000162601	0.0603164	ENSG00000171824
ENSG00000007392	0.0603153	ENSG00000074071
ENSG00000111237	0.0603148	ENSG00000111450
ENSG00000149532	0.0603143	ENSG00000173039
ENSG00000134153	0.060314	ENSG00000213614
ENSG00000107829	0.0603135	ENSG00000107874
ENSG00000100297	0.060313	ENSG00000100479
ENSG00000108479	0.0603126	ENSG00000167863
ENSG00000131143	0.0603122	ENSG00000131149
ENSG00000100209	0.0603119	ENSG00000100216
ENSG00000155463	0.0603115	ENSG00000165819
ENSG00000167220	0.0603114	ENSG00000265681
ENSG00000110696	0.0603111	ENSG00000179119
ENSG00000133104	0.06031	ENSG00000134709
ENSG00000136485	0.0603094	ENSG00000161533
ENSG00000163875	0.060309	ENSG00000183431
ENSG00000213672	0.0603087	ENSG00000228350
ENSG00000156273	0.0603085	ENSG00000205758
ENSG00000119707	0.0603084	ENSG00000139977
ENSG00000133884	0.0603084	ENSG00000173039
ENSG00000065534	0.0603081	ENSG00000175455
ENSG00000103035	0.0603078	ENSG00000182810
ENSG00000092010	0.0603077	ENSG00000129484
ENSG00000038219	0.0603077	ENSG00000132405
ENSG00000196510	0.0603073	ENSG00000234608
ENSG00000120805	0.0603071	ENSG00000139433
ENSG00000083845	0.0603068	ENSG00000142534
ENSG00000160813	0.0603068	ENSG00000204237
ENSG00000148308	0.0603068	ENSG00000288701
ENSG00000110172	0.0603066	ENSG00000166575
ENSG00000086619	0.0603065	ENSG00000116984
ENSG00000004975	0.0603058	ENSG00000177302
ENSG00000122390	0.0603057	ENSG00000188827
ENSG00000117724	0.0603056	ENSG00000198826
ENSG00000169057	0.0603049	ENSG00000173275
ENSG00000116747	0.0603042	ENSG00000118873
ENSG00000108771	0.0603038	ENSG00000111335
ENSG00000007168	0.0603035	ENSG00000166579
ENSG00000110925	0.0603033	ENSG00000175203
ENSG00000087302	0.0603032	ENSG00000131966
ENSG00000103197	0.0603025	ENSG00000162066
ENSG00000120533	0.0603023	ENSG00000164941
ENSG00000079459	0.0603021	ENSG00000104219
ENSG00000120438	0.0603016	ENSG00000178425
ENSG00000139620	0.0603011	ENSG00000185163
ENSG00000110075	0.0603005	ENSG00000110497
ENSG00000134057	0.0603004	ENSG00000161800
ENSG00000100605	0.0603003	ENSG00000133943
ENSG00000089006	0.0602994	ENSG00000125843
ENSG00000156599	0.0602993	ENSG00000181830
ENSG00000165359	0.0602986	ENSG00000235174
ENSG00000148331	0.0602978	ENSG00000238227
ENSG00000090581	0.0602977	ENSG00000167967
ENSG00000099977	0.0602976	ENSG00000100330
ENSG00000115944	0.0602975	ENSG00000125743
ENSG00000123353	0.0602974	ENSG00000135446
ENSG00000130803	0.0602969	ENSG00000130810
ENSG00000119414	0.0602965	ENSG00000175854
ENSG00000114745	0.0602963	ENSG00000153560
ENSG00000135775	0.0602961	ENSG00000143436
ENSG00000117262	0.0602961	ENSG00000182004
ENSG00000213178	0.0602953	ENSG00000220842
ENSG00000159915	0.0602949	ENSG00000186026
ENSG00000014919	0.0602947	ENSG00000171311
ENSG00000088035	0.0602945	ENSG00000162378
ENSG00000160695	0.0602941	ENSG00000166266
ENSG00000183291	0.0602939	ENSG00000213516
ENSG00000050344	0.0602927	ENSG00000104856
ENSG00000118420	0.0602917	ENSG00000135317
ENSG00000164970	0.0602915	ENSG00000185627
ENSG00000148950	0.0602914	ENSG00000149100
ENSG00000140829	0.0602914	ENSG00000184939
ENSG00000131381	0.0602909	ENSG00000172046
ENSG00000111144	0.0602899	ENSG00000135390
ENSG00000135316	0.0602899	ENSG00000146281
ENSG00000051180	0.0602897	ENSG00000137804
ENSG00000172366	0.0602896	ENSG00000184207
ENSG00000076685	0.0602895	ENSG00000155256
ENSG00000125107	0.0602884	ENSG00000159593
ENSG00000157540	0.0602878	ENSG00000223799
ENSG00000182307	0.0602875	ENSG00000183309
ENSG00000002919	0.0602867	ENSG00000159210
ENSG00000063169	0.0602864	ENSG00000218891
ENSG00000006607	0.0602863	ENSG00000168395
ENSG00000106554	0.060286	ENSG00000275700
ENSG00000167522	0.0602858	ENSG00000196517
ENSG00000134287	0.0602857	ENSG00000183283
ENSG00000076201	0.0602856	ENSG00000161202
ENSG00000065000	0.0602854	ENSG00000129933
ENSG00000105568	0.0602845	ENSG00000121289
ENSG00000179240	0.0602845	ENSG00000247400
ENSG00000014824	0.0602839	ENSG00000138660
ENSG00000139233	0.0602836	ENSG00000166860
ENSG00000128228	0.0602833	ENSG00000198832
ENSG00000096070	0.0602819	ENSG00000112624
ENSG00000103495	0.0602816	ENSG00000156860
ENSG00000120805	0.0602815	ENSG00000184752
ENSG00000116251	0.0602812	ENSG00000137720
ENSG00000110046	0.0602807	ENSG00000149503
ENSG00000033050	0.0602796	ENSG00000198874
ENSG00000119048	0.0602793	ENSG00000131507
ENSG00000002549	0.0602789	ENSG00000138642
ENSG00000121864	0.0602787	ENSG00000161202
ENSG00000125124	0.060278	ENSG00000141084
ENSG00000011451	0.0602777	ENSG00000104969
ENSG00000136100	0.0602768	ENSG00000136104
ENSG00000089154	0.0602764	ENSG00000111786
ENSG00000125912	0.0602748	ENSG00000161091
ENSG00000101624	0.0602748	ENSG00000206418
ENSG00000007520	0.0602747	ENSG00000167977
ENSG00000123545	0.0602747	ENSG00000186625
ENSG00000164022	0.0602738	ENSG00000164031
ENSG00000109332	0.0602736	ENSG00000157869
ENSG00000102900	0.0602735	ENSG00000125124
ENSG00000100129	0.0602724	ENSG00000114942
ENSG00000156697	0.0602719	ENSG00000171155
ENSG00000102910	0.0602717	ENSG00000103042
ENSG00000135124	0.0602715	ENSG00000157837
ENSG00000173327	0.0602711	ENSG00000174903
ENSG00000133488	0.060271	ENSG00000240583
ENSG00000054282	0.0602708	ENSG00000173726
ENSG00000092470	0.0602706	ENSG00000198056
ENSG00000183856	0.0602705	ENSG00000184661
ENSG00000235917	0.0602704	ENSG00000236567
ENSG00000181135	0.0602703	ENSG00000183309
ENSG00000141741	0.0602701	ENSG00000278053
ENSG00000040633	0.0602699	ENSG00000108561
ENSG00000100442	0.0602693	ENSG00000126777
ENSG00000038210	0.0602687	ENSG00000151414
ENSG00000009954	0.0602686	ENSG00000225648
ENSG00000138614	0.0602678	ENSG00000170776
ENSG00000092439	0.0602676	ENSG00000114062
ENSG00000104626	0.0602673	ENSG00000156735
ENSG00000056277	0.0602672	ENSG00000232119
ENSG00000125676	0.0602669	ENSG00000130826
ENSG00000128228	0.0602665	ENSG00000149428
ENSG00000130764	0.060266	ENSG00000221978
ENSG00000087586	0.0602658	ENSG00000163535
ENSG00000099974	0.0602655	ENSG00000100058
ENSG00000127463	0.0602655	ENSG00000163956
ENSG00000102531	0.0602652	ENSG00000165416
ENSG00000067533	0.0602651	ENSG00000135829
ENSG00000145781	0.060265	ENSG00000151304
ENSG00000161202	0.0602648	ENSG00000182899
ENSG00000138674	0.0602642	ENSG00000138757
ENSG00000075702	0.0602641	ENSG00000164087
ENSG00000099901	0.060264	ENSG00000197451
ENSG00000122741	0.0602628	ENSG00000155621
ENSG00000009413	0.0602628	ENSG00000231889
ENSG00000075415	0.0602626	ENSG00000091039
ENSG00000100056	0.0602622	ENSG00000177663
ENSG00000100911	0.0602621	ENSG00000187630
ENSG00000119203	0.060262	ENSG00000134313
ENSG00000185127	0.0602619	ENSG00000196911
ENSG00000137106	0.0602614	ENSG00000164970
ENSG00000129250	0.0602613	ENSG00000178971
ENSG00000163399	0.0602612	ENSG00000213281
ENSG00000075975	0.0602602	ENSG00000144560
ENSG00000134057	0.0602601	ENSG00000158402
ENSG00000198522	0.0602596	ENSG00000204843
ENSG00000075240	0.060259	ENSG00000100258
ENSG00000015475	0.0602585	ENSG00000070413
ENSG00000072571	0.0602585	ENSG00000164611
ENSG00000151498	0.0602583	ENSG00000255561
ENSG00000104375	0.0602572	ENSG00000164751
ENSG00000147548	0.0602572	ENSG00000214050
ENSG00000047621	0.0602571	ENSG00000089818
ENSG00000121152	0.0602571	ENSG00000167900
ENSG00000092531	0.060257	ENSG00000103994
ENSG00000157349	0.0602569	ENSG00000167526
ENSG00000137628	0.0602564	ENSG00000138642
ENSG00000122483	0.0602559	ENSG00000137947
ENSG00000087206	0.0602555	ENSG00000113649
ENSG00000119402	0.0602553	ENSG00000176101
ENSG00000112425	0.0602552	ENSG00000120265
ENSG00000109133	0.0602548	ENSG00000109519
ENSG00000117362	0.0602546	ENSG00000143157
ENSG00000033050	0.0602546	ENSG00000214022
ENSG00000145354	0.0602544	ENSG00000182552
ENSG00000163635	0.0602544	ENSG00000225733
ENSG00000145216	0.0602539	ENSG00000170448
ENSG00000105640	0.0602536	ENSG00000125652
ENSG00000134186	0.0602535	ENSG00000156171
ENSG00000113838	0.0602529	ENSG00000145191
ENSG00000088448	0.0602528	ENSG00000102572
ENSG00000118181	0.0602525	ENSG00000137710
ENSG00000004766	0.0602523	ENSG00000168090
ENSG00000020426	0.0602522	ENSG00000133997
ENSG00000111300	0.0602521	ENSG00000111775
ENSG00000115935	0.0602514	ENSG00000135912
ENSG00000100288	0.0602512	ENSG00000100412
ENSG00000111897	0.0602503	ENSG00000112357
ENSG00000104218	0.0602503	ENSG00000175606
ENSG00000141452	0.0602503	ENSG00000178127
ENSG00000145386	0.0602502	ENSG00000146670
ENSG00000141568	0.0602499	ENSG00000169710
ENSG00000136861	0.0602498	ENSG00000136908
ENSG00000100129	0.0602496	ENSG00000149100
ENSG00000120860	0.0602479	ENSG00000139168
ENSG00000149923	0.0602479	ENSG00000169180
ENSG00000119396	0.0602476	ENSG00000136888
ENSG00000126934	0.0602472	ENSG00000167658
ENSG00000168028	0.0602467	ENSG00000197756
ENSG00000134248	0.0602464	ENSG00000137955
ENSG00000126756	0.0602459	ENSG00000243678
ENSG00000112365	0.0602457	ENSG00000135341
ENSG00000201098	0.0602453	ENSG00000207445
ENSG00000109189	0.0602448	ENSG00000138757
ENSG00000073169	0.0602445	ENSG00000100395
ENSG00000116473	0.0602442	ENSG00000162777
ENSG00000103126	0.0602441	ENSG00000167978
ENSG00000141510	0.0602434	ENSG00000170291
ENSG00000127914	0.0602431	ENSG00000146587
ENSG00000059769	0.0602428	ENSG00000125484
ENSG00000133895	0.0602425	ENSG00000173264
ENSG00000117862	0.0602424	ENSG00000154222
ENSG00000143553	0.0602414	ENSG00000152332
ENSG00000165660	0.0602413	ENSG00000185009
ENSG00000141084	0.0602413	ENSG00000197912
ENSG00000100023	0.0602411	ENSG00000128185
ENSG00000142867	0.060241	ENSG00000197147
ENSG00000130827	0.0602407	ENSG00000269335
ENSG00000009844	0.0602404	ENSG00000146425
ENSG00000054611	0.0602404	ENSG00000184208
ENSG00000004975	0.0602403	ENSG00000132361
ENSG00000103150	0.06024	ENSG00000159593
ENSG00000010256	0.0602399	ENSG00000114650
ENSG00000101247	0.0602398	ENSG00000149346
ENSG00000107021	0.0602397	ENSG00000122741
ENSG00000110906	0.0602372	ENSG00000135108
ENSG00000125482	0.0602371	ENSG00000198887
ENSG00000147457	0.0602355	ENSG00000176209
ENSG00000089486	0.0602354	ENSG00000103126
ENSG00000161179	0.0602352	ENSG00000184117
ENSG00000125503	0.0602349	ENSG00000130725
ENSG00000103091	0.0602349	ENSG00000141098
ENSG00000108510	0.0602348	ENSG00000181610
ENSG00000076662	0.0602347	ENSG00000129103
ENSG00000105221	0.0602347	ENSG00000130726
ENSG00000108788	0.0602347	ENSG00000131473
ENSG00000022277	0.0602341	ENSG00000162961
ENSG00000135093	0.0602341	ENSG00000196850
ENSG00000143543	0.0602338	ENSG00000143774
ENSG00000118096	0.0602338	ENSG00000151498
ENSG00000102606	0.0602338	ENSG00000175198
ENSG00000047249	0.0602337	ENSG00000187735
ENSG00000186106	0.0602336	ENSG00000189376
ENSG00000117614	0.0602334	ENSG00000189266
ENSG00000100241	0.0602333	ENSG00000100294
ENSG00000080815	0.0602333	ENSG00000170468
ENSG00000171148	0.0602333	ENSG00000232112
ENSG00000117984	0.0602331	ENSG00000179163
ENSG00000159082	0.0602319	ENSG00000159267
ENSG00000132376	0.0602319	ENSG00000197417
ENSG00000136986	0.0602318	ENSG00000147601
ENSG00000023445	0.0602313	ENSG00000077150
ENSG00000135587	0.060231	ENSG00000183137
ENSG00000143476	0.0602308	ENSG00000189057
ENSG00000084092	0.0602305	ENSG00000215021
ENSG00000160216	0.0602302	ENSG00000160285
ENSG00000136942	0.0602296	ENSG00000148297
ENSG00000187116	0.0602296	ENSG00000204482
ENSG00000090054	0.0602294	ENSG00000160446
ENSG00000145996	0.0602292	ENSG00000204392
ENSG00000129083	0.0602287	ENSG00000175216
ENSG00000164346	0.0602284	ENSG00000181163
ENSG00000060971	0.0602283	ENSG00000114735
ENSG00000089127	0.0602282	ENSG00000185885
ENSG00000111364	0.0602281	ENSG00000184209
ENSG00000105085	0.0602278	ENSG00000129933
ENSG00000159069	0.0602268	ENSG00000165689
ENSG00000111775	0.0602267	ENSG00000120832
ENSG00000169567	0.0602267	ENSG00000178982
ENSG00000186716	0.0602267	ENSG00000242259
ENSG00000125484	0.0602264	ENSG00000177125
ENSG00000088038	0.0602264	ENSG00000213015
ENSG00000134152	0.0602262	ENSG00000166938
ENSG00000108561	0.0602261	ENSG00000213977
ENSG00000103769	0.060226	ENSG00000137770
ENSG00000164323	0.0602253	ENSG00000179387
ENSG00000143436	0.060225	ENSG00000225855
ENSG00000130741	0.0602247	ENSG00000138430
ENSG00000089048	0.0602245	ENSG00000234684
ENSG00000063761	0.0602244	ENSG00000119616
ENSG00000172578	0.0602244	ENSG00000198860
ENSG00000116473	0.0602239	ENSG00000116752
ENSG00000131374	0.0602238	ENSG00000156983
ENSG00000108479	0.0602238	ENSG00000169727
ENSG00000100823	0.0602238	ENSG00000179933
ENSG00000124074	0.0602233	ENSG00000159593
ENSG00000083520	0.0602228	ENSG00000134884
ENSG00000075785	0.0602228	ENSG00000161202
ENSG00000108064	0.0602228	ENSG00000196072
ENSG00000160584	0.0602218	ENSG00000167257
ENSG00000168228	0.0602216	ENSG00000178988
ENSG00000010295	0.0602215	ENSG00000023734
ENSG00000119421	0.0602215	ENSG00000136933
ENSG00000066117	0.0602211	ENSG00000205352
ENSG00000149100	0.0602207	ENSG00000149823
ENSG00000110011	0.0602204	ENSG00000174903
ENSG00000165156	0.06022	ENSG00000182307
ENSG00000151465	0.0602196	ENSG00000151657
ENSG00000101452	0.0602194	ENSG00000124160
ENSG00000101150	0.0602188	ENSG00000101474
ENSG00000134049	0.0602182	ENSG00000141627
ENSG00000168488	0.0602177	ENSG00000176953
ENSG00000050130	0.0602176	ENSG00000139990
ENSG00000088682	0.0602174	ENSG00000141098
ENSG00000196268	0.0602174	ENSG00000198521
ENSG00000116580	0.0602172	ENSG00000143319
ENSG00000107521	0.0602172	ENSG00000151532
ENSG00000111231	0.0602169	ENSG00000111445
ENSG00000167770	0.0602165	ENSG00000213593
ENSG00000034533	0.0602159	ENSG00000143633
ENSG00000145741	0.0602159	ENSG00000175390
ENSG00000099949	0.0602157	ENSG00000100220
ENSG00000114388	0.0602154	ENSG00000164080
ENSG00000139437	0.0602153	ENSG00000169372
ENSG00000052723	0.060215	ENSG00000121931
ENSG00000089818	0.0602145	ENSG00000111266
ENSG00000174953	0.0602144	ENSG00000183624
ENSG00000154222	0.0602142	ENSG00000197989
ENSG00000172046	0.0602138	ENSG00000181555
ENSG00000087053	0.0602131	ENSG00000150776
ENSG00000178397	0.0602131	ENSG00000205903
ENSG00000164751	0.0602126	ENSG00000185728
ENSG00000125445	0.0602118	ENSG00000239672
ENSG00000125741	0.060211	ENSG00000179943
ENSG00000005486	0.0602104	ENSG00000015676
ENSG00000163362	0.0602098	ENSG00000170128
ENSG00000159692	0.0602097	ENSG00000163257
ENSG00000110583	0.060209	ENSG00000149499
ENSG00000083099	0.0602089	ENSG00000132424
ENSG00000156787	0.0602088	ENSG00000164751
ENSG00000100347	0.0602087	ENSG00000215193
ENSG00000104142	0.0602083	ENSG00000140319
ENSG00000105127	0.060208	ENSG00000167487
ENSG00000134444	0.0602077	ENSG00000141642
ENSG00000126749	0.0602076	ENSG00000238795
ENSG00000215041	0.0602076	ENSG00000258315
ENSG00000077097	0.0602075	ENSG00000157014
ENSG00000177873	0.0602074	ENSG00000182973
ENSG00000166526	0.0602072	ENSG00000196652
ENSG00000132388	0.0602066	ENSG00000141456
ENSG00000004142	0.0602064	ENSG00000141027
ENSG00000105618	0.0602063	ENSG00000167685
ENSG00000132466	0.0602058	ENSG00000145388
ENSG00000169871	0.0602057	ENSG00000177409
ENSG00000115685	0.0602055	ENSG00000138382
ENSG00000173137	0.0602046	ENSG00000173992
ENSG00000130726	0.0602042	ENSG00000183207
ENSG00000086666	0.0602041	ENSG00000180304
ENSG00000106244	0.0602037	ENSG00000160917
ENSG00000140829	0.0602035	ENSG00000159720
ENSG00000134001	0.0602027	ENSG00000197555
ENSG00000141959	0.0602024	ENSG00000154640
ENSG00000064999	0.0602022	ENSG00000213676
ENSG00000163808	0.0602018	ENSG00000183856
ENSG00000163528	0.0602016	ENSG00000225733
ENSG00000116489	0.0602012	ENSG00000117620
ENSG00000148248	0.0602011	ENSG00000176101
ENSG00000103174	0.060201	ENSG00000140983
ENSG00000124444	0.0602009	ENSG00000167378
ENSG00000100412	0.0602007	ENSG00000180957
ENSG00000056586	0.0602002	ENSG00000176101
ENSG00000137106	0.0601987	ENSG00000164978
ENSG00000120063	0.0601985	ENSG00000141522
ENSG00000234851	0.060198	ENSG00000249353
ENSG00000112062	0.0601975	ENSG00000204713
ENSG00000082397	0.0601971	ENSG00000165092
ENSG00000136144	0.0601971	ENSG00000204977
ENSG00000125351	0.0601969	ENSG00000203879
ENSG00000100209	0.0601966	ENSG00000100410
ENSG00000111196	0.0601962	ENSG00000171681
ENSG00000173153	0.0601961	ENSG00000205339
ENSG00000104671	0.0601956	ENSG00000253930
ENSG00000105325	0.0601953	ENSG00000130254
ENSG00000143322	0.0601949	ENSG00000143756
ENSG00000101220	0.0601949	ENSG00000247315
ENSG00000116670	0.0601948	ENSG00000228794
ENSG00000116688	0.0601946	ENSG00000116691
ENSG00000178149	0.0601944	ENSG00000214706
ENSG00000143612	0.060194	ENSG00000159352
ENSG00000075945	0.0601934	ENSG00000132155
ENSG00000123349	0.0601927	ENSG00000135390
ENSG00000155961	0.0601925	ENSG00000214827
ENSG00000085832	0.0601923	ENSG00000162601
ENSG00000092020	0.060192	ENSG00000165502
ENSG00000110200	0.0601919	ENSG00000149716
ENSG00000110442	0.0601918	ENSG00000175104
ENSG00000091127	0.0601918	ENSG00000278619
ENSG00000075399	0.0601917	ENSG00000167515
ENSG00000060762	0.0601916	ENSG00000120438
ENSG00000144635	0.0601916	ENSG00000163812
ENSG00000145414	0.0601914	ENSG00000145439
ENSG00000144566	0.0601911	ENSG00000172113
ENSG00000119321	0.0601911	ENSG00000187742
ENSG00000108591	0.0601905	ENSG00000127804
ENSG00000134245	0.0601899	ENSG00000163349
ENSG00000145592	0.0601893	ENSG00000186468
ENSG00000116747	0.0601887	ENSG00000143742
ENSG00000104472	0.0601887	ENSG00000185122
ENSG00000099341	0.0601884	ENSG00000160392
ENSG00000104299	0.0601879	ENSG00000173281
ENSG00000108039	0.0601878	ENSG00000165669
ENSG00000131381	0.0601877	ENSG00000163939
ENSG00000119397	0.0601877	ENSG00000196642
ENSG00000089022	0.0601873	ENSG00000133641
ENSG00000047188	0.0601871	ENSG00000055147
ENSG00000166266	0.0601865	ENSG00000204370
ENSG00000128050	0.0601861	ENSG00000138709
ENSG00000134245	0.0601859	ENSG00000162777
ENSG00000164733	0.0601857	ENSG00000165392
ENSG00000166326	0.0601854	ENSG00000170946
ENSG00000105619	0.0601851	ENSG00000133265
ENSG00000084733	0.0601851	ENSG00000138029
ENSG00000166797	0.060185	ENSG00000225973
ENSG00000013275	0.0601842	ENSG00000160392
ENSG00000066697	0.0601837	ENSG00000119318
ENSG00000118113	0.0601836	ENSG00000163220
ENSG00000106052	0.0601834	ENSG00000106636
ENSG00000101811	0.0601825	ENSG00000156697
ENSG00000033011	0.0601825	ENSG00000167981
ENSG00000213178	0.0601825	ENSG00000241741
ENSG00000112972	0.0601811	ENSG00000198911
ENSG00000087008	0.0601809	ENSG00000125386
ENSG00000103671	0.0601805	ENSG00000140463
ENSG00000124535	0.0601797	ENSG00000124784
ENSG00000124491	0.0601796	ENSG00000166091
ENSG00000135040	0.0601791	ENSG00000148358
ENSG00000100109	0.0601784	ENSG00000187860
ENSG00000088451	0.0601781	ENSG00000102606
ENSG00000163605	0.0601771	ENSG00000163939
ENSG00000058262	0.0601768	ENSG00000081307
ENSG00000104219	0.0601768	ENSG00000254093
ENSG00000116793	0.0601767	ENSG00000224699
ENSG00000167700	0.0601766	ENSG00000261236
ENSG00000141098	0.0601759	ENSG00000166822
ENSG00000114331	0.0601759	ENSG00000184203
ENSG00000103653	0.0601756	ENSG00000157450
ENSG00000187118	0.0601749	ENSG00000232112
ENSG00000123178	0.0601741	ENSG00000165416
ENSG00000059573	0.0601738	ENSG00000133103
ENSG00000092531	0.0601726	ENSG00000134152
ENSG00000119285	0.0601725	ENSG00000143748
ENSG00000163170	0.0601725	ENSG00000186010
ENSG00000148308	0.0601719	ENSG00000169925
ENSG00000125124	0.0601719	ENSG00000172831
ENSG00000184162	0.0601714	ENSG00000278619
ENSG00000130203	0.0601713	ENSG00000203747
ENSG00000143971	0.0601712	ENSG00000147118
ENSG00000123545	0.0601709	ENSG00000135341
ENSG00000145241	0.0601709	ENSG00000153147
ENSG00000090372	0.0601707	ENSG00000104960
ENSG00000092439	0.0601707	ENSG00000247556
ENSG00000163848	0.0601703	ENSG00000174953
ENSG00000013523	0.0601702	ENSG00000100577
ENSG00000063854	0.0601701	ENSG00000180185
ENSG00000089127	0.0601699	ENSG00000177409
ENSG00000211652	0.0601698	ENSG00000211669
ENSG00000131495	0.0601697	ENSG00000168653
ENSG00000132676	0.0601696	ENSG00000173726
ENSG00000137504	0.060169	ENSG00000168876
ENSG00000055483	0.0601689	ENSG00000087157
ENSG00000131931	0.0601688	ENSG00000185728
ENSG00000005022	0.0601685	ENSG00000102119
ENSG00000160957	0.0601684	ENSG00000182325
ENSG00000154727	0.060168	ENSG00000160193
ENSG00000234009	0.0601672	ENSG00000243859
ENSG00000168884	0.0601672	ENSG00000250317
ENSG00000124172	0.0601671	ENSG00000125995
ENSG00000138138	0.0601669	ENSG00000165832
ENSG00000103051	0.0601668	ENSG00000103168
ENSG00000081386	0.0601667	ENSG00000135070
ENSG00000103264	0.0601666	ENSG00000157349
ENSG00000137055	0.0601664	ENSG00000183354
ENSG00000134748	0.0601657	ENSG00000162402
ENSG00000165359	0.0601657	ENSG00000185973
ENSG00000116752	0.0601654	ENSG00000143033
ENSG00000105186	0.060165	ENSG00000121289
ENSG00000107404	0.0601635	ENSG00000117385
ENSG00000067248	0.0601631	ENSG00000122203
ENSG00000074319	0.0601629	ENSG00000177105
ENSG00000118900	0.0601626	ENSG00000184207
ENSG00000099968	0.0601617	ENSG00000100106
ENSG00000005075	0.0601616	ENSG00000172428
ENSG00000111481	0.0601606	ENSG00000196531
ENSG00000105186	0.0601605	ENSG00000269858
ENSG00000108666	0.0601602	ENSG00000178691
ENSG00000115267	0.0601599	ENSG00000135899
ENSG00000168301	0.0601597	ENSG00000232112
ENSG00000015532	0.0601595	ENSG00000121058
ENSG00000134759	0.0601595	ENSG00000179981
ENSG00000146109	0.060159	ENSG00000158691
ENSG00000146070	0.060158	ENSG00000166927
ENSG00000168393	0.0601579	ENSG00000176946
ENSG00000129084	0.0601577	ENSG00000213619
ENSG00000115350	0.0601564	ENSG00000115464
ENSG00000160298	0.0601563	ENSG00000184787
ENSG00000129493	0.0601555	ENSG00000196943
ENSG00000010671	0.060155	ENSG00000241343
ENSG00000104219	0.0601549	ENSG00000104691
ENSG00000170265	0.0601549	ENSG00000181220
ENSG00000152439	0.0601548	ENSG00000173480
ENSG00000151348	0.0601545	ENSG00000175220
ENSG00000104529	0.060154	ENSG00000135390
ENSG00000100519	0.0601535	ENSG00000139921
ENSG00000100889	0.0601533	ENSG00000100897
ENSG00000112078	0.0601523	ENSG00000124733
ENSG00000115761	0.0601523	ENSG00000138363
ENSG00000099956	0.0601523	ENSG00000184076
ENSG00000089057	0.0601517	ENSG00000125834
ENSG00000154582	0.0601516	ENSG00000176209
ENSG00000068654	0.060151	ENSG00000163002
ENSG00000119537	0.060151	ENSG00000167220
ENSG00000186020	0.0601507	ENSG00000189144
ENSG00000007341	0.0601503	ENSG00000185946
ENSG00000165629	0.0601498	ENSG00000189043
ENSG00000101236	0.0601491	ENSG00000125818
ENSG00000144736	0.0601484	ENSG00000187118
ENSG00000009844	0.0601483	ENSG00000111911
ENSG00000124541	0.060148	ENSG00000204231
ENSG00000132313	0.0601479	ENSG00000168894
ENSG00000104756	0.0601478	ENSG00000147454
ENSG00000075336	0.0601476	ENSG00000166562
ENSG00000112699	0.0601473	ENSG00000145982
ENSG00000091592	0.0601471	ENSG00000132376
ENSG00000124429	0.0601469	ENSG00000147180
ENSG00000100359	0.0601468	ENSG00000184983
ENSG00000068079	0.0601462	ENSG00000122643
ENSG00000048544	0.0601461	ENSG00000064995
ENSG00000000419	0.0601457	ENSG00000124214
ENSG00000157326	0.0601456	ENSG00000165525
ENSG00000014138	0.0601456	ENSG00000176208
ENSG00000113845	0.060145	ENSG00000138495
ENSG00000049618	0.0601447	ENSG00000185127
ENSG00000135845	0.0601445	ENSG00000198700
ENSG00000134285	0.0601441	ENSG00000135404
ENSG00000123143	0.0601426	ENSG00000130382
ENSG00000007080	0.0601426	ENSG00000141867
ENSG00000120265	0.0601426	ENSG00000203760
ENSG00000107223	0.0601424	ENSG00000148290
ENSG00000089195	0.0601423	ENSG00000125843
ENSG00000170310	0.0601419	ENSG00000174231
ENSG00000116133	0.0601418	ENSG00000130164
ENSG00000104687	0.06014	ENSG00000164733
ENSG00000178719	0.0601399	ENSG00000182307
ENSG00000134287	0.0601397	ENSG00000139624
ENSG00000039650	0.0601393	ENSG00000125503
ENSG00000099904	0.0601393	ENSG00000239900
ENSG00000130856	0.0601392	ENSG00000154845
ENSG00000103479	0.0601388	ENSG00000159461
ENSG00000130811	0.0601369	ENSG00000167671
ENSG00000014123	0.0601365	ENSG00000123505
ENSG00000078618	0.0601359	ENSG00000085998
ENSG00000101751	0.0601358	ENSG00000177576
ENSG00000170242	0.0601356	ENSG00000182208
ENSG00000111832	0.0601353	ENSG00000155115
ENSG00000103035	0.0601352	ENSG00000198373
ENSG00000104219	0.0601352	ENSG00000228451
ENSG00000130725	0.0601351	ENSG00000142230
ENSG00000094975	0.0601351	ENSG00000160688
ENSG00000089022	0.060135	ENSG00000111229
ENSG00000088930	0.0601346	ENSG00000196476
ENSG00000143393	0.0601326	ENSG00000143553
ENSG00000082213	0.0601324	ENSG00000249915
ENSG00000122218	0.0601323	ENSG00000143457
ENSG00000077312	0.0601318	ENSG00000105323
ENSG00000100442	0.0601318	ENSG00000151413
ENSG00000123728	0.0601316	ENSG00000134590
ENSG00000172046	0.0601316	ENSG00000177352
ENSG00000005339	0.0601314	ENSG00000103145
ENSG00000107021	0.0601312	ENSG00000167130
ENSG00000182952	0.0601302	ENSG00000204469
ENSG00000097007	0.0601298	ENSG00000107021
ENSG00000141424	0.0601298	ENSG00000257267
ENSG00000127993	0.0601297	ENSG00000197343
ENSG00000066739	0.0601293	ENSG00000182512
ENSG00000103415	0.0601293	ENSG00000187555
ENSG00000175756	0.0601288	ENSG00000198793
ENSG00000182566	0.0601287	ENSG00000276409
ENSG00000129691	0.0601283	ENSG00000154328
ENSG00000116906	0.0601282	ENSG00000168275
ENSG00000168286	0.060128	ENSG00000198841
ENSG00000158716	0.0601277	ENSG00000184867
ENSG00000235173	0.0601276	ENSG00000261236
ENSG00000140497	0.0601273	ENSG00000156232
ENSG00000120800	0.0601268	ENSG00000136045
ENSG00000185122	0.0601266	ENSG00000234616
ENSG00000012232	0.060126	ENSG00000104365
ENSG00000116221	0.0601258	ENSG00000169567
ENSG00000183495	0.0601257	ENSG00000184209
ENSG00000126746	0.0601257	ENSG00000238795
ENSG00000174720	0.0601253	ENSG00000249532
ENSG00000006007	0.0601252	ENSG00000166847
ENSG00000100106	0.0601244	ENSG00000100372
ENSG00000107164	0.060124	ENSG00000176101
ENSG00000087085	0.0601239	ENSG00000170180
ENSG00000141429	0.0601239	ENSG00000197563
ENSG00000110514	0.0601235	ENSG00000166333
ENSG00000051620	0.0601234	ENSG00000118518
ENSG00000104885	0.0601227	ENSG00000105248
ENSG00000139233	0.0601227	ENSG00000170855
ENSG00000178149	0.0601217	ENSG00000198218
ENSG00000253823	0.0601216	ENSG00000263366
ENSG00000241973	0.0601203	ENSG00000243156
ENSG00000112304	0.0601196	ENSG00000124641
ENSG00000165525	0.0601194	ENSG00000197930
ENSG00000136930	0.0601191	ENSG00000148334
ENSG00000158290	0.0601191	ENSG00000235174
ENSG00000100294	0.0601188	ENSG00000100319
ENSG00000041357	0.0601181	ENSG00000159322
ENSG00000038210	0.0601172	ENSG00000163644
ENSG00000066117	0.060117	ENSG00000139546
ENSG00000141096	0.0601169	ENSG00000167261
ENSG00000129636	0.0601161	ENSG00000177830
ENSG00000132383	0.060116	ENSG00000220205
ENSG00000006757	0.0601158	ENSG00000270641
ENSG00000088247	0.0601155	ENSG00000160633
ENSG00000156697	0.0601152	ENSG00000160211
ENSG00000138442	0.0601152	ENSG00000196504
ENSG00000138867	0.0601151	ENSG00000184076
ENSG00000137200	0.0601151	ENSG00000240065
ENSG00000099949	0.060115	ENSG00000100429
ENSG00000138594	0.0601148	ENSG00000179151
ENSG00000112343	0.0601148	ENSG00000213676
ENSG00000133142	0.0601148	ENSG00000232119
ENSG00000114735	0.0601143	ENSG00000125037
ENSG00000134453	0.060114	ENSG00000187522
ENSG00000119640	0.0601133	ENSG00000133983
ENSG00000011426	0.0601132	ENSG00000080986
ENSG00000100902	0.060113	ENSG00000114391
ENSG00000163479	0.0601128	ENSG00000230124
ENSG00000087245	0.0601127	ENSG00000140937
ENSG00000157837	0.0601124	ENSG00000196498
ENSG00000111639	0.0601121	ENSG00000139197
ENSG00000138032	0.060112	ENSG00000138069
ENSG00000121957	0.0601117	ENSG00000174151
ENSG00000132286	0.0601114	ENSG00000142082
ENSG00000129680	0.060111	ENSG00000158290
ENSG00000015475	0.0601106	ENSG00000138942
ENSG00000064419	0.0601101	ENSG00000105819
ENSG00000132323	0.0601097	ENSG00000172428
ENSG00000196510	0.0601093	ENSG00000257218
ENSG00000128915	0.0601088	ENSG00000136381
ENSG00000135845	0.0601088	ENSG00000143149
ENSG00000072571	0.0601085	ENSG00000087586
ENSG00000108518	0.0601075	ENSG00000167842
ENSG00000141428	0.0601075	ENSG00000177576
ENSG00000081154	0.0601075	ENSG00000259040
ENSG00000102974	0.0601072	ENSG00000121274
ENSG00000166579	0.060107	ENSG00000220205
ENSG00000130731	0.0601068	ENSG00000167962
ENSG00000100297	0.0601068	ENSG00000196419
ENSG00000136908	0.0601057	ENSG00000188566
ENSG00000105053	0.0601054	ENSG00000142039
ENSG00000160799	0.0601054	ENSG00000168036
ENSG00000004142	0.0601053	ENSG00000108591
ENSG00000100353	0.0601047	ENSG00000100354
ENSG00000144747	0.0601042	ENSG00000163938
ENSG00000100139	0.0601039	ENSG00000241973
ENSG00000110429	0.0601038	ENSG00000166311
ENSG00000134248	0.0601037	ENSG00000168679
ENSG00000104312	0.0601035	ENSG00000123124
ENSG00000070010	0.0601035	ENSG00000170638
ENSG00000102967	0.0601031	ENSG00000166747
ENSG00000141425	0.0601028	ENSG00000179981
ENSG00000070010	0.0601024	ENSG00000184117
ENSG00000104825	0.0601022	ENSG00000142230
ENSG00000064703	0.0601022	ENSG00000226419
ENSG00000120910	0.0601017	ENSG00000156735
ENSG00000174307	0.0601017	ENSG00000237886
ENSG00000096654	0.0601013	ENSG00000148572
ENSG00000023697	0.060101	ENSG00000111203
ENSG00000135686	0.0601007	ENSG00000166747
ENSG00000065548	0.0601002	ENSG00000163811
ENSG00000089048	0.0601	ENSG00000101745
ENSG00000169057	0.0600999	ENSG00000277150
ENSG00000086102	0.0600998	ENSG00000107175
ENSG00000167986	0.0600997	ENSG00000173039
ENSG00000110583	0.0600992	ENSG00000149743
ENSG00000011451	0.0600981	ENSG00000125912
ENSG00000103150	0.060098	ENSG00000158805
ENSG00000103994	0.0600978	ENSG00000198146
ENSG00000139726	0.0600974	ENSG00000182196
ENSG00000143442	0.0600961	ENSG00000158711
ENSG00000099968	0.0600958	ENSG00000100393
ENSG00000012963	0.0600955	ENSG00000119688
ENSG00000104884	0.0600947	ENSG00000183207
ENSG00000137135	0.0600943	ENSG00000147854
ENSG00000154146	0.060094	ENSG00000171611
ENSG00000204356	0.060094	ENSG00000204590
ENSG00000007168	0.0600938	ENSG00000127774
ENSG00000102119	0.0600937	ENSG00000183479
ENSG00000133731	0.060093	ENSG00000180694
ENSG00000124535	0.0600927	ENSG00000225921
ENSG00000100380	0.0600926	ENSG00000128309
ENSG00000010327	0.0600923	ENSG00000178726
ENSG00000153558	0.060092	ENSG00000153560
ENSG00000117543	0.0600912	ENSG00000138430
ENSG00000101236	0.0600899	ENSG00000101266
ENSG00000084754	0.0600895	ENSG00000163541
ENSG00000084774	0.0600892	ENSG00000138363
ENSG00000090447	0.0600891	ENSG00000163050
ENSG00000065559	0.0600888	ENSG00000141503
ENSG00000112077	0.0600879	ENSG00000158856
ENSG00000272145	0.0600879	ENSG00000274925
ENSG00000100124	0.0600876	ENSG00000100372
ENSG00000140157	0.0600872	ENSG00000140374
ENSG00000112739	0.0600872	ENSG00000198563
ENSG00000121892	0.0600868	ENSG00000138768
ENSG00000121897	0.0600867	ENSG00000168818
ENSG00000034713	0.0600864	ENSG00000132603
ENSG00000147654	0.0600861	ENSG00000179526
ENSG00000108306	0.0600861	ENSG00000198408
ENSG00000111775	0.0600861	ENSG00000257218
ENSG00000088970	0.0600856	ENSG00000188559
ENSG00000004809	0.0600849	ENSG00000204010
ENSG00000104412	0.0600836	ENSG00000104442
ENSG00000130348	0.0600835	ENSG00000155085
ENSG00000105323	0.0600834	ENSG00000179943
ENSG00000167632	0.0600834	ENSG00000197363
ENSG00000152348	0.0600832	ENSG00000153015
ENSG00000166226	0.0600829	ENSG00000170855
ENSG00000136942	0.0600827	ENSG00000182150
ENSG00000011304	0.0600822	ENSG00000105325
ENSG00000123728	0.0600809	ENSG00000171100
ENSG00000101654	0.0600807	ENSG00000134758
ENSG00000120733	0.0600806	ENSG00000171720
ENSG00000100554	0.0600797	ENSG00000126804
ENSG00000131475	0.0600797	ENSG00000141699
ENSG00000126775	0.0600795	ENSG00000126814
ENSG00000229638	0.0600793	ENSG00000240509
ENSG00000110696	0.0600786	ENSG00000170946
ENSG00000163170	0.0600783	ENSG00000170906
ENSG00000125538	0.0600781	ENSG00000162711
ENSG00000149743	0.060078	ENSG00000167797
ENSG00000112739	0.0600779	ENSG00000204256
ENSG00000156171	0.0600778	ENSG00000162775
ENSG00000149743	0.0600778	ENSG00000173264
ENSG00000104164	0.0600777	ENSG00000140265
ENSG00000105429	0.0600767	ENSG00000179134
ENSG00000111339	0.0600767	ENSG00000204010
ENSG00000165732	0.0600767	ENSG00000204152
ENSG00000013275	0.0600765	ENSG00000165916
ENSG00000023608	0.0600762	ENSG00000140006
ENSG00000132716	0.060076	ENSG00000160785
ENSG00000066583	0.0600757	ENSG00000145907
ENSG00000136146	0.0600757	ENSG00000229111
ENSG00000120860	0.0600746	ENSG00000169372
ENSG00000103126	0.0600744	ENSG00000213918
ENSG00000069248	0.0600736	ENSG00000081692
ENSG00000230207	0.0600735	ENSG00000236552
ENSG00000006744	0.0600734	ENSG00000072849
ENSG00000171475	0.0600729	ENSG00000278311
ENSG00000112110	0.0600724	ENSG00000184465
ENSG00000005812	0.0600722	ENSG00000134884
ENSG00000023892	0.0600718	ENSG00000112511
ENSG00000111775	0.0600716	ENSG00000179195
ENSG00000100129	0.0600715	ENSG00000137720
ENSG00000100813	0.0600715	ENSG00000151332
ENSG00000110536	0.0600711	ENSG00000166788
ENSG00000198755	0.0600709	ENSG00000204304
ENSG00000132153	0.0600704	ENSG00000182606
ENSG00000130717	0.0600701	ENSG00000148343
ENSG00000197050	0.06007	ENSG00000198093
ENSG00000103707	0.0600698	ENSG00000138617
ENSG00000101745	0.0600696	ENSG00000175387
ENSG00000101266	0.0600694	ENSG00000101474
ENSG00000117475	0.0600692	ENSG00000134375
ENSG00000028528	0.0600692	ENSG00000137764
ENSG00000131165	0.0600689	ENSG00000140830
ENSG00000111358	0.0600686	ENSG00000196510
ENSG00000063046	0.0600685	ENSG00000084754
ENSG00000105355	0.0600685	ENSG00000130382
ENSG00000090565	0.0600683	ENSG00000167930
ENSG00000104695	0.0600676	ENSG00000175806
ENSG00000160131	0.060067	ENSG00000168939
ENSG00000109133	0.060066	ENSG00000179387
ENSG00000166479	0.0600659	ENSG00000179981
ENSG00000123064	0.0600658	ENSG00000135390
ENSG00000103168	0.060065	ENSG00000103264
ENSG00000166170	0.0600649	ENSG00000182810
ENSG00000240509	0.0600638	ENSG00000242071
ENSG00000114904	0.0600635	ENSG00000259956
ENSG00000073050	0.0600629	ENSG00000171425
ENSG00000102931	0.0600617	ENSG00000125124
ENSG00000099381	0.0600617	ENSG00000168488
ENSG00000227345	0.0600609	ENSG00000265354
ENSG00000075539	0.0600607	ENSG00000151806
ENSG00000113811	0.0600607	ENSG00000163930
ENSG00000120159	0.0600606	ENSG00000198876
ENSG00000105700	0.0600605	ENSG00000127445
ENSG00000065135	0.0600603	ENSG00000162664
ENSG00000119285	0.0600602	ENSG00000162852
ENSG00000109220	0.0600601	ENSG00000118579
ENSG00000103671	0.0600596	ENSG00000184056
ENSG00000109519	0.0600592	ENSG00000138757
ENSG00000109572	0.060059	ENSG00000137601
ENSG00000163808	0.0600588	ENSG00000167513
ENSG00000106803	0.0600587	ENSG00000160563
ENSG00000136878	0.0600585	ENSG00000136908
ENSG00000023734	0.060058	ENSG00000073614
ENSG00000108963	0.060058	ENSG00000174282
ENSG00000129235	0.060058	ENSG00000236618
ENSG00000148187	0.0600565	ENSG00000181090
ENSG00000152457	0.0600564	ENSG00000152464
ENSG00000105656	0.0600558	ENSG00000160633
ENSG00000096063	0.060055	ENSG00000124562
ENSG00000101181	0.0600541	ENSG00000184402
ENSG00000127774	0.0600535	ENSG00000141503
ENSG00000154305	0.0600535	ENSG00000176393
ENSG00000002330	0.0600524	ENSG00000149357
ENSG00000108306	0.0600524	ENSG00000197054
ENSG00000011243	0.0600522	ENSG00000167674
ENSG00000103005	0.060052	ENSG00000205220
ENSG00000051180	0.0600516	ENSG00000166803
ENSG00000115947	0.0600506	ENSG00000168288
ENSG00000184227	0.0600506	ENSG00000258524
ENSG00000089009	0.0600502	ENSG00000111229
ENSG00000070770	0.0600501	ENSG00000090857
ENSG00000070061	0.0600498	ENSG00000119318
ENSG00000099999	0.0600494	ENSG00000100105
ENSG00000114127	0.0600492	ENSG00000114354
ENSG00000054116	0.0600491	ENSG00000130770
ENSG00000147679	0.060049	ENSG00000253738
ENSG00000099995	0.0600489	ENSG00000184436
ENSG00000160216	0.0600486	ENSG00000160298
ENSG00000014824	0.0600481	ENSG00000178177
ENSG00000101199	0.0600481	ENSG00000197114
ENSG00000107021	0.0600479	ENSG00000148110
ENSG00000136045	0.0600479	ENSG00000183955
ENSG00000075399	0.0600478	ENSG00000185324
ENSG00000147533	0.0600476	ENSG00000157110
ENSG00000174547	0.0600471	ENSG00000189043
ENSG00000104365	0.0600466	ENSG00000104660
ENSG00000114933	0.0600466	ENSG00000153207
ENSG00000135775	0.0600465	ENSG00000143621
ENSG00000143621	0.0600464	ENSG00000160752
ENSG00000112308	0.0600459	ENSG00000204463
ENSG00000139131	0.0600458	ENSG00000165714
ENSG00000064726	0.0600452	ENSG00000179335
ENSG00000136827	0.0600451	ENSG00000148384
ENSG00000011260	0.0600448	ENSG00000159210
ENSG00000114796	0.0600444	ENSG00000163050
ENSG00000133742	0.0600443	ENSG00000196565
ENSG00000125459	0.0600439	ENSG00000145354
ENSG00000140262	0.0600439	ENSG00000166233
ENSG00000100100	0.0600439	ENSG00000175155
ENSG00000008283	0.0600438	ENSG00000167861
ENSG00000169951	0.0600425	ENSG00000176953
ENSG00000153391	0.0600424	ENSG00000178127
ENSG00000116580	0.0600416	ENSG00000263956
ENSG00000153006	0.0600413	ENSG00000164902
ENSG00000055211	0.0600411	ENSG00000198818
ENSG00000143436	0.0600401	ENSG00000143622
ENSG00000125356	0.0600401	ENSG00000165675
ENSG00000090615	0.06004	ENSG00000197712
ENSG00000154144	0.0600399	ENSG00000170322
ENSG00000145041	0.0600397	ENSG00000196455
ENSG00000178752	0.0600396	ENSG00000196188
ENSG00000170142	0.0600394	ENSG00000231395
ENSG00000167962	0.060039	ENSG00000184207
ENSG00000008083	0.0600385	ENSG00000112739
ENSG00000009830	0.0600385	ENSG00000119650
ENSG00000116521	0.0600382	ENSG00000143621
ENSG00000183506	0.0600365	ENSG00000242259
ENSG00000129680	0.0600362	ENSG00000185973
ENSG00000169710	0.0600358	ENSG00000169738
ENSG00000120437	0.0600357	ENSG00000130023
ENSG00000152082	0.0600354	ENSG00000169567
ENSG00000103168	0.0600352	ENSG00000261609
ENSG00000166261	0.0600332	ENSG00000196323
ENSG00000172270	0.060033	ENSG00000173486
ENSG00000004455	0.0600324	ENSG00000007923
ENSG00000161057	0.0600323	ENSG00000168090
ENSG00000172345	0.0600323	ENSG00000259343
ENSG00000136937	0.0600322	ENSG00000198887
ENSG00000013573	0.0600315	ENSG00000214826
ENSG00000197756	0.060031	ENSG00000241343
ENSG00000103091	0.060031	ENSG00000261609
ENSG00000084623	0.0600308	ENSG00000126070
ENSG00000148308	0.0600307	ENSG00000155621
ENSG00000021776	0.0600307	ENSG00000178802
ENSG00000064115	0.0600299	ENSG00000111731
ENSG00000018510	0.0600298	ENSG00000180228
ENSG00000166887	0.0600298	ENSG00000245849
ENSG00000214367	0.0600292	ENSG00000249673
ENSG00000163344	0.0600287	ENSG00000163374
ENSG00000153339	0.0600285	ENSG00000158201
ENSG00000087269	0.0600282	ENSG00000168884
ENSG00000114098	0.0600278	ENSG00000169251
ENSG00000105676	0.0600277	ENSG00000172009
ENSG00000135597	0.0600274	ENSG00000146476
ENSG00000215193	0.0600273	ENSG00000273311
ENSG00000005810	0.060027	ENSG00000139826
ENSG00000065029	0.0600267	ENSG00000096070
ENSG00000060069	0.0600266	ENSG00000101574
ENSG00000103018	0.0600264	ENSG00000198931
ENSG00000100129	0.0600262	ENSG00000145741
ENSG00000063854	0.0600258	ENSG00000095906
ENSG00000092098	0.0600254	ENSG00000165782
ENSG00000147854	0.0600252	ENSG00000165282
ENSG00000162735	0.0600251	ENSG00000235919
ENSG00000178397	0.0600248	ENSG00000242802
ENSG00000004897	0.0600247	ENSG00000108443
ENSG00000182383	0.0600245	ENSG00000230364
ENSG00000119185	0.0600244	ENSG00000134313
ENSG00000131652	0.0600244	ENSG00000167962
ENSG00000134852	0.0600243	ENSG00000145332
ENSG00000140987	0.0600235	ENSG00000167977
ENSG00000081019	0.0600232	ENSG00000197780
ENSG00000157020	0.0600223	ENSG00000173473
ENSG00000144566	0.060022	ENSG00000157014
ENSG00000148291	0.0600219	ENSG00000167118
ENSG00000108961	0.0600218	ENSG00000174231
ENSG00000132591	0.0600218	ENSG00000185379
ENSG00000092978	0.0600215	ENSG00000154370
ENSG00000103064	0.0600213	ENSG00000141098
ENSG00000060069	0.060021	ENSG00000134046
ENSG00000038219	0.0600208	ENSG00000157869
ENSG00000110442	0.0600202	ENSG00000134575
ENSG00000105483	0.0600199	ENSG00000125503
ENSG00000090054	0.0600198	ENSG00000136940
ENSG00000140463	0.0600198	ENSG00000259494
ENSG00000151746	0.0600196	ENSG00000174718
ENSG00000054179	0.0600194	ENSG00000107281
ENSG00000100425	0.0600193	ENSG00000284194
ENSG00000143155	0.0600187	ENSG00000143621
ENSG00000143633	0.0600186	ENSG00000162819
ENSG00000133422	0.0600183	ENSG00000183963
ENSG00000081014	0.0600181	ENSG00000128915
ENSG00000137770	0.0600176	ENSG00000255529
ENSG00000119535	0.0600173	ENSG00000182885
ENSG00000197345	0.0600171	ENSG00000204922
ENSG00000117984	0.060017	ENSG00000167775
ENSG00000126858	0.060017	ENSG00000169733
ENSG00000146263	0.0600168	ENSG00000198554
ENSG00000160131	0.060016	ENSG00000269335
ENSG00000093009	0.0600159	ENSG00000099917
ENSG00000104218	0.0600156	ENSG00000136986
ENSG00000111786	0.0600155	ENSG00000184752
ENSG00000094804	0.0600152	ENSG00000163918
ENSG00000174606	0.0600151	ENSG00000213064
ENSG00000005100	0.0600149	ENSG00000178971
ENSG00000166261	0.0600148	ENSG00000255561
ENSG00000011295	0.0600144	ENSG00000074356
ENSG00000141504	0.0600143	ENSG00000170222
ENSG00000155097	0.0600135	ENSG00000172172
ENSG00000104388	0.0600133	ENSG00000175606
ENSG00000100934	0.0600132	ENSG00000197712
ENSG00000089154	0.0600127	ENSG00000247077
ENSG00000136940	0.0600124	ENSG00000165219
ENSG00000183527	0.0600114	ENSG00000198862
ENSG00000168036	0.0600108	ENSG00000168301
ENSG00000008853	0.0600107	ENSG00000104626
ENSG00000214485	0.0600104	ENSG00000243964
ENSG00000143319	0.0600098	ENSG00000143621
ENSG00000112118	0.0600089	ENSG00000112659
ENSG00000068079	0.0600086	ENSG00000185885
ENSG00000093144	0.0600081	ENSG00000112592
ENSG00000141101	0.0600079	ENSG00000172831
ENSG00000139697	0.0600079	ENSG00000198431
ENSG00000163635	0.0600076	ENSG00000176542
ENSG00000081721	0.0600073	ENSG00000163374
ENSG00000197989	0.0600065	ENSG00000199753
ENSG00000110871	0.0600063	ENSG00000120860
ENSG00000176182	0.0600057	ENSG00000261221
ENSG00000162063	0.060005	ENSG00000188827
ENSG00000070610	0.0600048	ENSG00000105447
ENSG00000096717	0.0600048	ENSG00000148634
ENSG00000235174	0.0600048	ENSG00000235297
ENSG00000131143	0.0600047	ENSG00000166188
ENSG00000164615	0.0600047	ENSG00000171530
ENSG00000112651	0.0600047	ENSG00000180992
ENSG00000103657	0.0600042	ENSG00000140264
ENSG00000070413	0.0600042	ENSG00000198089
ENSG00000109814	0.0600038	ENSG00000198380
ENSG00000130208	0.0600033	ENSG00000204252
ENSG00000087302	0.0600032	ENSG00000100485
ENSG00000086065	0.0600032	ENSG00000107371
ENSG00000102241	0.0600029	ENSG00000123562
ENSG00000075089	0.0600027	ENSG00000139437
ENSG00000198466	0.0600027	ENSG00000278129
ENSG00000105355	0.0600026	ENSG00000130304
ENSG00000108854	0.0600019	ENSG00000141580
ENSG00000077147	0.0600012	ENSG00000182180
ENSG00000163904	0.0600007	ENSG00000175166
ENSG00000167968	0.0599996	ENSG00000212123
ENSG00000131748	0.0599979	ENSG00000182473
ENSG00000100442	0.0599978	ENSG00000100883
ENSG00000117625	0.0599978	ENSG00000135766
ENSG00000125962	0.0599977	ENSG00000188050
ENSG00000071553	0.0599971	ENSG00000101986
ENSG00000135069	0.0599965	ENSG00000168003
ENSG00000135801	0.059996	ENSG00000163444
ENSG00000013275	0.0599959	ENSG00000105171
ENSG00000152457	0.0599957	ENSG00000241058
ENSG00000162601	0.059995	ENSG00000187147
ENSG00000089006	0.0599936	ENSG00000125844
ENSG00000164258	0.0599933	ENSG00000186468
ENSG00000056277	0.059993	ENSG00000147274
ENSG00000119487	0.0599928	ENSG00000167114
ENSG00000103051	0.0599928	ENSG00000167264
ENSG00000138629	0.0599927	ENSG00000179335
ENSG00000198663	0.0599916	ENSG00000234127
ENSG00000102181	0.0599911	ENSG00000203879
ENSG00000189164	0.0599905	ENSG00000197863
ENSG00000021776	0.0599899	ENSG00000184056
ENSG00000143437	0.0599892	ENSG00000163125
ENSG00000117155	0.0599887	ENSG00000197147
ENSG00000047932	0.0599884	ENSG00000085377
ENSG00000109805	0.0599884	ENSG00000178177
ENSG00000198746	0.0599882	ENSG00000198793
ENSG00000155508	0.0599878	ENSG00000171720
ENSG00000100567	0.0599877	ENSG00000165525
ENSG00000183011	0.0599863	ENSG00000184752
ENSG00000146067	0.0599862	ENSG00000165724
ENSG00000146232	0.0599857	ENSG00000163874
ENSG00000010017	0.059985	ENSG00000198563
ENSG00000142507	0.0599844	ENSG00000170296
ENSG00000104946	0.0599841	ENSG00000130726
ENSG00000175826	0.0599841	ENSG00000177370
ENSG00000138834	0.0599835	ENSG00000167978
ENSG00000129235	0.0599832	ENSG00000167863
ENSG00000100985	0.0599829	ENSG00000163993
ENSG00000169689	0.0599822	ENSG00000198231
ENSG00000100744	0.0599821	ENSG00000126214
ENSG00000167699	0.059982	ENSG00000186532
ENSG00000104518	0.0599813	ENSG00000164961
ENSG00000116478	0.0599809	ENSG00000177868
ENSG00000051180	0.0599808	ENSG00000085999
ENSG00000104976	0.0599796	ENSG00000161847
ENSG00000139842	0.0599793	ENSG00000188811
ENSG00000175893	0.059979	ENSG00000213930
ENSG00000038219	0.0599788	ENSG00000109180
ENSG00000102898	0.0599783	ENSG00000129636
ENSG00000100711	0.0599781	ENSG00000185347
ENSG00000104852	0.0599779	ENSG00000125503
ENSG00000008324	0.0599777	ENSG00000144635
ENSG00000131495	0.0599774	ENSG00000214253
ENSG00000109189	0.0599771	ENSG00000134852
ENSG00000092108	0.0599768	ENSG00000187630
ENSG00000108784	0.0599765	ENSG00000170266
ENSG00000160856	0.0599757	ENSG00000163534
ENSG00000023287	0.0599753	ENSG00000179526
ENSG00000111266	0.0599749	ENSG00000111676
ENSG00000131373	0.0599749	ENSG00000144741
ENSG00000069248	0.0599746	ENSG00000091483
ENSG00000096070	0.0599744	ENSG00000124786
ENSG00000100280	0.0599736	ENSG00000100297
ENSG00000146872	0.0599724	ENSG00000171634
ENSG00000149923	0.0599717	ENSG00000178952
ENSG00000104518	0.0599713	ENSG00000147813
ENSG00000108509	0.059971	ENSG00000171953
ENSG00000103257	0.0599707	ENSG00000128965
ENSG00000110075	0.0599706	ENSG00000173933
ENSG00000153774	0.0599702	ENSG00000184517
ENSG00000064313	0.05997	ENSG00000164941
ENSG00000141084	0.05997	ENSG00000205423
ENSG00000116459	0.0599691	ENSG00000134245
ENSG00000109083	0.0599679	ENSG00000126858
ENSG00000135617	0.0599675	ENSG00000173153
ENSG00000065559	0.0599674	ENSG00000170296
ENSG00000171865	0.0599674	ENSG00000275052
ENSG00000147224	0.0599673	ENSG00000156697
ENSG00000129460	0.0599666	ENSG00000129566
ENSG00000062725	0.0599661	ENSG00000159202
ENSG00000166803	0.059966	ENSG00000183856
ENSG00000083223	0.0599657	ENSG00000090054
ENSG00000165156	0.0599656	ENSG00000261236
ENSG00000103264	0.0599653	ENSG00000172530
ENSG00000073584	0.0599652	ENSG00000126858
ENSG00000065029	0.0599651	ENSG00000137275
ENSG00000101844	0.059965	ENSG00000122126
ENSG00000134248	0.059965	ENSG00000174842
ENSG00000164494	0.0599649	ENSG00000197498
ENSG00000162772	0.0599643	ENSG00000177606
ENSG00000130725	0.0599641	ENSG00000170906
ENSG00000135763	0.0599638	ENSG00000141076
ENSG00000114796	0.0599635	ENSG00000172578
ENSG00000099968	0.0599627	ENSG00000196236
ENSG00000121644	0.0599626	ENSG00000186063
ENSG00000151093	0.0599623	ENSG00000163528
ENSG00000086065	0.059962	ENSG00000107077
ENSG00000103502	0.0599619	ENSG00000179918
ENSG00000160392	0.0599607	ENSG00000196235
ENSG00000156787	0.0599604	ENSG00000156802
ENSG00000105063	0.0599603	ENSG00000105323
ENSG00000101624	0.05996	ENSG00000257267
ENSG00000168884	0.0599597	ENSG00000168924
ENSG00000137824	0.0599596	ENSG00000140157
ENSG00000163703	0.0599596	ENSG00000184925
ENSG00000100139	0.0599592	ENSG00000186951
ENSG00000100029	0.059959	ENSG00000100038
ENSG00000157869	0.0599584	ENSG00000164168
ENSG00000007392	0.0599579	ENSG00000103415
ENSG00000105176	0.0599578	ENSG00000105698
ENSG00000110851	0.0599566	ENSG00000183955
ENSG00000107036	0.0599561	ENSG00000198642
ENSG00000005075	0.0599557	ENSG00000189077
ENSG00000143457	0.0599555	ENSG00000176142
ENSG00000136824	0.0599553	ENSG00000147874
ENSG00000188566	0.0599551	ENSG00000198917
ENSG00000071539	0.0599544	ENSG00000174371
ENSG00000059145	0.0599531	ENSG00000102858
ENSG00000163563	0.059953	ENSG00000182885
ENSG00000145916	0.0599523	ENSG00000155508
ENSG00000108344	0.0599522	ENSG00000186566
ENSG00000020426	0.0599521	ENSG00000100532
ENSG00000123349	0.0599516	ENSG00000134291
ENSG00000140694	0.0599515	ENSG00000149930
ENSG00000083093	0.0599514	ENSG00000166847
ENSG00000087274	0.0599509	ENSG00000155275
ENSG00000132792	0.0599509	ENSG00000275700
ENSG00000138246	0.0599502	ENSG00000175054
ENSG00000100129	0.0599499	ENSG00000113272
ENSG00000126773	0.0599495	ENSG00000257365
ENSG00000147687	0.0599491	ENSG00000176623
ENSG00000196683	0.059949	ENSG00000233927
ENSG00000143774	0.0599489	ENSG00000143801
ENSG00000103051	0.0599473	ENSG00000140854
ENSG00000156232	0.0599472	ENSG00000170776
ENSG00000113593	0.0599471	ENSG00000131732
ENSG00000155621	0.0599471	ENSG00000198917
ENSG00000155961	0.0599464	ENSG00000165775
ENSG00000100889	0.0599461	ENSG00000130707
ENSG00000065029	0.0599454	ENSG00000137411
ENSG00000104228	0.0599449	ENSG00000157110
ENSG00000099910	0.0599447	ENSG00000099968
ENSG00000134444	0.0599445	ENSG00000150477
ENSG00000013563	0.0599442	ENSG00000235802
ENSG00000125107	0.059943	ENSG00000174177
ENSG00000022976	0.0599429	ENSG00000166170
ENSG00000106268	0.0599428	ENSG00000183763
ENSG00000138442	0.0599427	ENSG00000144381
ENSG00000187051	0.0599422	ENSG00000256167
ENSG00000143437	0.059942	ENSG00000163156
ENSG00000149196	0.0599414	ENSG00000162129
ENSG00000143420	0.0599413	ENSG00000160688
ENSG00000088766	0.0599411	ENSG00000101474
ENSG00000002016	0.0599411	ENSG00000111266
ENSG00000100104	0.0599411	ENSG00000215012
ENSG00000164048	0.0599407	ENSG00000225697
ENSG00000101624	0.0599405	ENSG00000141644
ENSG00000100395	0.0599402	ENSG00000196588
ENSG00000100288	0.0599402	ENSG00000205643
ENSG00000020426	0.0599401	ENSG00000126775
ENSG00000054611	0.0599397	ENSG00000196236
ENSG00000104960	0.0599393	ENSG00000105771
ENSG00000170881	0.0599393	ENSG00000183309
ENSG00000133028	0.0599385	ENSG00000174282
ENSG00000118804	0.0599383	ENSG00000133104
ENSG00000089737	0.0599382	ENSG00000183576
ENSG00000196591	0.0599382	ENSG00000272047
ENSG00000166887	0.0599378	ENSG00000168970
ENSG00000105619	0.0599378	ENSG00000183207
ENSG00000133731	0.0599377	ENSG00000164933
ENSG00000092148	0.0599374	ENSG00000100567
ENSG00000139697	0.059937	ENSG00000196510
ENSG00000233527	0.0599367	ENSG00000261656
ENSG00000102981	0.0599366	ENSG00000167005
ENSG00000160563	0.0599365	ENSG00000175854
ENSG00000156886	0.059936	ENSG00000203747
ENSG00000142168	0.0599355	ENSG00000159082
ENSG00000176978	0.0599352	ENSG00000197355
ENSG00000136521	0.0599347	ENSG00000180370
ENSG00000169371	0.0599341	ENSG00000225973
ENSG00000119723	0.0599339	ENSG00000154001
ENSG00000033011	0.0599333	ENSG00000262246
ENSG00000111142	0.0599323	ENSG00000139372
ENSG00000103512	0.059932	ENSG00000172270
ENSG00000165304	0.0599306	ENSG00000184661
ENSG00000148297	0.0599305	ENSG00000238227
ENSG00000180855	0.0599303	ENSG00000197857
ENSG00000116198	0.0599292	ENSG00000173614
ENSG00000130193	0.0599292	ENSG00000234616
ENSG00000082805	0.0599288	ENSG00000165714
ENSG00000161904	0.0599286	ENSG00000225791
ENSG00000012232	0.0599284	ENSG00000164733
ENSG00000111206	0.0599283	ENSG00000140534
ENSG00000076242	0.0599283	ENSG00000168137
ENSG00000175283	0.0599279	ENSG00000176248
ENSG00000175826	0.0599276	ENSG00000236618
ENSG00000125814	0.0599272	ENSG00000215305
ENSG00000137411	0.0599269	ENSG00000204574
ENSG00000163464	0.0599266	ENSG00000171049
ENSG00000102901	0.0599258	ENSG00000125124
ENSG00000164535	0.0599253	ENSG00000242802
ENSG00000116161	0.059925	ENSG00000134371
ENSG00000198663	0.0599249	ENSG00000204220
ENSG00000237711	0.0599235	ENSG00000254017
ENSG00000089234	0.0599234	ENSG00000167272
ENSG00000104695	0.0599232	ENSG00000129696
ENSG00000160948	0.059923	ENSG00000178685
ENSG00000089157	0.0599226	ENSG00000213553
ENSG00000166797	0.0599225	ENSG00000182117
ENSG00000011258	0.0599225	ENSG00000258890
ENSG00000105186	0.0599218	ENSG00000178904
ENSG00000090889	0.0599211	ENSG00000161800
ENSG00000100916	0.0599209	ENSG00000185246
ENSG00000137871	0.0599208	ENSG00000140497
ENSG00000103024	0.0599203	ENSG00000103363
ENSG00000168924	0.0599201	ENSG00000197386
ENSG00000161179	0.05992	ENSG00000169635
ENSG00000102967	0.0599187	ENSG00000102981
ENSG00000163349	0.0599186	ENSG00000168765
ENSG00000130429	0.0599181	ENSG00000241685
ENSG00000059769	0.0599175	ENSG00000119396
ENSG00000116260	0.0599174	ENSG00000167775
ENSG00000171960	0.0599173	ENSG00000233954
ENSG00000099624	0.0599171	ENSG00000175390
ENSG00000067066	0.0599169	ENSG00000172183
ENSG00000104687	0.0599169	ENSG00000182372
ENSG00000025800	0.0599167	ENSG00000176261
ENSG00000138442	0.0599165	ENSG00000163002
ENSG00000161999	0.0599164	ENSG00000167930
ENSG00000085185	0.0599163	ENSG00000125676
ENSG00000124535	0.0599161	ENSG00000227057
ENSG00000063244	0.0599158	ENSG00000105197
ENSG00000156639	0.0599157	ENSG00000204439
ENSG00000139239	0.059915	ENSG00000227939
ENSG00000004455	0.0599149	ENSG00000048707
ENSG00000102931	0.0599137	ENSG00000103018
ENSG00000118518	0.0599137	ENSG00000203760
ENSG00000095906	0.0599133	ENSG00000153443
ENSG00000184056	0.0599133	ENSG00000225973
ENSG00000095261	0.0599131	ENSG00000136897
ENSG00000013275	0.0599128	ENSG00000126457
ENSG00000028310	0.0599126	ENSG00000082213
ENSG00000102981	0.0599126	ENSG00000166822
ENSG00000102241	0.0599116	ENSG00000133142
ENSG00000101745	0.0599116	ENSG00000174720
ENSG00000111906	0.0599113	ENSG00000131013
ENSG00000124356	0.059911	ENSG00000237651
ENSG00000135845	0.0599109	ENSG00000143761
ENSG00000109133	0.0599107	ENSG00000178988
ENSG00000085491	0.05991	ENSG00000116459
ENSG00000107036	0.0599099	ENSG00000147874
ENSG00000129187	0.0599092	ENSG00000132466
ENSG00000124702	0.0599088	ENSG00000171467
ENSG00000101255	0.0599081	ENSG00000135069
ENSG00000150961	0.0599081	ENSG00000164162
ENSG00000187860	0.0599072	ENSG00000206140
ENSG00000078140	0.0599069	ENSG00000198856
ENSG00000135272	0.0599069	ENSG00000225535
ENSG00000033800	0.0599068	ENSG00000179361
ENSG00000168803	0.0599066	ENSG00000168806
ENSG00000170606	0.0599063	ENSG00000205302
ENSG00000100836	0.0599053	ENSG00000100902
ENSG00000004975	0.0599052	ENSG00000167840
ENSG00000116237	0.0599048	ENSG00000159658
ENSG00000234222	0.0599045	ENSG00000265241
ENSG00000144802	0.0599043	ENSG00000172602
ENSG00000037241	0.0599031	ENSG00000172172
ENSG00000137486	0.0599027	ENSG00000169554
ENSG00000174021	0.0599019	ENSG00000233061
ENSG00000032219	0.0599017	ENSG00000139977
ENSG00000070770	0.0599006	ENSG00000113328
ENSG00000102908	0.0599006	ENSG00000205250
ENSG00000112787	0.0599005	ENSG00000196498
ENSG00000187109	0.0599003	ENSG00000205339
ENSG00000066117	0.0599002	ENSG00000166987
ENSG00000147654	0.0598999	ENSG00000182307
ENSG00000076924	0.0598997	ENSG00000111450
ENSG00000092010	0.0598991	ENSG00000151413
ENSG00000169203	0.059899	ENSG00000169246
ENSG00000100242	0.0598988	ENSG00000239900
ENSG00000103150	0.0598987	ENSG00000140829
ENSG00000117408	0.0598987	ENSG00000198815
ENSG00000007545	0.0598982	ENSG00000138834
ENSG00000071994	0.0598981	ENSG00000169976
ENSG00000112511	0.0598978	ENSG00000204256
ENSG00000109475	0.0598968	ENSG00000269893
ENSG00000092020	0.0598965	ENSG00000174373
ENSG00000199568	0.0598959	ENSG00000206585
ENSG00000113595	0.0598954	ENSG00000133302
ENSG00000109572	0.0598952	ENSG00000170088
ENSG00000155961	0.0598945	ENSG00000269335
ENSG00000120370	0.0598932	ENSG00000121486
ENSG00000112584	0.0598928	ENSG00000146416
ENSG00000078668	0.0598924	ENSG00000104290
ENSG00000186020	0.0598921	ENSG00000197863
ENSG00000128915	0.0598919	ENSG00000177082
ENSG00000179832	0.0598916	ENSG00000181135
ENSG00000070669	0.059891	ENSG00000182095
ENSG00000196422	0.0598904	ENSG00000224045
ENSG00000116128	0.0598903	ENSG00000143373
ENSG00000130304	0.0598893	ENSG00000130309
ENSG00000137710	0.0598893	ENSG00000151498
ENSG00000131042	0.0598893	ENSG00000186407
ENSG00000119013	0.0598885	ENSG00000176261
ENSG00000171791	0.0598882	ENSG00000172466
ENSG00000115368	0.0598873	ENSG00000119787
ENSG00000143258	0.0598863	ENSG00000163348
ENSG00000148218	0.059886	ENSG00000148337
ENSG00000119787	0.0598852	ENSG00000198900
ENSG00000071082	0.0598849	ENSG00000115944
ENSG00000149136	0.0598843	ENSG00000172531
ENSG00000125652	0.059884	ENSG00000196683
ENSG00000100632	0.0598833	ENSG00000151445
ENSG00000165060	0.0598831	ENSG00000167113
ENSG00000104412	0.0598829	ENSG00000156467
ENSG00000137814	0.0598828	ENSG00000140320
ENSG00000156110	0.0598827	ENSG00000213551
ENSG00000242419	0.0598827	ENSG00000276547
ENSG00000063761	0.0598815	ENSG00000072121
ENSG00000123992	0.0598813	ENSG00000127837
ENSG00000028528	0.0598803	ENSG00000166797
ENSG00000170043	0.0598802	ENSG00000176340
ENSG00000090889	0.0598798	ENSG00000102384
ENSG00000189144	0.0598797	ENSG00000196437
ENSG00000116815	0.0598797	ENSG00000197323
ENSG00000163634	0.0598796	ENSG00000186448
ENSG00000243063	0.0598795	ENSG00000244437
ENSG00000187742	0.0598793	ENSG00000198887
ENSG00000004142	0.0598786	ENSG00000172992
ENSG00000166938	0.0598782	ENSG00000180304
ENSG00000120802	0.059878	ENSG00000198431
ENSG00000010322	0.0598776	ENSG00000225697
ENSG00000162851	0.0598775	ENSG00000182004
ENSG00000142207	0.0598773	ENSG00000159082
ENSG00000125885	0.0598773	ENSG00000234684
ENSG00000139343	0.0598772	ENSG00000139437
ENSG00000089818	0.0598767	ENSG00000111684
ENSG00000112282	0.0598756	ENSG00000146416
ENSG00000171204	0.0598754	ENSG00000182359
ENSG00000101639	0.0598753	ENSG00000154889
ENSG00000125107	0.0598748	ENSG00000166971
ENSG00000108298	0.0598745	ENSG00000131748
ENSG00000136802	0.0598737	ENSG00000165699
ENSG00000136942	0.0598737	ENSG00000167130
ENSG00000068438	0.0598736	ENSG00000119912
ENSG00000103657	0.0598736	ENSG00000129003
ENSG00000069329	0.0598732	ENSG00000103035
ENSG00000099968	0.059873	ENSG00000099999
ENSG00000104375	0.0598724	ENSG00000164944
ENSG00000164077	0.0598719	ENSG00000175416
ENSG00000118181	0.0598718	ENSG00000256269
ENSG00000085788	0.0598714	ENSG00000147316
ENSG00000155034	0.0598713	ENSG00000164535
ENSG00000132405	0.059871	ENSG00000132406
ENSG00000069329	0.0598695	ENSG00000102981
ENSG00000129083	0.0598692	ENSG00000205531
ENSG00000107164	0.059869	ENSG00000136933
ENSG00000148468	0.0598688	ENSG00000152465
ENSG00000114650	0.0598687	ENSG00000145041
ENSG00000088766	0.0598686	ENSG00000225377
ENSG00000140259	0.059868	ENSG00000178307
ENSG00000100764	0.0598676	ENSG00000132963
ENSG00000100813	0.0598672	ENSG00000129473
ENSG00000118096	0.059867	ENSG00000152404
ENSG00000130810	0.0598669	ENSG00000135372
ENSG00000169762	0.0598669	ENSG00000197386
ENSG00000010671	0.0598668	ENSG00000172465
ENSG00000028203	0.0598664	ENSG00000120798
ENSG00000081721	0.0598664	ENSG00000143157
ENSG00000142784	0.059866	ENSG00000160445
ENSG00000159352	0.0598651	ENSG00000163374
ENSG00000165688	0.059865	ENSG00000177239
ENSG00000068903	0.0598648	ENSG00000105053
ENSG00000063601	0.0598647	ENSG00000235802
ENSG00000117523	0.0598636	ENSG00000169905
ENSG00000167862	0.0598636	ENSG00000239672
ENSG00000120685	0.0598625	ENSG00000150459
ENSG00000109118	0.0598625	ENSG00000275066
ENSG00000031823	0.0598615	ENSG00000127445
ENSG00000118046	0.0598604	ENSG00000161914
ENSG00000095015	0.0598603	ENSG00000164327
ENSG00000108479	0.0598597	ENSG00000141569
ENSG00000182973	0.0598595	ENSG00000241553
ENSG00000117419	0.0598593	ENSG00000133226
ENSG00000142168	0.0598588	ENSG00000154640
ENSG00000106028	0.0598583	ENSG00000161057
ENSG00000094880	0.0598579	ENSG00000164405
ENSG00000104133	0.0598578	ENSG00000114062
ENSG00000159346	0.0598578	ENSG00000198700
ENSG00000071553	0.059857	ENSG00000102241
ENSG00000136936	0.0598564	ENSG00000198887
ENSG00000039523	0.059856	ENSG00000132612
ENSG00000101444	0.0598559	ENSG00000116221
ENSG00000033030	0.0598555	ENSG00000173064
ENSG00000011009	0.0598553	ENSG00000160075
ENSG00000103502	0.0598552	ENSG00000174943
ENSG00000063244	0.0598547	ENSG00000105568
ENSG00000155097	0.0598545	ENSG00000164919
ENSG00000130479	0.0598544	ENSG00000176619
ENSG00000122484	0.0598543	ENSG00000223745
ENSG00000125895	0.0598535	ENSG00000132670
ENSG00000117153	0.0598535	ENSG00000176393
ENSG00000137312	0.0598534	ENSG00000213676
ENSG00000115806	0.0598533	ENSG00000119777
ENSG00000111361	0.0598532	ENSG00000183735
ENSG00000126934	0.059853	ENSG00000127616
ENSG00000131747	0.059853	ENSG00000139734
ENSG00000108349	0.0598529	ENSG00000108883
ENSG00000082805	0.0598526	ENSG00000139180
ENSG00000088205	0.0598525	ENSG00000138442
ENSG00000059145	0.0598522	ENSG00000130731
ENSG00000186625	0.0598519	ENSG00000220848
ENSG00000143436	0.0598516	ENSG00000182134
ENSG00000176155	0.0598516	ENSG00000185359
ENSG00000150455	0.0598515	ENSG00000167257
ENSG00000111897	0.0598511	ENSG00000196911
ENSG00000196961	0.0598511	ENSG00000257103
ENSG00000116663	0.0598508	ENSG00000143669
ENSG00000104998	0.0598506	ENSG00000141854
ENSG00000117419	0.0598492	ENSG00000188807
ENSG00000100319	0.0598491	ENSG00000100330
ENSG00000062485	0.0598487	ENSG00000139579
ENSG00000100029	0.0598484	ENSG00000186716
ENSG00000135341	0.0598484	ENSG00000188994
ENSG00000112081	0.0598484	ENSG00000204256
ENSG00000116171	0.0598483	ENSG00000134748
ENSG00000149136	0.0598483	ENSG00000166889
ENSG00000073578	0.0598482	ENSG00000164347
ENSG00000117906	0.0598482	ENSG00000169609
ENSG00000204310	0.0598482	ENSG00000204371
ENSG00000005100	0.059848	ENSG00000197879
ENSG00000039523	0.0598475	ENSG00000102981
ENSG00000116830	0.0598471	ENSG00000175984
ENSG00000066735	0.0598466	ENSG00000133742
ENSG00000102572	0.0598464	ENSG00000150401
ENSG00000106524	0.0598463	ENSG00000136261
ENSG00000147654	0.0598461	ENSG00000185803
ENSG00000137814	0.0598458	ENSG00000166946
ENSG00000167088	0.0598458	ENSG00000197563
ENSG00000107815	0.0598454	ENSG00000189046
ENSG00000197562	0.0598451	ENSG00000213918
ENSG00000101361	0.0598447	ENSG00000149346
ENSG00000183527	0.0598444	ENSG00000185808
ENSG00000004897	0.0598437	ENSG00000108883
ENSG00000112062	0.0598437	ENSG00000156711
ENSG00000067955	0.0598427	ENSG00000166848
ENSG00000151465	0.0598423	ENSG00000152455
ENSG00000089289	0.0598422	ENSG00000105202
ENSG00000108588	0.0598422	ENSG00000136444
ENSG00000138738	0.0598421	ENSG00000173376
ENSG00000130935	0.0598419	ENSG00000133193
ENSG00000136986	0.0598415	ENSG00000170791
ENSG00000067221	0.0598406	ENSG00000137817
ENSG00000127419	0.0598405	ENSG00000174227
ENSG00000040633	0.0598402	ENSG00000108509
ENSG00000109065	0.05984	ENSG00000109066
ENSG00000151502	0.05984	ENSG00000167257
ENSG00000130255	0.059839	ENSG00000144713
ENSG00000104763	0.0598387	ENSG00000184661
ENSG00000141503	0.0598385	ENSG00000154957
ENSG00000173812	0.0598372	ENSG00000231684
ENSG00000112739	0.0598368	ENSG00000240053
ENSG00000110063	0.0598367	ENSG00000280832
ENSG00000100478	0.0598356	ENSG00000100938
ENSG00000118705	0.0598356	ENSG00000163956
ENSG00000025770	0.0598352	ENSG00000100348
ENSG00000106263	0.059835	ENSG00000155034
ENSG00000110092	0.0598342	ENSG00000118971
ENSG00000155975	0.0598341	ENSG00000165046
ENSG00000116688	0.0598335	ENSG00000162517
ENSG00000182324	0.0598333	ENSG00000244165
ENSG00000160613	0.059833	ENSG00000204370
ENSG00000148296	0.0598328	ENSG00000167112
ENSG00000156970	0.0598325	ENSG00000165480
ENSG00000134108	0.0598324	ENSG00000157020
ENSG00000010072	0.0598324	ENSG00000162923
ENSG00000211664	0.0598318	ENSG00000241294
ENSG00000103275	0.0598317	ENSG00000168096
ENSG00000112306	0.0598311	ENSG00000135521
ENSG00000103653	0.0598308	ENSG00000169371
ENSG00000134262	0.0598306	ENSG00000143033
ENSG00000136936	0.0598304	ENSG00000148337
ENSG00000101216	0.0598303	ENSG00000105656
ENSG00000155275	0.0598302	ENSG00000170871
ENSG00000022976	0.0598298	ENSG00000090061
ENSG00000067533	0.0598296	ENSG00000118873
ENSG00000167632	0.0598277	ENSG00000182307
ENSG00000156735	0.059827	ENSG00000168172
ENSG00000169032	0.0598264	ENSG00000225973
ENSG00000130669	0.0598261	ENSG00000160007
ENSG00000011454	0.059826	ENSG00000136888
ENSG00000153130	0.0598258	ENSG00000163738
ENSG00000179409	0.0598258	ENSG00000220205
ENSG00000100813	0.0598257	ENSG00000165527
ENSG00000211918	0.0598253	ENSG00000211930
ENSG00000134056	0.0598249	ENSG00000138495
ENSG00000111602	0.0598247	ENSG00000139645
ENSG00000099992	0.0598246	ENSG00000241878
ENSG00000137411	0.0598243	ENSG00000204560
ENSG00000100647	0.0598243	ENSG00000205659
ENSG00000103591	0.0598239	ENSG00000137764
ENSG00000118873	0.0598235	ENSG00000143761
ENSG00000170638	0.0598231	ENSG00000196419
ENSG00000110514	0.0598226	ENSG00000129158
ENSG00000141380	0.0598226	ENSG00000171791
ENSG00000234782	0.0598222	ENSG00000237668
ENSG00000125676	0.0598218	ENSG00000269556
ENSG00000113068	0.0598216	ENSG00000173163
ENSG00000115368	0.0598215	ENSG00000204120
ENSG00000010671	0.0598215	ENSG00000223546
ENSG00000135451	0.0598211	ENSG00000142731
ENSG00000119414	0.0598204	ENSG00000119522
ENSG00000163902	0.0598204	ENSG00000167004
ENSG00000127804	0.0598203	ENSG00000197879
ENSG00000108826	0.0598201	ENSG00000136448
ENSG00000136521	0.0598195	ENSG00000205981
ENSG00000084092	0.0598193	ENSG00000165637
ENSG00000062582	0.0598191	ENSG00000240972
ENSG00000100603	0.0598189	ENSG00000119640
ENSG00000059378	0.0598187	ENSG00000115267
ENSG00000155368	0.059818	ENSG00000229867
ENSG00000100105	0.0598173	ENSG00000169635
ENSG00000167770	0.0598158	ENSG00000167792
ENSG00000117262	0.0598155	ENSG00000136631
ENSG00000131473	0.0598154	ENSG00000141568
ENSG00000135070	0.0598153	ENSG00000169925
ENSG00000136874	0.059815	ENSG00000158169
ENSG00000100372	0.0598147	ENSG00000284194
ENSG00000135018	0.0598129	ENSG00000136940
ENSG00000132275	0.0598121	ENSG00000166311
ENSG00000104320	0.0598119	ENSG00000176623
ENSG00000123933	0.0598117	ENSG00000130997
ENSG00000089022	0.0598111	ENSG00000120805
ENSG00000143621	0.0598109	ENSG00000159377
ENSG00000178719	0.0598104	ENSG00000185000
ENSG00000160087	0.0598101	ENSG00000198815
ENSG00000123064	0.05981	ENSG00000198015
ENSG00000154920	0.0598096	ENSG00000174442
ENSG00000065457	0.0598089	ENSG00000205220
ENSG00000140678	0.0598082	ENSG00000147459
ENSG00000149136	0.059808	ENSG00000168002
ENSG00000126883	0.0598077	ENSG00000136925
ENSG00000040633	0.0598069	ENSG00000108518
ENSG00000079335	0.0598064	ENSG00000117543
ENSG00000140464	0.059806	ENSG00000169371
ENSG00000126461	0.0598059	ENSG00000141867
ENSG00000162702	0.0598057	ENSG00000197579
ENSG00000127914	0.0598056	ENSG00000138398
ENSG00000169679	0.0598053	ENSG00000170312
ENSG00000088833	0.0598045	ENSG00000125772
ENSG00000117408	0.0598037	ENSG00000126107
ENSG00000111142	0.0598032	ENSG00000111358
ENSG00000090372	0.0598028	ENSG00000142039
ENSG00000011304	0.0598027	ENSG00000143368
ENSG00000172939	0.0598023	ENSG00000181555
ENSG00000006712	0.059802	ENSG00000068903
ENSG00000111641	0.0598016	ENSG00000111731
ENSG00000204209	0.0598014	ENSG00000204371
ENSG00000124789	0.0598009	ENSG00000137411
ENSG00000131375	0.0598008	ENSG00000259956
ENSG00000071127	0.0598006	ENSG00000132406
ENSG00000116171	0.0597995	ENSG00000116754
ENSG00000164944	0.0597994	ENSG00000176853
ENSG00000141456	0.0597992	ENSG00000167720
ENSG00000132376	0.0597987	ENSG00000141456
ENSG00000010072	0.0597985	ENSG00000094975
ENSG00000116209	0.0597984	ENSG00000162402
ENSG00000109390	0.0597981	ENSG00000163626
ENSG00000074695	0.0597976	ENSG00000257267
ENSG00000126461	0.0597975	ENSG00000131116
ENSG00000110536	0.0597972	ENSG00000180423
ENSG00000023734	0.0597965	ENSG00000111679
ENSG00000134056	0.0597965	ENSG00000186468
ENSG00000064313	0.0597964	ENSG00000186106
ENSG00000093000	0.0597958	ENSG00000169635
ENSG00000047932	0.0597957	ENSG00000123545
ENSG00000099821	0.0597949	ENSG00000129932
ENSG00000115415	0.0597948	ENSG00000240065
ENSG00000197993	0.0597944	ENSG00000205639
ENSG00000133961	0.0597944	ENSG00000257621
ENSG00000159346	0.0597942	ENSG00000176393
ENSG00000115364	0.0597938	ENSG00000138071
ENSG00000133313	0.0597936	ENSG00000141425
ENSG00000137656	0.0597935	ENSG00000160613
ENSG00000198218	0.0597931	ENSG00000225697
ENSG00000178685	0.0597931	ENSG00000235173
ENSG00000123562	0.059793	ENSG00000156697
ENSG00000108774	0.0597925	ENSG00000126858
ENSG00000169955	0.0597924	ENSG00000180035
ENSG00000136811	0.0597921	ENSG00000148308
ENSG00000178896	0.0597917	ENSG00000197858
ENSG00000061987	0.0597912	ENSG00000179195
ENSG00000164051	0.0597906	ENSG00000170860
ENSG00000135069	0.0597906	ENSG00000221963
ENSG00000171806	0.05979	ENSG00000174173
ENSG00000026036	0.0597894	ENSG00000207554
ENSG00000116521	0.0597893	ENSG00000159352
ENSG00000140299	0.0597883	ENSG00000259642
ENSG00000118193	0.0597874	ENSG00000121211
ENSG00000128050	0.059787	ENSG00000138674
ENSG00000012983	0.0597866	ENSG00000092094
ENSG00000168806	0.0597866	ENSG00000186834
ENSG00000100554	0.0597865	ENSG00000131966
ENSG00000114383	0.059786	ENSG00000169981
ENSG00000106771	0.0597853	ENSG00000119446
ENSG00000149823	0.0597851	ENSG00000162191
ENSG00000126214	0.0597851	ENSG00000165948
ENSG00000108788	0.0597851	ENSG00000266967
ENSG00000112531	0.0597847	ENSG00000155906
ENSG00000157954	0.0597834	ENSG00000205903
ENSG00000067533	0.0597831	ENSG00000110104
ENSG00000166887	0.059783	ENSG00000180357
ENSG00000123575	0.0597829	ENSG00000134597
ENSG00000138614	0.0597823	ENSG00000169371
ENSG00000095139	0.0597823	ENSG00000214517
ENSG00000010017	0.0597817	ENSG00000204435
ENSG00000170291	0.0597816	ENSG00000178971
ENSG00000115163	0.0597808	ENSG00000158402
ENSG00000196204	0.0597807	ENSG00000241258
ENSG00000119707	0.05978	ENSG00000156050
ENSG00000100299	0.0597794	ENSG00000242247
ENSG00000155096	0.0597792	ENSG00000261236
ENSG00000076242	0.0597791	ENSG00000163832
ENSG00000109381	0.0597791	ENSG00000164118
ENSG00000111339	0.059779	ENSG00000163554
ENSG00000184470	0.059779	ENSG00000185651
ENSG00000070061	0.0597787	ENSG00000136925
ENSG00000034693	0.0597787	ENSG00000203760
ENSG00000123124	0.0597785	ENSG00000164961
ENSG00000111300	0.0597783	ENSG00000170855
ENSG00000006695	0.0597782	ENSG00000141026
ENSG00000154642	0.0597782	ENSG00000159082
ENSG00000103037	0.0597781	ENSG00000166188
ENSG00000172172	0.059778	ENSG00000186106
ENSG00000102967	0.0597775	ENSG00000103037
ENSG00000109606	0.0597763	ENSG00000164164
ENSG00000095906	0.0597761	ENSG00000188827
ENSG00000204371	0.0597758	ENSG00000204574
ENSG00000081386	0.0597755	ENSG00000136935
ENSG00000127586	0.0597753	ENSG00000184207
ENSG00000135686	0.0597753	ENSG00000223959
ENSG00000116752	0.0597752	ENSG00000121957
ENSG00000023228	0.0597752	ENSG00000138029
ENSG00000196437	0.0597752	ENSG00000198440
ENSG00000134851	0.0597751	ENSG00000198856
ENSG00000011243	0.059775	ENSG00000161847
ENSG00000064932	0.0597748	ENSG00000177613
ENSG00000100580	0.0597743	ENSG00000165417
ENSG00000108518	0.0597741	ENSG00000108961
ENSG00000066855	0.0597729	ENSG00000132541
ENSG00000068489	0.0597728	ENSG00000117632
ENSG00000011600	0.0597728	ENSG00000173372
ENSG00000104872	0.0597719	ENSG00000179943
ENSG00000112584	0.0597716	ENSG00000120253
ENSG00000204227	0.0597714	ENSG00000204439
ENSG00000131368	0.0597713	ENSG00000134108
ENSG00000114503	0.0597709	ENSG00000161217
ENSG00000134490	0.0597709	ENSG00000177150
ENSG00000204356	0.0597709	ENSG00000223501
ENSG00000101346	0.0597708	ENSG00000101444
ENSG00000103061	0.0597703	ENSG00000167005
ENSG00000130734	0.0597696	ENSG00000142444
ENSG00000011304	0.0597693	ENSG00000160633
ENSG00000122565	0.0597693	ENSG00000217241
ENSG00000087269	0.0597692	ENSG00000178177
ENSG00000130779	0.0597691	ENSG00000176915
ENSG00000116001	0.0597687	ENSG00000275052
ENSG00000071082	0.0597684	ENSG00000175061
ENSG00000102606	0.0597683	ENSG00000151287
ENSG00000163960	0.0597668	ENSG00000214160
ENSG00000100403	0.0597665	ENSG00000184208
ENSG00000171150	0.0597663	ENSG00000184675
ENSG00000084774	0.0597662	ENSG00000115207
ENSG00000119397	0.059766	ENSG00000148187
ENSG00000121073	0.0597651	ENSG00000213246
ENSG00000165487	0.0597644	ENSG00000244754
ENSG00000154370	0.0597641	ENSG00000162819
ENSG00000130699	0.0597639	ENSG00000198646
ENSG00000101966	0.0597638	ENSG00000147383
ENSG00000173039	0.0597635	ENSG00000175582
ENSG00000109270	0.0597627	ENSG00000164144
ENSG00000111237	0.0597625	ENSG00000120802
ENSG00000110696	0.0597625	ENSG00000148943
ENSG00000140464	0.0597625	ENSG00000169032
ENSG00000124641	0.0597623	ENSG00000157593
ENSG00000143398	0.059762	ENSG00000162735
ENSG00000126746	0.059762	ENSG00000178878
ENSG00000025770	0.0597618	ENSG00000184164
ENSG00000101843	0.0597612	ENSG00000125352
ENSG00000104884	0.0597607	ENSG00000105429
ENSG00000092098	0.0597607	ENSG00000129535
ENSG00000196683	0.0597606	ENSG00000221983
ENSG00000132382	0.0597594	ENSG00000166579
ENSG00000143373	0.0597593	ENSG00000264522
ENSG00000010818	0.0597592	ENSG00000135597
ENSG00000129292	0.0597592	ENSG00000156170
ENSG00000133641	0.059759	ENSG00000166860
ENSG00000141279	0.0597586	ENSG00000198231
ENSG00000034713	0.0597582	ENSG00000261609
ENSG00000089234	0.0597578	ENSG00000135108
ENSG00000169635	0.0597577	ENSG00000241878
ENSG00000110075	0.0597567	ENSG00000197136
ENSG00000100299	0.0597566	ENSG00000100416
ENSG00000140265	0.0597565	ENSG00000247556
ENSG00000007080	0.0597564	ENSG00000130479
ENSG00000185437	0.0597561	ENSG00000185658
ENSG00000067064	0.0597559	ENSG00000198911
ENSG00000023287	0.0597553	ENSG00000047249
ENSG00000163684	0.0597549	ENSG00000163939
ENSG00000138496	0.0597547	ENSG00000140853
ENSG00000174437	0.0597547	ENSG00000179295
ENSG00000175820	0.0597547	ENSG00000198707
ENSG00000119401	0.0597539	ENSG00000125484
ENSG00000100139	0.0597537	ENSG00000100239
ENSG00000011451	0.0597534	ENSG00000105325
ENSG00000067533	0.0597516	ENSG00000092978
ENSG00000139697	0.0597506	ENSG00000157895
ENSG00000140307	0.0597505	ENSG00000166411
ENSG00000136381	0.0597503	ENSG00000138593
ENSG00000024862	0.0597502	ENSG00000189241
ENSG00000101974	0.0597497	ENSG00000147383
ENSG00000179632	0.0597495	ENSG00000179886
ENSG00000171492	0.0597491	ENSG00000183291
ENSG00000145354	0.0597484	ENSG00000149428
ENSG00000185803	0.0597484	ENSG00000198169
ENSG00000114383	0.0597483	ENSG00000232112
ENSG00000167272	0.0597481	ENSG00000196510
ENSG00000148842	0.0597478	ENSG00000165632
ENSG00000086504	0.0597467	ENSG00000090581
ENSG00000157349	0.0597451	ENSG00000205250
ENSG00000109606	0.059745	ENSG00000145354
ENSG00000166987	0.0597443	ENSG00000182199
ENSG00000167112	0.0597443	ENSG00000196363
ENSG00000160305	0.0597438	ENSG00000243927
ENSG00000033011	0.0597437	ENSG00000185883
ENSG00000102078	0.0597432	ENSG00000134590
ENSG00000137055	0.0597428	ENSG00000165271
ENSG00000109445	0.0597423	ENSG00000164117
ENSG00000134291	0.0597421	ENSG00000139645
ENSG00000115234	0.0597419	ENSG00000213699
ENSG00000006432	0.0597416	ENSG00000119616
ENSG00000101337	0.0597406	ENSG00000125991
ENSG00000010322	0.0597404	ENSG00000272886
ENSG00000080371	0.0597401	ENSG00000139291
ENSG00000108439	0.05974	ENSG00000182628
ENSG00000069329	0.0597397	ENSG00000125124
ENSG00000103174	0.0597394	ENSG00000103197
ENSG00000103091	0.059739	ENSG00000125166
ENSG00000104853	0.0597383	ENSG00000130726
ENSG00000132792	0.0597373	ENSG00000197114
ENSG00000066117	0.0597372	ENSG00000075415
ENSG00000134744	0.059737	ENSG00000157077
ENSG00000167004	0.0597369	ENSG00000184164
ENSG00000048828	0.0597366	ENSG00000095319
ENSG00000167470	0.0597362	ENSG00000178951
ENSG00000138071	0.0597358	ENSG00000204843
ENSG00000156735	0.0597357	ENSG00000168476
ENSG00000103042	0.0597357	ENSG00000213380
ENSG00000158717	0.0597349	ENSG00000261609
ENSG00000213609	0.0597347	ENSG00000232472
ENSG00000160404	0.0597338	ENSG00000198925
ENSG00000066926	0.0597336	ENSG00000091157
ENSG00000112306	0.0597333	ENSG00000118507
ENSG00000232177	0.0597332	ENSG00000267541
ENSG00000169635	0.0597322	ENSG00000186575
ENSG00000112033	0.059732	ENSG00000124571
ENSG00000136827	0.0597317	ENSG00000148291
ENSG00000038358	0.0597317	ENSG00000168411
ENSG00000084112	0.0597317	ENSG00000175727
ENSG00000133872	0.0597316	ENSG00000133874
ENSG00000135763	0.0597316	ENSG00000135766
ENSG00000081019	0.0597315	ENSG00000265808
ENSG00000146834	0.059731	ENSG00000172831
ENSG00000155313	0.0597309	ENSG00000160299
ENSG00000080503	0.0597301	ENSG00000120159
ENSG00000108848	0.0597298	ENSG00000109083
ENSG00000167768	0.0597293	ENSG00000196188
ENSG00000147548	0.0597292	ENSG00000228451
ENSG00000166451	0.0597288	ENSG00000205250
ENSG00000104219	0.0597287	ENSG00000173530
ENSG00000011114	0.0597284	ENSG00000100811
ENSG00000112306	0.0597281	ENSG00000146476
ENSG00000025156	0.059728	ENSG00000111860
ENSG00000007168	0.0597278	ENSG00000040531
ENSG00000055070	0.0597278	ENSG00000187147
ENSG00000079974	0.0597277	ENSG00000100325
ENSG00000126262	0.0597269	ENSG00000151948
ENSG00000129696	0.0597266	ENSG00000147316
ENSG00000101236	0.0597265	ENSG00000125875
ENSG00000122481	0.0597264	ENSG00000134186
ENSG00000105193	0.0597263	ENSG00000142541
ENSG00000138614	0.059726	ENSG00000140391
ENSG00000100241	0.059726	ENSG00000242247
ENSG00000065135	0.0597257	ENSG00000265808
ENSG00000059691	0.0597256	ENSG00000164306
ENSG00000063978	0.0597254	ENSG00000170448
ENSG00000054116	0.059725	ENSG00000214114
ENSG00000112078	0.0597231	ENSG00000204463
ENSG00000102981	0.059723	ENSG00000159792
ENSG00000149930	0.059723	ENSG00000197162
ENSG00000089289	0.0597228	ENSG00000136938
ENSG00000163904	0.0597225	ENSG00000163960
ENSG00000093183	0.0597224	ENSG00000131381
ENSG00000090520	0.0597215	ENSG00000179218
ENSG00000101247	0.0597213	ENSG00000171984
ENSG00000132376	0.0597213	ENSG00000220205
ENSG00000065243	0.059721	ENSG00000137944
ENSG00000166881	0.059721	ENSG00000170515
ENSG00000086598	0.0597206	ENSG00000089053
ENSG00000148840	0.0597206	ENSG00000163811
ENSG00000145041	0.0597204	ENSG00000164081
ENSG00000129566	0.0597203	ENSG00000179933
ENSG00000159200	0.0597199	ENSG00000160214
ENSG00000162775	0.0597194	ENSG00000224699
ENSG00000069345	0.0597193	ENSG00000140943
ENSG00000149923	0.0597192	ENSG00000149925
ENSG00000114650	0.0597189	ENSG00000172113
ENSG00000124356	0.0597179	ENSG00000168894
ENSG00000154957	0.0597177	ENSG00000170222
ENSG00000100030	0.0597168	ENSG00000180957
ENSG00000132581	0.0597164	ENSG00000166557
ENSG00000165457	0.059716	ENSG00000167601
ENSG00000023734	0.0597149	ENSG00000151065
ENSG00000147684	0.0597147	ENSG00000164751
ENSG00000158290	0.059714	ENSG00000177854
ENSG00000100226	0.0597139	ENSG00000184208
ENSG00000047315	0.0597133	ENSG00000170871
ENSG00000106993	0.0597131	ENSG00000273061
ENSG00000162702	0.059713	ENSG00000175073
ENSG00000108528	0.0597127	ENSG00000133026
ENSG00000141959	0.0597126	ENSG00000156239
ENSG00000160714	0.0597125	ENSG00000174606
ENSG00000119321	0.0597124	ENSG00000188566
ENSG00000135829	0.0597116	ENSG00000143756
ENSG00000111786	0.0597108	ENSG00000170855
ENSG00000104859	0.0597106	ENSG00000125755
ENSG00000100883	0.0597092	ENSG00000172590
ENSG00000124074	0.0597088	ENSG00000168286
ENSG00000165525	0.0597086	ENSG00000168282
ENSG00000100425	0.0597086	ENSG00000183172
ENSG00000005194	0.0597082	ENSG00000135723
ENSG00000105298	0.059708	ENSG00000119559
ENSG00000249673	0.0597079	ENSG00000250317
ENSG00000101266	0.0597071	ENSG00000125868
ENSG00000096070	0.0597071	ENSG00000204231
ENSG00000022840	0.0597065	ENSG00000139697
ENSG00000109189	0.059706	ENSG00000182552
ENSG00000083838	0.0597056	ENSG00000130725
ENSG00000144061	0.0597055	ENSG00000205084
ENSG00000136819	0.0597051	ENSG00000148396
ENSG00000075975	0.059705	ENSG00000076201
ENSG00000101639	0.059705	ENSG00000168675
ENSG00000048707	0.0597046	ENSG00000160087
ENSG00000081721	0.0597045	ENSG00000143256
ENSG00000077684	0.0597045	ENSG00000145365
ENSG00000115267	0.0597043	ENSG00000115415
ENSG00000070950	0.0597043	ENSG00000164087
ENSG00000163872	0.0597043	ENSG00000198836
ENSG00000056586	0.0597042	ENSG00000136891
ENSG00000135763	0.0597041	ENSG00000155438
ENSG00000150779	0.0597041	ENSG00000165629
ENSG00000105732	0.0597039	ENSG00000178502
ENSG00000117533	0.0597035	ENSG00000143258
ENSG00000104687	0.0597034	ENSG00000171320
ENSG00000136051	0.0597031	ENSG00000139428
ENSG00000147465	0.059703	ENSG00000147548
ENSG00000039523	0.0597029	ENSG00000159720
ENSG00000211655	0.0597026	ENSG00000211965
ENSG00000135457	0.0597017	ENSG00000167548
ENSG00000095574	0.059701	ENSG00000156502
ENSG00000211661	0.059701	ENSG00000211667
ENSG00000100221	0.0597007	ENSG00000100425
ENSG00000175354	0.0597005	ENSG00000263753
ENSG00000007080	0.0597004	ENSG00000160877
ENSG00000102981	0.0597002	ENSG00000180917
ENSG00000107164	0.059699	ENSG00000160445
ENSG00000119414	0.0596989	ENSG00000148335
ENSG00000063046	0.0596986	ENSG00000233927
ENSG00000108055	0.0596985	ENSG00000131013
ENSG00000105669	0.0596973	ENSG00000129933
ENSG00000132005	0.0596972	ENSG00000132017
ENSG00000100412	0.0596968	ENSG00000250479
ENSG00000100726	0.0596958	ENSG00000140990
ENSG00000168476	0.0596958	ENSG00000175324
ENSG00000099977	0.0596953	ENSG00000185608
ENSG00000196363	0.059695	ENSG00000235106
ENSG00000130560	0.0596949	ENSG00000244187
ENSG00000111142	0.0596946	ENSG00000139697
ENSG00000117859	0.0596945	ENSG00000118454
ENSG00000110536	0.0596943	ENSG00000151366
ENSG00000116906	0.0596942	ENSG00000143748
ENSG00000033030	0.0596935	ENSG00000167302
ENSG00000117906	0.0596933	ENSG00000137817
ENSG00000205045	0.0596932	ENSG00000236320
ENSG00000083168	0.0596923	ENSG00000197892
ENSG00000137880	0.0596922	ENSG00000188277
ENSG00000143624	0.0596915	ENSG00000176444
ENSG00000112118	0.0596915	ENSG00000204371
ENSG00000143627	0.0596913	ENSG00000196188
ENSG00000007520	0.0596912	ENSG00000085644
ENSG00000248527	0.0596909	ENSG00000270225
ENSG00000116521	0.0596896	ENSG00000198700
ENSG00000101126	0.0596895	ENSG00000132823
ENSG00000104643	0.0596893	ENSG00000173530
ENSG00000137207	0.0596889	ENSG00000236104
ENSG00000152256	0.0596877	ENSG00000232788
ENSG00000270318	0.0596875	ENSG00000270550
ENSG00000100601	0.0596859	ENSG00000125952
ENSG00000140694	0.0596859	ENSG00000176953
ENSG00000070444	0.0596858	ENSG00000132382
ENSG00000090060	0.0596851	ENSG00000179364
ENSG00000129197	0.059685	ENSG00000219200
ENSG00000258890	0.0596838	ENSG00000266173
ENSG00000072571	0.0596836	ENSG00000080986
ENSG00000169375	0.0596825	ENSG00000170776
ENSG00000101882	0.0596823	ENSG00000185973
ENSG00000236567	0.059682	ENSG00000237711
ENSG00000108592	0.0596818	ENSG00000187531
ENSG00000168096	0.0596818	ENSG00000206053
ENSG00000083799	0.0596816	ENSG00000168872
ENSG00000114391	0.0596812	ENSG00000162244
ENSG00000100359	0.0596807	ENSG00000229598
ENSG00000011600	0.0596806	ENSG00000130208
ENSG00000156232	0.0596806	ENSG00000169612
ENSG00000115484	0.0596802	ENSG00000171103
ENSG00000048392	0.05968	ENSG00000164751
ENSG00000041357	0.0596799	ENSG00000163319
ENSG00000211611	0.0596797	ENSG00000211632
ENSG00000108829	0.0596796	ENSG00000112473
ENSG00000141506	0.0596796	ENSG00000179913
ENSG00000151657	0.0596795	ENSG00000152457
ENSG00000130734	0.0596794	ENSG00000141985
ENSG00000144591	0.0596791	ENSG00000149428
ENSG00000117505	0.0596791	ENSG00000234009
ENSG00000101473	0.0596789	ENSG00000124177
ENSG00000160310	0.0596789	ENSG00000184900
ENSG00000040341	0.0596786	ENSG00000186106
ENSG00000075975	0.0596784	ENSG00000093183
ENSG00000160948	0.0596773	ENSG00000176623
ENSG00000174744	0.0596768	ENSG00000187066
ENSG00000085872	0.0596767	ENSG00000105700
ENSG00000136521	0.0596764	ENSG00000136522
ENSG00000148634	0.0596759	ENSG00000165813
ENSG00000136156	0.0596758	ENSG00000231473
ENSG00000104835	0.0596753	ENSG00000167578
ENSG00000155313	0.0596751	ENSG00000160214
ENSG00000151650	0.0596751	ENSG00000161944
ENSG00000143575	0.0596746	ENSG00000173207
ENSG00000164180	0.0596744	ENSG00000164405
ENSG00000104299	0.0596744	ENSG00000168522
ENSG00000065029	0.0596741	ENSG00000204469
ENSG00000107223	0.059674	ENSG00000136827
ENSG00000122481	0.0596739	ENSG00000188641
ENSG00000123908	0.0596735	ENSG00000234616
ENSG00000081019	0.0596732	ENSG00000117505
ENSG00000124249	0.0596731	ENSG00000244558
ENSG00000172922	0.0596728	ENSG00000213619
ENSG00000104133	0.0596719	ENSG00000137822
ENSG00000033100	0.0596713	ENSG00000059573
ENSG00000108443	0.0596713	ENSG00000189050
ENSG00000155100	0.0596704	ENSG00000164823
ENSG00000053900	0.0596703	ENSG00000155275
ENSG00000104979	0.0596702	ENSG00000183617
ENSG00000129235	0.0596695	ENSG00000141027
ENSG00000163125	0.0596693	ENSG00000186566
ENSG00000129636	0.0596687	ENSG00000138085
ENSG00000109971	0.0596678	ENSG00000229091
ENSG00000107815	0.0596673	ENSG00000162377
ENSG00000160087	0.0596673	ENSG00000224870
ENSG00000167721	0.0596671	ENSG00000178971
ENSG00000125351	0.0596669	ENSG00000147383
ENSG00000134686	0.0596665	ENSG00000158195
ENSG00000080371	0.0596665	ENSG00000205352
ENSG00000002919	0.0596664	ENSG00000159202
ENSG00000130826	0.0596664	ENSG00000168939
ENSG00000148153	0.0596662	ENSG00000160445
ENSG00000140905	0.0596658	ENSG00000166454
ENSG00000108561	0.0596657	ENSG00000262333
ENSG00000119421	0.0596654	ENSG00000176248
ENSG00000138668	0.0596652	ENSG00000145332
ENSG00000066136	0.0596648	ENSG00000131236
ENSG00000114030	0.0596642	ENSG00000163607
ENSG00000111727	0.0596642	ENSG00000166225
ENSG00000225573	0.0596635	ENSG00000228887
ENSG00000071082	0.059663	ENSG00000108107
ENSG00000169085	0.0596629	ENSG00000185697
ENSG00000137574	0.0596628	ENSG00000154582
ENSG00000108639	0.0596627	ENSG00000167900
ENSG00000170881	0.0596626	ENSG00000198169
ENSG00000008710	0.0596623	ENSG00000102858
ENSG00000106330	0.0596619	ENSG00000129219
ENSG00000107651	0.0596618	ENSG00000185009
ENSG00000100485	0.0596612	ENSG00000129493
ENSG00000181638	0.0596611	ENSG00000253716
ENSG00000075539	0.0596608	ENSG00000155275
ENSG00000111639	0.0596605	ENSG00000238795
ENSG00000092439	0.0596598	ENSG00000159459
ENSG00000153560	0.0596595	ENSG00000157500
ENSG00000100926	0.0596594	ENSG00000197930
ENSG00000127837	0.0596592	ENSG00000135926
ENSG00000119392	0.0596583	ENSG00000165219
ENSG00000110906	0.059658	ENSG00000139233
ENSG00000120727	0.0596576	ENSG00000164463
ENSG00000130717	0.0596573	ENSG00000136942
ENSG00000145216	0.0596568	ENSG00000145247
ENSG00000111911	0.0596559	ENSG00000132424
ENSG00000120832	0.0596559	ENSG00000139372
ENSG00000118960	0.0596537	ENSG00000138029
ENSG00000109475	0.0596535	ENSG00000122406
ENSG00000137714	0.0596533	ENSG00000204370
ENSG00000163634	0.0596533	ENSG00000254999
ENSG00000140948	0.0596528	ENSG00000198931
ENSG00000168078	0.0596527	ENSG00000168476
ENSG00000120533	0.0596527	ENSG00000181135
ENSG00000116580	0.0596525	ENSG00000163472
ENSG00000121486	0.0596514	ENSG00000143569
ENSG00000107021	0.0596511	ENSG00000136891
ENSG00000108604	0.0596505	ENSG00000141219
ENSG00000065491	0.0596504	ENSG00000161904
ENSG00000005100	0.0596501	ENSG00000070366
ENSG00000039123	0.0596501	ENSG00000082516
ENSG00000092330	0.0596499	ENSG00000172590
ENSG00000114383	0.0596497	ENSG00000173540
ENSG00000132676	0.0596494	ENSG00000160752
ENSG00000093167	0.0596484	ENSG00000114784
ENSG00000149357	0.0596483	ENSG00000166037
ENSG00000157326	0.0596481	ENSG00000196943
ENSG00000076770	0.0596475	ENSG00000129680
ENSG00000141503	0.0596475	ENSG00000167740
ENSG00000140718	0.0596471	ENSG00000159461
ENSG00000135775	0.059647	ENSG00000143643
ENSG00000039650	0.0596467	ENSG00000125746
ENSG00000066044	0.0596465	ENSG00000130254
ENSG00000100014	0.0596457	ENSG00000186575
ENSG00000072778	0.0596455	ENSG00000171503
ENSG00000131495	0.059645	ENSG00000277791
ENSG00000110074	0.0596448	ENSG00000160613
ENSG00000038210	0.0596446	ENSG00000120992
ENSG00000111653	0.0596439	ENSG00000126749
ENSG00000137601	0.0596439	ENSG00000145439
ENSG00000090520	0.0596425	ENSG00000114867
ENSG00000134255	0.0596421	ENSG00000183291
ENSG00000139719	0.0596418	ENSG00000169372
ENSG00000176105	0.0596409	ENSG00000178127
ENSG00000118193	0.0596408	ENSG00000138778
ENSG00000168495	0.0596407	ENSG00000169499
ENSG00000107021	0.0596399	ENSG00000171448
ENSG00000112062	0.0596393	ENSG00000225921
ENSG00000175931	0.0596382	ENSG00000182473
ENSG00000161980	0.059638	ENSG00000184207
ENSG00000117597	0.0596374	ENSG00000160688
ENSG00000100911	0.059637	ENSG00000196792
ENSG00000103707	0.0596359	ENSG00000103769
ENSG00000167395	0.059635	ENSG00000180035
ENSG00000059145	0.0596346	ENSG00000127586
ENSG00000120265	0.0596345	ENSG00000131018
ENSG00000079432	0.0596344	ENSG00000105321
ENSG00000112343	0.0596343	ENSG00000137404
ENSG00000053372	0.059634	ENSG00000138442
ENSG00000126602	0.0596334	ENSG00000127554
ENSG00000100575	0.0596334	ENSG00000165502
ENSG00000147535	0.0596333	ENSG00000172728
ENSG00000117399	0.0596331	ENSG00000154839
ENSG00000041357	0.0596305	ENSG00000137776
ENSG00000137074	0.0596302	ENSG00000164967
ENSG00000100413	0.0596301	ENSG00000100416
ENSG00000112742	0.0596293	ENSG00000157456
ENSG00000104412	0.0596293	ENSG00000179526
ENSG00000182858	0.0596292	ENSG00000196236
ENSG00000081386	0.0596291	ENSG00000167118
ENSG00000095139	0.0596289	ENSG00000160695
ENSG00000102119	0.0596288	ENSG00000130830
ENSG00000112742	0.0596288	ENSG00000146670
ENSG00000111615	0.0596276	ENSG00000136045
ENSG00000042429	0.0596271	ENSG00000119787
ENSG00000100387	0.0596271	ENSG00000241973
ENSG00000168028	0.059627	ENSG00000174748
ENSG00000136381	0.0596269	ENSG00000140326
ENSG00000007376	0.0596264	ENSG00000184207
ENSG00000128881	0.0596258	ENSG00000140307
ENSG00000054116	0.0596257	ENSG00000116688
ENSG00000114353	0.0596256	ENSG00000164080
ENSG00000065268	0.0596254	ENSG00000079313
ENSG00000100243	0.0596253	ENSG00000198911
ENSG00000142676	0.059625	ENSG00000142937
ENSG00000100528	0.0596245	ENSG00000100614
ENSG00000014164	0.0596245	ENSG00000185728
ENSG00000100478	0.0596244	ENSG00000129480
ENSG00000128165	0.059624	ENSG00000185633
ENSG00000102081	0.0596239	ENSG00000123575
ENSG00000129103	0.0596239	ENSG00000172270
ENSG00000147654	0.0596239	ENSG00000176209
ENSG00000078618	0.0596238	ENSG00000117408
ENSG00000110696	0.059623	ENSG00000149182
ENSG00000066322	0.0596229	ENSG00000197982
ENSG00000113658	0.0596228	ENSG00000164219
ENSG00000100647	0.0596227	ENSG00000133935
ENSG00000007541	0.0596227	ENSG00000167977
ENSG00000181610	0.0596222	ENSG00000183684
ENSG00000087191	0.0596219	ENSG00000167862
ENSG00000100722	0.0596215	ENSG00000184990
ENSG00000125351	0.0596212	ENSG00000223546
ENSG00000079950	0.0596211	ENSG00000135597
ENSG00000007047	0.0596209	ENSG00000171425
ENSG00000145781	0.0596208	ENSG00000153015
ENSG00000122484	0.0596204	ENSG00000137992
ENSG00000004939	0.0596195	ENSG00000165702
ENSG00000120832	0.0596192	ENSG00000176915
ENSG00000014164	0.0596186	ENSG00000022567
ENSG00000103126	0.0596186	ENSG00000118894
ENSG00000122958	0.0596184	ENSG00000148634
ENSG00000107164	0.0596183	ENSG00000148296
ENSG00000102699	0.0596182	ENSG00000132963
ENSG00000119285	0.0596176	ENSG00000175054
ENSG00000061987	0.0596175	ENSG00000170581
ENSG00000109775	0.0596174	ENSG00000138802
ENSG00000119383	0.0596167	ENSG00000136802
ENSG00000073169	0.0596166	ENSG00000100029
ENSG00000047849	0.0596162	ENSG00000163812
ENSG00000112249	0.0596162	ENSG00000196591
ENSG00000113460	0.0596157	ENSG00000114767
ENSG00000007080	0.0596155	ENSG00000099783
ENSG00000138802	0.0596155	ENSG00000164074
ENSG00000070010	0.0596151	ENSG00000242247
ENSG00000197852	0.0596147	ENSG00000226419
ENSG00000143256	0.0596146	ENSG00000203667
ENSG00000122406	0.0596143	ENSG00000130255
ENSG00000023318	0.0596141	ENSG00000160446
ENSG00000066422	0.0596134	ENSG00000164091
ENSG00000119446	0.0596128	ENSG00000125482
ENSG00000099194	0.059612	ENSG00000123983
ENSG00000178567	0.059612	ENSG00000206573
ENSG00000063046	0.0596114	ENSG00000215021
ENSG00000125843	0.0596107	ENSG00000198171
ENSG00000095261	0.0596099	ENSG00000165219
ENSG00000120265	0.0596094	ENSG00000184465
ENSG00000157450	0.0596092	ENSG00000184056
ENSG00000143633	0.0596091	ENSG00000143971
ENSG00000109534	0.0596085	ENSG00000138768
ENSG00000135596	0.0596083	ENSG00000196591
ENSG00000103245	0.059608	ENSG00000140987
ENSG00000163848	0.059608	ENSG00000180370
ENSG00000131143	0.0596079	ENSG00000140854
ENSG00000163939	0.0596074	ENSG00000225697
ENSG00000152223	0.0596073	ENSG00000172175
ENSG00000125868	0.059607	ENSG00000132646
ENSG00000119421	0.0596061	ENSG00000136827
ENSG00000125304	0.0596058	ENSG00000198824
ENSG00000001167	0.0596057	ENSG00000204231
ENSG00000164244	0.0596052	ENSG00000198380
ENSG00000116898	0.0596048	ENSG00000127125
ENSG00000090863	0.0596047	ENSG00000166164
ENSG00000170581	0.0596037	ENSG00000252206
ENSG00000128789	0.0596036	ENSG00000153391
ENSG00000124217	0.0596033	ENSG00000172315
ENSG00000137776	0.0596032	ENSG00000140307
ENSG00000032444	0.0596026	ENSG00000167657
ENSG00000104518	0.0596025	ENSG00000154582
ENSG00000196757	0.0596023	ENSG00000198625
ENSG00000103249	0.0596016	ENSG00000130731
ENSG00000106609	0.0596011	ENSG00000160131
ENSG00000011114	0.059601	ENSG00000100865
ENSG00000103335	0.059601	ENSG00000158805
ENSG00000120686	0.0595998	ENSG00000120697
ENSG00000110871	0.0595997	ENSG00000111481
ENSG00000090520	0.0595997	ENSG00000163904
ENSG00000037637	0.0595996	ENSG00000157450
ENSG00000169972	0.0595993	ENSG00000177943
ENSG00000135624	0.0595985	ENSG00000138095
ENSG00000162654	0.0595979	ENSG00000225492
ENSG00000130707	0.0595978	ENSG00000166123
ENSG00000136802	0.0595973	ENSG00000188938
ENSG00000215021	0.0595973	ENSG00000238795
ENSG00000100485	0.0595971	ENSG00000196792
ENSG00000108523	0.0595968	ENSG00000125434
ENSG00000100811	0.0595967	ENSG00000140153
ENSG00000102145	0.0595964	ENSG00000162367
ENSG00000116455	0.0595962	ENSG00000162688
ENSG00000175061	0.0595961	ENSG00000180817
ENSG00000101181	0.059596	ENSG00000101191
ENSG00000115484	0.0595957	ENSG00000168883
ENSG00000082068	0.0595954	ENSG00000164180
ENSG00000119953	0.0595953	ENSG00000156671
ENSG00000116237	0.0595951	ENSG00000158156
ENSG00000007520	0.0595951	ENSG00000180185
ENSG00000136044	0.0595942	ENSG00000175215
ENSG00000117984	0.0595941	ENSG00000135506
ENSG00000135597	0.0595941	ENSG00000185127
ENSG00000089818	0.059594	ENSG00000111640
ENSG00000077721	0.0595936	ENSG00000188917
ENSG00000111237	0.0595932	ENSG00000198015
ENSG00000102981	0.059593	ENSG00000132603
ENSG00000074695	0.0595929	ENSG00000134444
ENSG00000087263	0.0595928	ENSG00000261609
ENSG00000099917	0.0595916	ENSG00000099968
ENSG00000084112	0.0595916	ENSG00000110801
ENSG00000114316	0.0595914	ENSG00000164091
ENSG00000164134	0.0595911	ENSG00000171566
ENSG00000136045	0.0595903	ENSG00000139323
ENSG00000132005	0.0595899	ENSG00000141867
ENSG00000067066	0.0595896	ENSG00000115415
ENSG00000129245	0.0595896	ENSG00000171861
ENSG00000065183	0.0595894	ENSG00000107937
ENSG00000167699	0.0595892	ENSG00000178971
ENSG00000080189	0.0595885	ENSG00000101407
ENSG00000104859	0.0595884	ENSG00000104983
ENSG00000031823	0.0595882	ENSG00000182872
ENSG00000198218	0.0595882	ENSG00000232112
ENSG00000134590	0.0595876	ENSG00000198816
ENSG00000169813	0.0595868	ENSG00000243660
ENSG00000065243	0.0595865	ENSG00000122483
ENSG00000080986	0.0595856	ENSG00000137807
ENSG00000139579	0.0595855	ENSG00000139645
ENSG00000026036	0.0595854	ENSG00000197114
ENSG00000092010	0.0595852	ENSG00000235194
ENSG00000134077	0.059585	ENSG00000154813
ENSG00000144659	0.0595849	ENSG00000156983
ENSG00000110871	0.0595845	ENSG00000111358
ENSG00000116198	0.0595842	ENSG00000171824
ENSG00000103194	0.059584	ENSG00000166595
ENSG00000166847	0.0595834	ENSG00000169217
ENSG00000049860	0.0595833	ENSG00000105701
ENSG00000131475	0.059583	ENSG00000132591
ENSG00000138085	0.0595829	ENSG00000213614
ENSG00000170296	0.0595827	ENSG00000174231
ENSG00000155508	0.0595821	ENSG00000175309
ENSG00000097046	0.059582	ENSG00000213516
ENSG00000100722	0.0595818	ENSG00000119684
ENSG00000066654	0.0595816	ENSG00000090905
ENSG00000111676	0.0595815	ENSG00000139178
ENSG00000166340	0.059581	ENSG00000198715
ENSG00000047932	0.0595805	ENSG00000164494
ENSG00000013523	0.0595803	ENSG00000072121
ENSG00000117036	0.0595802	ENSG00000143622
ENSG00000083093	0.05958	ENSG00000140694
ENSG00000075303	0.0595799	ENSG00000172354
ENSG00000102699	0.0595797	ENSG00000150459
ENSG00000074071	0.0595795	ENSG00000167978
ENSG00000090565	0.0595793	ENSG00000206053
ENSG00000119650	0.0595787	ENSG00000187097
ENSG00000130309	0.0595786	ENSG00000184162
ENSG00000068903	0.0595781	ENSG00000131584
ENSG00000138802	0.0595777	ENSG00000164169
ENSG00000163938	0.0595776	ENSG00000168291
ENSG00000117862	0.0595775	ENSG00000162604
ENSG00000089693	0.0595772	ENSG00000171681
ENSG00000141030	0.0595768	ENSG00000176994
ENSG00000066117	0.0595768	ENSG00000182796
ENSG00000137500	0.0595766	ENSG00000171204
ENSG00000111727	0.0595764	ENSG00000120832
ENSG00000180917	0.0595763	ENSG00000223959
ENSG00000023734	0.059576	ENSG00000047621
ENSG00000101596	0.0595757	ENSG00000176105
ENSG00000101928	0.0595753	ENSG00000126903
ENSG00000005100	0.0595753	ENSG00000170175
ENSG00000100129	0.0595753	ENSG00000197756
ENSG00000033011	0.059575	ENSG00000120697
ENSG00000112592	0.0595746	ENSG00000146425
ENSG00000116288	0.0595746	ENSG00000183726
ENSG00000100380	0.0595745	ENSG00000130638
ENSG00000073536	0.0595739	ENSG00000108578
ENSG00000166855	0.0595739	ENSG00000175155
ENSG00000101246	0.0595739	ENSG00000203896
ENSG00000093009	0.0595738	ENSG00000175643
ENSG00000159055	0.0595738	ENSG00000227256
ENSG00000026036	0.0595735	ENSG00000101199
ENSG00000105063	0.0595734	ENSG00000105221
ENSG00000129292	0.0595734	ENSG00000133731
ENSG00000100941	0.0595733	ENSG00000198604
ENSG00000187741	0.0595732	ENSG00000223959
ENSG00000004897	0.0595729	ENSG00000108848
ENSG00000112425	0.0595728	ENSG00000118507
ENSG00000102309	0.0595728	ENSG00000277791
ENSG00000111445	0.0595726	ENSG00000123374
ENSG00000123575	0.0595719	ENSG00000157600
ENSG00000163159	0.0595719	ENSG00000265241
ENSG00000084463	0.0595718	ENSG00000182993
ENSG00000124541	0.0595714	ENSG00000204371
ENSG00000100612	0.0595711	ENSG00000126777
ENSG00000074603	0.0595711	ENSG00000245849
ENSG00000075856	0.0595709	ENSG00000089154
ENSG00000167193	0.0595696	ENSG00000236618
ENSG00000126581	0.0595695	ENSG00000275700
ENSG00000174842	0.0595694	ENSG00000197323
ENSG00000152242	0.0595692	ENSG00000154889
ENSG00000166887	0.0595685	ENSG00000225973
ENSG00000056586	0.059568	ENSG00000119318
ENSG00000179950	0.0595673	ENSG00000189376
ENSG00000135587	0.0595671	ENSG00000146457
ENSG00000152147	0.059567	ENSG00000185414
ENSG00000103264	0.0595669	ENSG00000132612
ENSG00000137200	0.0595665	ENSG00000138642
ENSG00000134049	0.0595662	ENSG00000166377
ENSG00000034510	0.0595659	ENSG00000169976
ENSG00000156587	0.0595654	ENSG00000177409
ENSG00000021776	0.0595651	ENSG00000166946
ENSG00000156875	0.059565	ENSG00000183291
ENSG00000101266	0.0595648	ENSG00000235958
ENSG00000070423	0.0595644	ENSG00000141933
ENSG00000029363	0.0595635	ENSG00000118518
ENSG00000022976	0.0595632	ENSG00000100697
ENSG00000149532	0.059563	ENSG00000175224
ENSG00000136738	0.0595626	ENSG00000151461
ENSG00000159915	0.0595624	ENSG00000256294
ENSG00000100393	0.0595622	ENSG00000184381
ENSG00000155099	0.0595619	ENSG00000156162
ENSG00000105700	0.0595615	ENSG00000130311
ENSG00000138757	0.0595615	ENSG00000145375
ENSG00000110871	0.0595614	ENSG00000170633
ENSG00000116221	0.0595609	ENSG00000162384
ENSG00000113272	0.0595608	ENSG00000165526
ENSG00000161204	0.0595607	ENSG00000163900
ENSG00000071539	0.0595607	ENSG00000186185
ENSG00000167635	0.0595607	ENSG00000257103
ENSG00000080802	0.0595604	ENSG00000163125
ENSG00000140090	0.0595604	ENSG00000186407
ENSG00000105229	0.05956	ENSG00000105248
ENSG00000114062	0.0595596	ENSG00000157450
ENSG00000009307	0.0595592	ENSG00000065183
ENSG00000022840	0.0595589	ENSG00000177169
ENSG00000102030	0.0595586	ENSG00000126895
ENSG00000118900	0.0595581	ENSG00000140694
ENSG00000073614	0.0595579	ENSG00000075856
ENSG00000119508	0.0595578	ENSG00000123358
ENSG00000116560	0.0595578	ENSG00000198492
ENSG00000025770	0.0595577	ENSG00000100393
ENSG00000132286	0.0595577	ENSG00000167986
ENSG00000141446	0.0595576	ENSG00000141646
ENSG00000002330	0.0595573	ENSG00000014216
ENSG00000166451	0.0595572	ENSG00000197912
ENSG00000139726	0.0595569	ENSG00000151148
ENSG00000102580	0.0595559	ENSG00000139842
ENSG00000111716	0.0595559	ENSG00000189043
ENSG00000023909	0.0595557	ENSG00000117500
ENSG00000103657	0.0595555	ENSG00000196547
ENSG00000164346	0.0595555	ENSG00000224032
ENSG00000135801	0.0595554	ENSG00000162923
ENSG00000126602	0.0595551	ENSG00000168096
ENSG00000125166	0.0595549	ENSG00000131165
ENSG00000142731	0.0595549	ENSG00000146670
ENSG00000143033	0.0595546	ENSG00000143106
ENSG00000090263	0.0595536	ENSG00000128524
ENSG00000130713	0.0595534	ENSG00000148331
ENSG00000125818	0.0595529	ENSG00000125895
ENSG00000173275	0.0595529	ENSG00000203879
ENSG00000130159	0.0595524	ENSG00000203879
ENSG00000101986	0.0595523	ENSG00000102119
ENSG00000121152	0.0595523	ENSG00000137812
ENSG00000100796	0.0595521	ENSG00000119723
ENSG00000088038	0.0595518	ENSG00000176182
ENSG00000188171	0.0595514	ENSG00000198521
ENSG00000116030	0.0595513	ENSG00000135930
ENSG00000125352	0.0595512	ENSG00000187713
ENSG00000164258	0.0595502	ENSG00000177058
ENSG00000169727	0.0595498	ENSG00000182446
ENSG00000126226	0.0595489	ENSG00000132953
ENSG00000132155	0.0595488	ENSG00000163930
ENSG00000211649	0.0595486	ENSG00000211938
ENSG00000108528	0.0595483	ENSG00000129245
ENSG00000023287	0.059548	ENSG00000253738
ENSG00000171295	0.0595477	ENSG00000219665
ENSG00000115268	0.0595476	ENSG00000221983
ENSG00000116455	0.0595463	ENSG00000137992
ENSG00000099381	0.0595461	ENSG00000118046
ENSG00000104388	0.059546	ENSG00000120963
ENSG00000104863	0.0595454	ENSG00000177380
ENSG00000100836	0.059545	ENSG00000129562
ENSG00000121022	0.0595449	ENSG00000160959
ENSG00000109572	0.0595448	ENSG00000153147
ENSG00000142864	0.0595448	ENSG00000162607
ENSG00000100083	0.0595447	ENSG00000100258
ENSG00000096717	0.0595447	ENSG00000144233
ENSG00000173281	0.0595441	ENSG00000186918
ENSG00000147789	0.0595437	ENSG00000235173
ENSG00000135775	0.0595431	ENSG00000171161
ENSG00000104859	0.059543	ENSG00000123815
ENSG00000100099	0.0595429	ENSG00000184076
ENSG00000012124	0.0595426	ENSG00000171724
ENSG00000141503	0.0595417	ENSG00000170222
ENSG00000132463	0.0595416	ENSG00000198856
ENSG00000119383	0.0595414	ENSG00000136891
ENSG00000130348	0.0595413	ENSG00000196591
ENSG00000137574	0.0595407	ENSG00000164934
ENSG00000145817	0.0595406	ENSG00000176018
ENSG00000140374	0.0595405	ENSG00000157450
ENSG00000062650	0.0595402	ENSG00000107669
ENSG00000136816	0.0595401	ENSG00000136878
ENSG00000074603	0.0595398	ENSG00000103591
ENSG00000037637	0.0595396	ENSG00000117751
ENSG00000145649	0.0595396	ENSG00000211772
ENSG00000089195	0.0595394	ENSG00000125814
ENSG00000139372	0.0595393	ENSG00000204954
ENSG00000010256	0.0595392	ENSG00000164051
ENSG00000100083	0.0595392	ENSG00000170638
ENSG00000135722	0.0595391	ENSG00000198373
ENSG00000042062	0.059539	ENSG00000166947
ENSG00000109920	0.0595389	ENSG00000165916
ENSG00000049245	0.0595383	ENSG00000070831
ENSG00000052723	0.0595381	ENSG00000097033
ENSG00000111348	0.059538	ENSG00000215021
ENSG00000136710	0.0595378	ENSG00000144021
ENSG00000162772	0.0595373	ENSG00000175197
ENSG00000119402	0.0595372	ENSG00000182150
ENSG00000118007	0.0595371	ENSG00000163655
ENSG00000105393	0.0595369	ENSG00000123154
ENSG00000114030	0.0595369	ENSG00000174891
ENSG00000007168	0.0595366	ENSG00000072849
ENSG00000106771	0.0595363	ENSG00000196363
ENSG00000113068	0.059536	ENSG00000145833
ENSG00000013275	0.0595352	ENSG00000170906
ENSG00000073670	0.0595345	ENSG00000161692
ENSG00000174953	0.0595338	ENSG00000196455
ENSG00000131100	0.0595336	ENSG00000198089
ENSG00000160883	0.0595336	ENSG00000204482
ENSG00000100225	0.0595335	ENSG00000184436
ENSG00000092201	0.0595335	ENSG00000196497
ENSG00000072310	0.0595334	ENSG00000145860
ENSG00000071994	0.0595333	ENSG00000135535
ENSG00000167257	0.0595331	ENSG00000196323
ENSG00000081154	0.059533	ENSG00000143742
ENSG00000110344	0.0595329	ENSG00000158636
ENSG00000145494	0.0595321	ENSG00000145868
ENSG00000138592	0.059532	ENSG00000166716
ENSG00000097033	0.0595319	ENSG00000162688
ENSG00000013810	0.0595314	ENSG00000117650
ENSG00000180370	0.0595313	ENSG00000205981
ENSG00000122390	0.0595309	ENSG00000140983
ENSG00000128228	0.0595305	ENSG00000167004
ENSG00000103248	0.0595304	ENSG00000141002
ENSG00000196150	0.0595303	ENSG00000196378
ENSG00000119414	0.0595298	ENSG00000136925
ENSG00000078043	0.0595298	ENSG00000171791
ENSG00000137817	0.0595296	ENSG00000140264
ENSG00000089486	0.0595295	ENSG00000205937
ENSG00000119707	0.0595286	ENSG00000205659
ENSG00000174373	0.0595286	ENSG00000254505
ENSG00000119541	0.0595284	ENSG00000134030
ENSG00000179958	0.0595282	ENSG00000184162
ENSG00000104983	0.0595277	ENSG00000105321
ENSG00000142892	0.0595277	ENSG00000162642
ENSG00000135040	0.0595265	ENSG00000165684
ENSG00000133131	0.0595261	ENSG00000180964
ENSG00000134602	0.0595252	ENSG00000147400
ENSG00000051341	0.0595252	ENSG00000174371
ENSG00000137764	0.0595251	ENSG00000180357
ENSG00000010017	0.059525	ENSG00000112640
ENSG00000011258	0.0595242	ENSG00000164327
ENSG00000073050	0.0595241	ENSG00000104823
ENSG00000120526	0.0595241	ENSG00000156469
ENSG00000083457	0.0595237	ENSG00000183011
ENSG00000171488	0.0595236	ENSG00000171492
ENSG00000168002	0.0595235	ENSG00000174547
ENSG00000129636	0.0595231	ENSG00000132612
ENSG00000011600	0.0595229	ENSG00000137486
ENSG00000174109	0.0595227	ENSG00000187713
ENSG00000100596	0.0595224	ENSG00000126773
ENSG00000100225	0.0595223	ENSG00000100425
ENSG00000144659	0.0595223	ENSG00000153560
ENSG00000095319	0.059522	ENSG00000119421
ENSG00000125386	0.0595219	ENSG00000168924
ENSG00000136827	0.0595218	ENSG00000136925
ENSG00000135451	0.0595217	ENSG00000167513
ENSG00000104859	0.0595215	ENSG00000126254
ENSG00000111358	0.0595215	ENSG00000196850
ENSG00000188976	0.0595214	ENSG00000197785
ENSG00000167881	0.0595208	ENSG00000175931
ENSG00000159079	0.0595207	ENSG00000185437
ENSG00000143622	0.0595204	ENSG00000198625
ENSG00000021776	0.0595202	ENSG00000136381
ENSG00000072364	0.0595202	ENSG00000163960
ENSG00000104133	0.0595197	ENSG00000166855
ENSG00000109475	0.0595196	ENSG00000138777
ENSG00000170903	0.0595195	ENSG00000183340
ENSG00000107262	0.0595194	ENSG00000120159
ENSG00000111785	0.0595193	ENSG00000120860
ENSG00000165629	0.0595192	ENSG00000181610
ENSG00000188994	0.0595191	ENSG00000196591
ENSG00000105373	0.0595191	ENSG00000269893
ENSG00000070610	0.0595188	ENSG00000107262
ENSG00000125772	0.0595186	ENSG00000125779
ENSG00000174173	0.0595183	ENSG00000247315
ENSG00000125870	0.0595182	ENSG00000234684
ENSG00000068305	0.059518	ENSG00000183060
ENSG00000148331	0.0595177	ENSG00000198917
ENSG00000152683	0.0595175	ENSG00000158435
ENSG00000105127	0.0595172	ENSG00000105393
ENSG00000076382	0.0595167	ENSG00000146670
ENSG00000169964	0.0595167	ENSG00000186448
ENSG00000072401	0.0595162	ENSG00000134758
ENSG00000139436	0.0595162	ENSG00000139718
ENSG00000132591	0.0595162	ENSG00000167536
ENSG00000136932	0.059516	ENSG00000188566
ENSG00000117984	0.059516	ENSG00000244242
ENSG00000137574	0.0595159	ENSG00000171316
ENSG00000042286	0.0595157	ENSG00000108671
ENSG00000105393	0.0595156	ENSG00000142002
ENSG00000005194	0.0595148	ENSG00000103121
ENSG00000119414	0.0595147	ENSG00000187713
ENSG00000113732	0.0595136	ENSG00000164258
ENSG00000122692	0.0595134	ENSG00000175768
ENSG00000119318	0.0595132	ENSG00000148396
ENSG00000143774	0.0595132	ENSG00000182004
ENSG00000107758	0.0595132	ENSG00000182180
ENSG00000234009	0.0595132	ENSG00000242697
ENSG00000131725	0.0595118	ENSG00000203879
ENSG00000022840	0.0595113	ENSG00000135108
ENSG00000104660	0.0595109	ENSG00000173281
ENSG00000093000	0.0595107	ENSG00000205643
ENSG00000140990	0.0595106	ENSG00000167930
ENSG00000084652	0.0595098	ENSG00000116922
ENSG00000198663	0.0595098	ENSG00000204231
ENSG00000101935	0.0595091	ENSG00000123728
ENSG00000125885	0.0595091	ENSG00000232388
ENSG00000008988	0.0595089	ENSG00000187735
ENSG00000100099	0.0595078	ENSG00000100263
ENSG00000136937	0.0595075	ENSG00000148291
ENSG00000119682	0.0595074	ENSG00000131966
ENSG00000132254	0.0595065	ENSG00000184281
ENSG00000084112	0.0595064	ENSG00000135093
ENSG00000167526	0.0595062	ENSG00000185324
ENSG00000126934	0.059506	ENSG00000130734
ENSG00000188283	0.059506	ENSG00000251247
ENSG00000142188	0.0595049	ENSG00000174437
ENSG00000079435	0.0595049	ENSG00000196961
ENSG00000008838	0.0595038	ENSG00000132591
ENSG00000149823	0.0595032	ENSG00000164346
ENSG00000141580	0.0595021	ENSG00000185504
ENSG00000152904	0.059501	ENSG00000168275
ENSG00000063245	0.0595008	ENSG00000171425
ENSG00000115211	0.0595007	ENSG00000127837
ENSG00000134996	0.0595006	ENSG00000135040
ENSG00000143748	0.0595003	ENSG00000143756
ENSG00000166133	0.0595	ENSG00000179361
ENSG00000196363	0.0594997	ENSG00000198887
ENSG00000163399	0.0594994	ENSG00000198162
ENSG00000117133	0.0594991	ENSG00000198799
ENSG00000108953	0.0594985	ENSG00000133028
ENSG00000112367	0.0594985	ENSG00000155085
ENSG00000081014	0.0594979	ENSG00000169609
ENSG00000126787	0.0594977	ENSG00000171848
ENSG00000104343	0.0594973	ENSG00000164924
ENSG00000100902	0.0594972	ENSG00000145781
ENSG00000007392	0.0594969	ENSG00000086504
ENSG00000131080	0.059496	ENSG00000237886
ENSG00000142507	0.0594958	ENSG00000213859
ENSG00000130725	0.0594957	ENSG00000257103
ENSG00000103502	0.0594955	ENSG00000149923
ENSG00000167904	0.0594954	ENSG00000187735
ENSG00000105176	0.0594952	ENSG00000169021
ENSG00000054267	0.0594949	ENSG00000175137
ENSG00000100439	0.0594949	ENSG00000179454
ENSG00000147383	0.0594947	ENSG00000165675
ENSG00000143543	0.0594941	ENSG00000143553
ENSG00000119013	0.0594941	ENSG00000184076
ENSG00000175470	0.0594941	ENSG00000203772
ENSG00000103512	0.059494	ENSG00000163956
ENSG00000211967	0.0594935	ENSG00000243264
ENSG00000105258	0.0594928	ENSG00000126267
ENSG00000146670	0.0594928	ENSG00000157456
ENSG00000099942	0.0594927	ENSG00000187860
ENSG00000130935	0.059492	ENSG00000137574
ENSG00000104980	0.0594917	ENSG00000167657
ENSG00000103091	0.0594916	ENSG00000159792
ENSG00000157450	0.0594912	ENSG00000275066
ENSG00000109674	0.0594906	ENSG00000146670
ENSG00000005100	0.0594905	ENSG00000091592
ENSG00000010017	0.05949	ENSG00000112308
ENSG00000090054	0.0594899	ENSG00000126883
ENSG00000227939	0.0594899	ENSG00000234851
ENSG00000121350	0.0594894	ENSG00000126749
ENSG00000103035	0.0594893	ENSG00000135698
ENSG00000103160	0.059489	ENSG00000103248
ENSG00000075089	0.0594887	ENSG00000111142
ENSG00000127948	0.0594884	ENSG00000198874
ENSG00000137312	0.0594884	ENSG00000231925
ENSG00000126215	0.0594877	ENSG00000127586
ENSG00000111615	0.0594873	ENSG00000139324
ENSG00000125676	0.0594871	ENSG00000133131
ENSG00000092148	0.0594854	ENSG00000187630
ENSG00000101336	0.0594854	ENSG00000197249
ENSG00000108666	0.0594852	ENSG00000135720
ENSG00000129538	0.0594851	ENSG00000159189
ENSG00000100023	0.059485	ENSG00000187860
ENSG00000130382	0.0594849	ENSG00000160633
ENSG00000180329	0.0594849	ENSG00000278053
ENSG00000163626	0.0594846	ENSG00000198301
ENSG00000169249	0.0594841	ENSG00000229807
ENSG00000119953	0.0594839	ENSG00000165669
ENSG00000106028	0.0594828	ENSG00000106603
ENSG00000147419	0.0594826	ENSG00000182372
ENSG00000029725	0.0594822	ENSG00000197417
ENSG00000119537	0.0594811	ENSG00000141642
ENSG00000102967	0.0594802	ENSG00000125166
ENSG00000188917	0.05948	ENSG00000241343
ENSG00000066044	0.0594797	ENSG00000127663
ENSG00000161970	0.0594792	ENSG00000205544
ENSG00000066557	0.0594783	ENSG00000118454
ENSG00000088833	0.0594783	ENSG00000196476
ENSG00000103005	0.0594777	ENSG00000157349
ENSG00000100564	0.0594774	ENSG00000119718
ENSG00000213261	0.0594773	ENSG00000223803
ENSG00000129422	0.0594764	ENSG00000241852
ENSG00000110801	0.0594759	ENSG00000184047
ENSG00000086506	0.0594756	ENSG00000167768
ENSG00000119321	0.0594753	ENSG00000119509
ENSG00000017260	0.0594752	ENSG00000121579
ENSG00000164919	0.0594749	ENSG00000167863
ENSG00000111897	0.0594748	ENSG00000168438
ENSG00000087191	0.0594746	ENSG00000185813
ENSG00000088833	0.0594743	ENSG00000149346
ENSG00000151532	0.0594743	ENSG00000196865
ENSG00000147669	0.059474	ENSG00000147789
ENSG00000179988	0.059474	ENSG00000184719
ENSG00000139343	0.0594739	ENSG00000196510
ENSG00000043093	0.0594738	ENSG00000161202
ENSG00000104756	0.0594737	ENSG00000147535
ENSG00000137992	0.0594728	ENSG00000174151
ENSG00000103544	0.0594725	ENSG00000168434
ENSG00000142186	0.0594724	ENSG00000149136
ENSG00000134748	0.0594717	ENSG00000159658
ENSG00000147224	0.0594716	ENSG00000180964
ENSG00000103066	0.0594709	ENSG00000107798
ENSG00000111640	0.0594709	ENSG00000139197
ENSG00000076924	0.0594707	ENSG00000130332
ENSG00000158793	0.0594701	ENSG00000163156
ENSG00000028116	0.05947	ENSG00000138035
ENSG00000120029	0.0594693	ENSG00000151532
ENSG00000136146	0.0594692	ENSG00000236778
ENSG00000079332	0.0594691	ENSG00000151923
ENSG00000066777	0.0594687	ENSG00000154582
ENSG00000166747	0.0594685	ENSG00000180917
ENSG00000100722	0.0594684	ENSG00000142208
ENSG00000148308	0.0594675	ENSG00000148334
ENSG00000120437	0.0594674	ENSG00000146476
ENSG00000105676	0.0594666	ENSG00000129933
ENSG00000141503	0.0594665	ENSG00000213977
ENSG00000109118	0.0594664	ENSG00000186566
ENSG00000034713	0.0594658	ENSG00000072736
ENSG00000160305	0.0594658	ENSG00000237232
ENSG00000138593	0.0594652	ENSG00000166887
ENSG00000164919	0.0594647	ENSG00000164933
ENSG00000152240	0.0594643	ENSG00000167088
ENSG00000127184	0.0594643	ENSG00000174917
ENSG00000147526	0.0594642	ENSG00000147533
ENSG00000141258	0.0594642	ENSG00000185722
ENSG00000095319	0.0594641	ENSG00000148019
ENSG00000134014	0.0594633	ENSG00000197181
ENSG00000101266	0.0594633	ENSG00000215388
ENSG00000071082	0.0594621	ENSG00000164346
ENSG00000149196	0.059462	ENSG00000150779
ENSG00000124380	0.0594618	ENSG00000169599
ENSG00000181396	0.0594613	ENSG00000213614
ENSG00000162191	0.0594612	ENSG00000181163
ENSG00000120925	0.0594602	ENSG00000198042
ENSG00000112146	0.0594602	ENSG00000204231
ENSG00000004059	0.0594596	ENSG00000115694
ENSG00000104731	0.0594596	ENSG00000125107
ENSG00000104231	0.0594596	ENSG00000137547
ENSG00000111206	0.0594592	ENSG00000111676
ENSG00000051180	0.0594589	ENSG00000127564
ENSG00000125944	0.0594587	ENSG00000183431
ENSG00000137601	0.0594578	ENSG00000171566
ENSG00000140307	0.0594572	ENSG00000169118
ENSG00000139974	0.0594571	ENSG00000257621
ENSG00000166946	0.0594567	ENSG00000169371
ENSG00000116288	0.0594566	ENSG00000127540
ENSG00000205726	0.0594566	ENSG00000241837
ENSG00000105229	0.059456	ENSG00000142002
ENSG00000198839	0.0594548	ENSG00000205629
ENSG00000104365	0.0594541	ENSG00000104613
ENSG00000134077	0.0594533	ENSG00000144566
ENSG00000100697	0.0594531	ENSG00000100784
ENSG00000226525	0.059453	ENSG00000234782
ENSG00000105819	0.0594528	ENSG00000113272
ENSG00000116830	0.0594526	ENSG00000155380
ENSG00000126267	0.0594525	ENSG00000127540
ENSG00000175322	0.0594522	ENSG00000206418
ENSG00000066651	0.0594521	ENSG00000196591
ENSG00000117118	0.0594518	ENSG00000119013
ENSG00000143373	0.0594517	ENSG00000143575
ENSG00000100109	0.0594516	ENSG00000100319
ENSG00000136807	0.0594515	ENSG00000136937
ENSG00000121680	0.0594514	ENSG00000151348
ENSG00000073536	0.0594509	ENSG00000163597
ENSG00000114686	0.0594507	ENSG00000169714
ENSG00000004455	0.0594506	ENSG00000070831
ENSG00000169951	0.0594505	ENSG00000179918
ENSG00000100603	0.0594503	ENSG00000119655
ENSG00000163956	0.0594499	ENSG00000181396
ENSG00000070367	0.0594497	ENSG00000072042
ENSG00000100632	0.0594496	ENSG00000197555
ENSG00000128590	0.0594492	ENSG00000155304
ENSG00000100225	0.0594492	ENSG00000170638
ENSG00000119522	0.0594488	ENSG00000148204
ENSG00000085491	0.0594484	ENSG00000121957
ENSG00000130935	0.0594479	ENSG00000164163
ENSG00000063245	0.0594477	ENSG00000160392
ENSG00000102805	0.0594474	ENSG00000134884
ENSG00000100575	0.0594471	ENSG00000178974
ENSG00000105676	0.0594466	ENSG00000130382
ENSG00000108622	0.0594466	ENSG00000181396
ENSG00000099910	0.0594465	ENSG00000099956
ENSG00000125691	0.0594464	ENSG00000160551
ENSG00000161970	0.0594464	ENSG00000182899
ENSG00000160688	0.0594462	ENSG00000162910
ENSG00000141027	0.0594458	ENSG00000171953
ENSG00000100243	0.0594452	ENSG00000196236
ENSG00000102178	0.0594445	ENSG00000134597
ENSG00000127870	0.059444	ENSG00000173141
ENSG00000112983	0.0594437	ENSG00000166855
ENSG00000168876	0.0594429	ENSG00000183340
ENSG00000167614	0.0594429	ENSG00000226696
ENSG00000137547	0.0594424	ENSG00000147604
ENSG00000134970	0.0594423	ENSG00000145740
ENSG00000128944	0.0594423	ENSG00000259494
ENSG00000104687	0.0594419	ENSG00000197181
ENSG00000130255	0.0594418	ENSG00000197756
ENSG00000116213	0.0594416	ENSG00000171824
ENSG00000105325	0.0594412	ENSG00000130803
ENSG00000104974	0.059441	ENSG00000125810
ENSG00000172936	0.059441	ENSG00000172939
ENSG00000067334	0.0594409	ENSG00000116266
ENSG00000116670	0.0594408	ENSG00000127483
ENSG00000119446	0.0594408	ENSG00000155827
ENSG00000143224	0.05944	ENSG00000176444
ENSG00000076924	0.0594389	ENSG00000105085
ENSG00000116754	0.0594386	ENSG00000162623
ENSG00000111271	0.0594385	ENSG00000111361
ENSG00000211658	0.0594381	ENSG00000243238
ENSG00000100380	0.059437	ENSG00000183172
ENSG00000022976	0.0594365	ENSG00000197102
ENSG00000074071	0.0594363	ENSG00000100726
ENSG00000099381	0.0594353	ENSG00000126767
ENSG00000116903	0.0594352	ENSG00000120696
ENSG00000155330	0.0594351	ENSG00000166188
ENSG00000143190	0.0594348	ENSG00000143614
ENSG00000144231	0.0594342	ENSG00000211460
ENSG00000136908	0.0594341	ENSG00000155621
ENSG00000100221	0.059434	ENSG00000128309
ENSG00000086619	0.0594337	ENSG00000186063
ENSG00000124786	0.0594336	ENSG00000137414
ENSG00000127054	0.0594334	ENSG00000221978
ENSG00000185973	0.0594333	ENSG00000232119
ENSG00000109805	0.0594328	ENSG00000156509
ENSG00000130227	0.0594327	ENSG00000253930
ENSG00000103111	0.0594326	ENSG00000135722
ENSG00000081386	0.0594316	ENSG00000136942
ENSG00000143756	0.0594315	ENSG00000158615
ENSG00000113649	0.0594314	ENSG00000145916
ENSG00000104907	0.0594299	ENSG00000179271
ENSG00000109332	0.0594295	ENSG00000145293
ENSG00000140992	0.0594286	ENSG00000168096
ENSG00000172113	0.059428	ENSG00000173473
ENSG00000204439	0.059428	ENSG00000204469
ENSG00000137040	0.0594279	ENSG00000178567
ENSG00000161533	0.0594274	ENSG00000166685
ENSG00000108010	0.0594272	ENSG00000108094
ENSG00000229604	0.0594264	ENSG00000248923
ENSG00000143376	0.0594256	ENSG00000143379
ENSG00000224543	0.0594255	ENSG00000235363
ENSG00000126215	0.0594252	ENSG00000235706
ENSG00000175606	0.0594251	ENSG00000176623
ENSG00000125484	0.059425	ENSG00000288701
ENSG00000075399	0.0594249	ENSG00000223959
ENSG00000134030	0.0594248	ENSG00000134758
ENSG00000117632	0.0594244	ENSG00000189057
ENSG00000264343	0.059424	ENSG00000271383
ENSG00000158169	0.0594238	ENSG00000165138
ENSG00000140350	0.0594238	ENSG00000169371
ENSG00000197863	0.0594237	ENSG00000233527
ENSG00000112365	0.0594236	ENSG00000118689
ENSG00000167978	0.0594236	ENSG00000197774
ENSG00000115415	0.0594234	ENSG00000117228
ENSG00000196588	0.0594233	ENSG00000230071
ENSG00000104814	0.0594227	ENSG00000105063
ENSG00000111786	0.0594222	ENSG00000135446
ENSG00000143633	0.0594222	ENSG00000143811
ENSG00000206503	0.0594222	ENSG00000240065
ENSG00000107290	0.059422	ENSG00000165699
ENSG00000092931	0.059422	ENSG00000169718
ENSG00000065978	0.0594215	ENSG00000079739
ENSG00000092020	0.0594214	ENSG00000129484
ENSG00000151348	0.0594212	ENSG00000179163
ENSG00000117751	0.0594212	ENSG00000188786
ENSG00000047249	0.0594206	ENSG00000120533
ENSG00000131153	0.0594206	ENSG00000276043
ENSG00000102010	0.0594202	ENSG00000134827
ENSG00000093010	0.0594201	ENSG00000100296
ENSG00000104687	0.0594199	ENSG00000147454
ENSG00000138629	0.0594189	ENSG00000179151
ENSG00000142082	0.0594189	ENSG00000205531
ENSG00000085231	0.0594176	ENSG00000153140
ENSG00000119383	0.0594175	ENSG00000165688
ENSG00000129810	0.0594173	ENSG00000198826
ENSG00000025770	0.0594172	ENSG00000184708
ENSG00000148300	0.0594171	ENSG00000148399
ENSG00000227939	0.059417	ENSG00000236801
ENSG00000068489	0.0594169	ENSG00000134222
ENSG00000140650	0.0594167	ENSG00000183751
ENSG00000124571	0.0594165	ENSG00000204469
ENSG00000111540	0.0594162	ENSG00000197111
ENSG00000159256	0.0594154	ENSG00000173276
ENSG00000116198	0.0594151	ENSG00000183726
ENSG00000186951	0.0594148	ENSG00000239900
ENSG00000134444	0.0594147	ENSG00000141380
ENSG00000146425	0.0594144	ENSG00000153975
ENSG00000109065	0.059414	ENSG00000125447
ENSG00000092148	0.0594139	ENSG00000129472
ENSG00000145386	0.0594139	ENSG00000164104
ENSG00000123575	0.0594136	ENSG00000198918
ENSG00000119397	0.0594134	ENSG00000119402
ENSG00000144744	0.0594133	ENSG00000174839
ENSG00000110344	0.0594128	ENSG00000168014
ENSG00000157500	0.0594124	ENSG00000232112
ENSG00000137275	0.0594123	ENSG00000223501
ENSG00000154719	0.0594121	ENSG00000159267
ENSG00000143390	0.0594119	ENSG00000160688
ENSG00000002016	0.0594118	ENSG00000111196
ENSG00000185716	0.0594118	ENSG00000280789
ENSG00000142002	0.0594114	ENSG00000161847
ENSG00000012061	0.0594111	ENSG00000105197
ENSG00000158636	0.0594109	ENSG00000172273
ENSG00000101639	0.0594108	ENSG00000186812
ENSG00000164733	0.0594108	ENSG00000275074
ENSG00000156256	0.0594107	ENSG00000157578
ENSG00000141084	0.05941	ENSG00000157350
ENSG00000070770	0.05941	ENSG00000196470
ENSG00000179632	0.0594098	ENSG00000197858
ENSG00000211976	0.0594098	ENSG00000251039
ENSG00000068438	0.0594093	ENSG00000147124
ENSG00000100911	0.0594093	ENSG00000179933
ENSG00000143093	0.059409	ENSG00000168679
ENSG00000168175	0.0594089	ENSG00000196792
ENSG00000074755	0.0594088	ENSG00000132507
ENSG00000234797	0.0594088	ENSG00000238103
ENSG00000101773	0.0594073	ENSG00000134759
ENSG00000152102	0.0594067	ENSG00000175970
ENSG00000143761	0.0594063	ENSG00000181873
ENSG00000155961	0.0594063	ENSG00000185515
ENSG00000134030	0.0594062	ENSG00000141424
ENSG00000154174	0.0594054	ENSG00000175792
ENSG00000156860	0.0594054	ENSG00000178188
ENSG00000122674	0.0594052	ENSG00000146574
ENSG00000137100	0.0594052	ENSG00000183354
ENSG00000183530	0.0594049	ENSG00000187051
ENSG00000085998	0.0594048	ENSG00000159592
ENSG00000112983	0.059404	ENSG00000274070
ENSG00000149308	0.0594033	ENSG00000166012
ENSG00000078674	0.059403	ENSG00000173295
ENSG00000109805	0.0594029	ENSG00000198826
ENSG00000113732	0.0594027	ENSG00000169567
ENSG00000137700	0.0594026	ENSG00000159063
ENSG00000140941	0.0594023	ENSG00000140943
ENSG00000134970	0.0594017	ENSG00000153037
ENSG00000141552	0.0594009	ENSG00000163170
ENSG00000166337	0.0594004	ENSG00000166436
ENSG00000087269	0.0593999	ENSG00000159692
ENSG00000188243	0.0593987	ENSG00000232388
ENSG00000114520	0.0593982	ENSG00000144848
ENSG00000128928	0.0593981	ENSG00000136381
ENSG00000196663	0.059398	ENSG00000205476
ENSG00000134058	0.0593976	ENSG00000164258
ENSG00000186625	0.0593976	ENSG00000197081
ENSG00000112146	0.0593973	ENSG00000124608
ENSG00000008324	0.0593973	ENSG00000163930
ENSG00000176018	0.0593971	ENSG00000177683
ENSG00000112367	0.059397	ENSG00000164494
ENSG00000117859	0.0593968	ENSG00000162368
ENSG00000124786	0.0593967	ENSG00000204304
ENSG00000135829	0.0593959	ENSG00000163125
ENSG00000108592	0.0593954	ENSG00000198231
ENSG00000165637	0.059395	ENSG00000185009
ENSG00000152443	0.0593948	ENSG00000178935
ENSG00000137807	0.0593946	ENSG00000138778
ENSG00000110871	0.0593936	ENSG00000169372
ENSG00000087338	0.0593929	ENSG00000275052
ENSG00000102858	0.0593927	ENSG00000167965
ENSG00000099904	0.0593927	ENSG00000169635
ENSG00000186130	0.0593924	ENSG00000197579
ENSG00000145050	0.059392	ENSG00000160691
ENSG00000100412	0.0593919	ENSG00000241878
ENSG00000085998	0.0593907	ENSG00000117408
ENSG00000103353	0.0593907	ENSG00000156860
ENSG00000010295	0.0593905	ENSG00000084463
ENSG00000005022	0.0593903	ENSG00000067829
ENSG00000067596	0.05939	ENSG00000108840
ENSG00000129422	0.0593892	ENSG00000129691
ENSG00000108384	0.0593889	ENSG00000181610
ENSG00000143156	0.0593885	ENSG00000143207
ENSG00000146457	0.0593885	ENSG00000164506
ENSG00000088832	0.0593884	ENSG00000089123
ENSG00000109065	0.0593883	ENSG00000132768
ENSG00000092010	0.0593881	ENSG00000129515
ENSG00000164117	0.0593877	ENSG00000164169
ENSG00000183751	0.0593877	ENSG00000188827
ENSG00000138107	0.0593867	ENSG00000185009
ENSG00000068654	0.0593864	ENSG00000128059
ENSG00000183918	0.0593862	ENSG00000211753
ENSG00000130714	0.0593861	ENSG00000148384
ENSG00000102030	0.059386	ENSG00000277150
ENSG00000071082	0.0593855	ENSG00000173812
ENSG00000156735	0.0593852	ENSG00000168575
ENSG00000225733	0.0593848	ENSG00000232112
ENSG00000138592	0.0593845	ENSG00000138614
ENSG00000011454	0.0593845	ENSG00000155621
ENSG00000119523	0.0593843	ENSG00000165688
ENSG00000116209	0.0593841	ENSG00000134748
ENSG00000130382	0.0593837	ENSG00000176533
ENSG00000133731	0.0593837	ENSG00000179950
ENSG00000130726	0.0593829	ENSG00000160007
ENSG00000108518	0.0593829	ENSG00000178921
ENSG00000124333	0.0593827	ENSG00000165704
ENSG00000164494	0.0593826	ENSG00000196591
ENSG00000149532	0.0593825	ENSG00000166266
ENSG00000004478	0.0593823	ENSG00000139180
ENSG00000136813	0.059382	ENSG00000136933
ENSG00000056586	0.0593818	ENSG00000148290
ENSG00000145332	0.0593818	ENSG00000163312
ENSG00000119725	0.0593818	ENSG00000165861
ENSG00000099995	0.0593816	ENSG00000215012
ENSG00000100239	0.0593813	ENSG00000215193
ENSG00000129173	0.0593808	ENSG00000157456
ENSG00000125652	0.0593803	ENSG00000243678
ENSG00000014123	0.0593794	ENSG00000025156
ENSG00000100243	0.0593785	ENSG00000182858
ENSG00000038219	0.0593784	ENSG00000109171
ENSG00000144591	0.0593784	ENSG00000170448
ENSG00000120805	0.0593782	ENSG00000136044
ENSG00000085998	0.0593782	ENSG00000162378
ENSG00000136770	0.0593781	ENSG00000168283
ENSG00000132356	0.0593775	ENSG00000153914
ENSG00000078668	0.0593775	ENSG00000198042
ENSG00000166164	0.0593774	ENSG00000174177
ENSG00000114302	0.0593773	ENSG00000173473
ENSG00000063978	0.0593772	ENSG00000178177
ENSG00000131446	0.0593772	ENSG00000184840
ENSG00000010244	0.0593771	ENSG00000108651
ENSG00000088766	0.059377	ENSG00000177732
ENSG00000112335	0.0593768	ENSG00000196911
ENSG00000136929	0.0593767	ENSG00000164398
ENSG00000065029	0.0593757	ENSG00000204713
ENSG00000158805	0.0593755	ENSG00000189091
ENSG00000108055	0.0593755	ENSG00000189180
ENSG00000100129	0.0593753	ENSG00000213741
ENSG00000120798	0.0593751	ENSG00000151148
ENSG00000102753	0.0593746	ENSG00000102786
ENSG00000141456	0.0593744	ENSG00000177370
ENSG00000100442	0.0593742	ENSG00000254505
ENSG00000134539	0.0593737	ENSG00000145649
ENSG00000131381	0.0593735	ENSG00000186448
ENSG00000103342	0.0593731	ENSG00000149923
ENSG00000100139	0.0593731	ENSG00000184381
ENSG00000006695	0.0593726	ENSG00000125686
ENSG00000149761	0.0593724	ENSG00000173153
ENSG00000139687	0.0593713	ENSG00000231473
ENSG00000118507	0.0593711	ENSG00000135521
ENSG00000001497	0.0593708	ENSG00000130119
ENSG00000147669	0.0593704	ENSG00000156482
ENSG00000164967	0.0593702	ENSG00000198876
ENSG00000177350	0.0593698	ENSG00000245205
ENSG00000158669	0.0593692	ENSG00000197217
ENSG00000066279	0.0593688	ENSG00000188610
ENSG00000217027	0.0593679	ENSG00000234851
ENSG00000157873	0.0593677	ENSG00000157916
ENSG00000099899	0.0593677	ENSG00000184470
ENSG00000088298	0.0593673	ENSG00000101294
ENSG00000032444	0.0593673	ENSG00000104969
ENSG00000070061	0.0593668	ENSG00000130713
ENSG00000112282	0.0593667	ENSG00000198818
ENSG00000136802	0.0593666	ENSG00000196363
ENSG00000008018	0.0593665	ENSG00000112306
ENSG00000134851	0.0593663	ENSG00000138660
ENSG00000103653	0.0593661	ENSG00000169609
ENSG00000183172	0.0593655	ENSG00000242247
ENSG00000110801	0.0593648	ENSG00000157895
ENSG00000103496	0.0593648	ENSG00000174943
ENSG00000067560	0.0593648	ENSG00000182606
ENSG00000111602	0.0593637	ENSG00000166908
ENSG00000136827	0.0593636	ENSG00000136932
ENSG00000078902	0.0593636	ENSG00000175348
ENSG00000137955	0.0593635	ENSG00000143106
ENSG00000120963	0.0593634	ENSG00000178719
ENSG00000142875	0.0593633	ENSG00000197147
ENSG00000114744	0.0593631	ENSG00000163755
ENSG00000118046	0.0593628	ENSG00000182087
ENSG00000093000	0.0593626	ENSG00000099940
ENSG00000148297	0.0593624	ENSG00000155621
ENSG00000127084	0.0593622	ENSG00000160445
ENSG00000108349	0.0593621	ENSG00000278259
ENSG00000033800	0.0593615	ENSG00000080802
ENSG00000047849	0.0593614	ENSG00000144635
ENSG00000163214	0.059361	ENSG00000163798
ENSG00000089234	0.0593606	ENSG00000139433
ENSG00000138594	0.0593606	ENSG00000156642
ENSG00000137210	0.0593603	ENSG00000225921
ENSG00000100441	0.0593603	ENSG00000254505
ENSG00000117262	0.0593601	ENSG00000143621
ENSG00000069122	0.05936	ENSG00000187498
ENSG00000101596	0.05936	ENSG00000265681
ENSG00000005893	0.0593594	ENSG00000101843
ENSG00000012822	0.0593594	ENSG00000184481
ENSG00000116586	0.0593592	ENSG00000136631
ENSG00000137154	0.0593588	ENSG00000148303
ENSG00000108651	0.0593586	ENSG00000108666
ENSG00000125818	0.0593586	ENSG00000232388
ENSG00000065000	0.0593584	ENSG00000105248
ENSG00000128908	0.0593584	ENSG00000137815
ENSG00000134291	0.0593575	ENSG00000179195
ENSG00000100387	0.0593574	ENSG00000189306
ENSG00000116209	0.059357	ENSG00000162378
ENSG00000125656	0.0593553	ENSG00000130165
ENSG00000173726	0.0593547	ENSG00000198700
ENSG00000182004	0.0593542	ENSG00000203667
ENSG00000213988	0.0593541	ENSG00000231205
ENSG00000032219	0.0593538	ENSG00000100603
ENSG00000103496	0.0593534	ENSG00000169217
ENSG00000135404	0.0593526	ENSG00000137563
ENSG00000122679	0.0593525	ENSG00000128052
ENSG00000099624	0.0593525	ENSG00000250479
ENSG00000091039	0.0593524	ENSG00000123268
ENSG00000156639	0.0593524	ENSG00000227057
ENSG00000152240	0.0593515	ENSG00000166479
ENSG00000141425	0.0593514	ENSG00000167315
ENSG00000034533	0.0593509	ENSG00000185798
ENSG00000120992	0.0593496	ENSG00000147533
ENSG00000058600	0.0593494	ENSG00000175595
ENSG00000091157	0.0593494	ENSG00000197563
ENSG00000053372	0.0593492	ENSG00000111845
ENSG00000104885	0.0593482	ENSG00000127527
ENSG00000142875	0.0593471	ENSG00000143033
ENSG00000183506	0.0593471	ENSG00000184436
ENSG00000132405	0.0593468	ENSG00000178950
ENSG00000132824	0.0593465	ENSG00000174306
ENSG00000078369	0.0593462	ENSG00000183726
ENSG00000166803	0.0593461	ENSG00000168078
ENSG00000087842	0.059346	ENSG00000161011
ENSG00000172167	0.0593456	ENSG00000179526
ENSG00000125351	0.0593454	ENSG00000269335
ENSG00000103035	0.0593451	ENSG00000166451
ENSG00000101464	0.0593449	ENSG00000170471
ENSG00000074603	0.0593446	ENSG00000137764
ENSG00000108468	0.059344	ENSG00000198231
ENSG00000163138	0.0593431	ENSG00000170088
ENSG00000100030	0.0593421	ENSG00000138867
ENSG00000162775	0.0593421	ENSG00000183508
ENSG00000090054	0.0593416	ENSG00000136933
ENSG00000153130	0.0593412	ENSG00000172007
ENSG00000164144	0.0593411	ENSG00000164162
ENSG00000224858	0.0593409	ENSG00000233476
ENSG00000162711	0.0593407	ENSG00000169554
ENSG00000143106	0.0593406	ENSG00000188641
ENSG00000083168	0.0593405	ENSG00000167632
ENSG00000134262	0.05934	ENSG00000162695
ENSG00000211669	0.0593395	ENSG00000241294
ENSG00000130024	0.0593394	ENSG00000213079
ENSG00000160294	0.0593382	ENSG00000182362
ENSG00000069248	0.0593379	ENSG00000143740
ENSG00000078142	0.0593377	ENSG00000172175
ENSG00000030582	0.0593376	ENSG00000163956
ENSG00000114316	0.0593375	ENSG00000173473
ENSG00000149313	0.0593371	ENSG00000181924
ENSG00000198960	0.059337	ENSG00000232119
ENSG00000136819	0.0593365	ENSG00000148296
ENSG00000070950	0.0593362	ENSG00000134077
ENSG00000075131	0.059336	ENSG00000137814
ENSG00000076770	0.0593354	ENSG00000101856
ENSG00000132155	0.0593351	ENSG00000138768
ENSG00000166925	0.0593339	ENSG00000172354
ENSG00000076053	0.0593333	ENSG00000150776
ENSG00000111885	0.0593329	ENSG00000200732
ENSG00000139734	0.0593326	ENSG00000142945
ENSG00000158805	0.0593325	ENSG00000159579
ENSG00000115282	0.0593324	ENSG00000115459
ENSG00000145293	0.0593324	ENSG00000270751
ENSG00000093000	0.0593322	ENSG00000100109
ENSG00000156886	0.0593319	ENSG00000174600
ENSG00000248527	0.0593319	ENSG00000249119
ENSG00000120963	0.0593317	ENSG00000155096
ENSG00000114742	0.0593314	ENSG00000144659
ENSG00000132153	0.0593309	ENSG00000272886
ENSG00000119383	0.0593301	ENSG00000119421
ENSG00000066044	0.0593289	ENSG00000070423
ENSG00000100478	0.0593289	ENSG00000165792
ENSG00000138495	0.0593289	ENSG00000184752
ENSG00000063601	0.0593288	ENSG00000125351
ENSG00000111247	0.0593284	ENSG00000162062
ENSG00000124074	0.0593283	ENSG00000205084
ENSG00000133265	0.0593282	ENSG00000179134
ENSG00000130227	0.0593273	ENSG00000168487
ENSG00000100139	0.0593271	ENSG00000100347
ENSG00000124608	0.059327	ENSG00000157593
ENSG00000109917	0.0593265	ENSG00000149262
ENSG00000006712	0.0593263	ENSG00000153879
ENSG00000106443	0.0593259	ENSG00000189043
ENSG00000172809	0.0593257	ENSG00000234741
ENSG00000102119	0.0593256	ENSG00000165704
ENSG00000099917	0.0593256	ENSG00000228315
ENSG00000108578	0.0593247	ENSG00000264538
ENSG00000170100	0.0593243	ENSG00000223959
ENSG00000054118	0.0593238	ENSG00000070831
ENSG00000100029	0.0593236	ENSG00000100075
ENSG00000111229	0.0593235	ENSG00000120798
ENSG00000079313	0.0593234	ENSG00000099821
ENSG00000126773	0.0593234	ENSG00000126775
ENSG00000065135	0.0593233	ENSG00000155380
ENSG00000097033	0.0593232	ENSG00000254685
ENSG00000100836	0.0593228	ENSG00000290292
ENSG00000143870	0.059322	ENSG00000149428
ENSG00000128973	0.0593217	ENSG00000137764
ENSG00000086065	0.0593217	ENSG00000196116
ENSG00000103199	0.0593215	ENSG00000184857
ENSG00000074603	0.0593214	ENSG00000166233
ENSG00000128928	0.0593213	ENSG00000137824
ENSG00000176454	0.0593213	ENSG00000182117
ENSG00000099901	0.0593204	ENSG00000100226
ENSG00000148218	0.0593204	ENSG00000188938
ENSG00000137812	0.0593202	ENSG00000157456
ENSG00000103978	0.0593199	ENSG00000137817
ENSG00000138942	0.0593198	ENSG00000184117
ENSG00000073169	0.059319	ENSG00000100354
ENSG00000062650	0.0593188	ENSG00000151893
ENSG00000141552	0.0593186	ENSG00000277791
ENSG00000240671	0.0593185	ENSG00000241755
ENSG00000130638	0.0593184	ENSG00000186951
ENSG00000094975	0.0593183	ENSG00000143862
ENSG00000138867	0.0593183	ENSG00000177663
ENSG00000019102	0.0593176	ENSG00000166091
ENSG00000159792	0.0593172	ENSG00000180917
ENSG00000165819	0.059317	ENSG00000172590
ENSG00000187189	0.059317	ENSG00000196591
ENSG00000099949	0.0593169	ENSG00000177663
ENSG00000100227	0.0593165	ENSG00000284194
ENSG00000005194	0.0593164	ENSG00000153774
ENSG00000125484	0.0593163	ENSG00000136925
ENSG00000177873	0.059316	ENSG00000186448
ENSG00000124209	0.0593155	ENSG00000130699
ENSG00000166887	0.0593153	ENSG00000169118
ENSG00000107937	0.0593152	ENSG00000160818
ENSG00000116918	0.059315	ENSG00000168275
ENSG00000103199	0.0593144	ENSG00000167981
ENSG00000109536	0.059314	ENSG00000164022
ENSG00000171503	0.0593128	ENSG00000205208
ENSG00000158545	0.0593125	ENSG00000197943
ENSG00000128203	0.0593121	ENSG00000161179
ENSG00000116871	0.0593116	ENSG00000134686
ENSG00000103502	0.0593113	ENSG00000169221
ENSG00000158402	0.0593112	ENSG00000164611
ENSG00000108061	0.0593111	ENSG00000119953
ENSG00000100938	0.059311	ENSG00000174373
ENSG00000111802	0.059311	ENSG00000204599
ENSG00000136891	0.05931	ENSG00000136925
ENSG00000100796	0.0593096	ENSG00000133943
ENSG00000185834	0.0593096	ENSG00000240509
ENSG00000133895	0.0593095	ENSG00000166889
ENSG00000236254	0.0593094	ENSG00000254017
ENSG00000204370	0.0593086	ENSG00000213246
ENSG00000150401	0.0593084	ENSG00000153487
ENSG00000100425	0.0593081	ENSG00000189306
ENSG00000144567	0.059308	ENSG00000155729
ENSG00000116580	0.059308	ENSG00000268043
ENSG00000085872	0.059307	ENSG00000130810
ENSG00000083093	0.0593069	ENSG00000169957
ENSG00000135535	0.0593068	ENSG00000207721
ENSG00000088038	0.0593065	ENSG00000105738
ENSG00000196183	0.0593065	ENSG00000216866
ENSG00000103496	0.059306	ENSG00000103549
ENSG00000105401	0.0593059	ENSG00000161847
ENSG00000105722	0.0593058	ENSG00000179943
ENSG00000071082	0.0593058	ENSG00000186468
ENSG00000119688	0.0593045	ENSG00000257621
ENSG00000132600	0.0593042	ENSG00000197912
ENSG00000136986	0.0593032	ENSG00000167632
ENSG00000165916	0.059303	ENSG00000175467
ENSG00000063046	0.0593029	ENSG00000188846
ENSG00000135040	0.0593025	ENSG00000136827
ENSG00000160917	0.0593016	ENSG00000197343
ENSG00000025770	0.0593015	ENSG00000100028
ENSG00000139826	0.0593014	ENSG00000150403
ENSG00000116688	0.0593011	ENSG00000188786
ENSG00000100027	0.0593009	ENSG00000180957
ENSG00000068438	0.0593003	ENSG00000157020
ENSG00000135390	0.0593003	ENSG00000243678
ENSG00000138768	0.0593002	ENSG00000188529
ENSG00000134717	0.0592996	ENSG00000162604
ENSG00000086619	0.0592994	ENSG00000135775
ENSG00000160752	0.0592986	ENSG00000163374
ENSG00000105700	0.0592985	ENSG00000130165
ENSG00000050393	0.0592985	ENSG00000204469
ENSG00000083844	0.0592984	ENSG00000188785
ENSG00000103197	0.0592979	ENSG00000161999
ENSG00000104852	0.0592978	ENSG00000105221
ENSG00000131653	0.0592978	ENSG00000172366
ENSG00000050393	0.0592977	ENSG00000137411
ENSG00000123983	0.0592977	ENSG00000186480
ENSG00000167005	0.059297	ENSG00000172831
ENSG00000141380	0.0592966	ENSG00000141627
ENSG00000183508	0.059296	ENSG00000196505
ENSG00000103160	0.0592956	ENSG00000158717
ENSG00000103111	0.0592952	ENSG00000166188
ENSG00000118680	0.0592951	ENSG00000152223
ENSG00000108561	0.059295	ENSG00000170222
ENSG00000100647	0.059294	ENSG00000119685
ENSG00000075303	0.0592939	ENSG00000187257
ENSG00000112282	0.0592937	ENSG00000135587
ENSG00000213246	0.0592937	ENSG00000273611
ENSG00000124784	0.0592933	ENSG00000223501
ENSG00000124786	0.0592924	ENSG00000234127
ENSG00000127084	0.0592921	ENSG00000148090
ENSG00000072134	0.0592919	ENSG00000108599
ENSG00000053372	0.0592914	ENSG00000188807
ENSG00000148334	0.0592913	ENSG00000167130
ENSG00000101782	0.059291	ENSG00000172466
ENSG00000069329	0.0592909	ENSG00000131143
ENSG00000073536	0.0592909	ENSG00000273611
ENSG00000154059	0.0592907	ENSG00000203950
ENSG00000130254	0.0592905	ENSG00000185236
ENSG00000071994	0.0592904	ENSG00000146425
ENSG00000103363	0.0592902	ENSG00000213918
ENSG00000101966	0.0592891	ENSG00000232160
ENSG00000022277	0.059289	ENSG00000080189
ENSG00000161654	0.0592885	ENSG00000186566
ENSG00000103035	0.059288	ENSG00000153774
ENSG00000112306	0.0592873	ENSG00000197081
ENSG00000138668	0.0592859	ENSG00000164096
ENSG00000115234	0.0592854	ENSG00000138029
ENSG00000143319	0.0592854	ENSG00000143379
ENSG00000119689	0.0592854	ENSG00000154001
ENSG00000137770	0.0592853	ENSG00000180304
ENSG00000111481	0.0592852	ENSG00000170653
ENSG00000099995	0.0592851	ENSG00000100216
ENSG00000163319	0.059285	ENSG00000164167
ENSG00000147654	0.0592849	ENSG00000176853
ENSG00000101310	0.0592848	ENSG00000101474
ENSG00000108559	0.0592845	ENSG00000167840
ENSG00000134013	0.0592845	ENSG00000175324
ENSG00000143155	0.0592842	ENSG00000143207
ENSG00000053702	0.0592839	ENSG00000151065
ENSG00000168137	0.0592839	ENSG00000181555
ENSG00000099203	0.0592832	ENSG00000105612
ENSG00000116688	0.059283	ENSG00000157881
ENSG00000074603	0.0592828	ENSG00000134152
ENSG00000101966	0.0592821	ENSG00000102081
ENSG00000111727	0.0592821	ENSG00000183955
ENSG00000130560	0.059282	ENSG00000165724
ENSG00000140365	0.059282	ENSG00000245849
ENSG00000094975	0.0592817	ENSG00000143256
ENSG00000151552	0.0592817	ENSG00000178950
ENSG00000132382	0.0592814	ENSG00000132388
ENSG00000143379	0.0592806	ENSG00000158793
ENSG00000143543	0.0592805	ENSG00000143614
ENSG00000140307	0.0592805	ENSG00000255529
ENSG00000102786	0.05928	ENSG00000253309
ENSG00000173193	0.0592797	ENSG00000213928
ENSG00000033050	0.0592793	ENSG00000146731
ENSG00000110851	0.0592789	ENSG00000179295
ENSG00000131023	0.0592787	ENSG00000146425
ENSG00000048828	0.0592786	ENSG00000106803
ENSG00000117385	0.0592777	ENSG00000117419
ENSG00000155313	0.0592775	ENSG00000160209
ENSG00000123689	0.0592773	ENSG00000227591
ENSG00000165732	0.0592768	ENSG00000182180
ENSG00000124164	0.0592767	ENSG00000170471
ENSG00000124532	0.0592766	ENSG00000204427
ENSG00000206418	0.0592766	ENSG00000263753
ENSG00000119917	0.0592758	ENSG00000177294
ENSG00000025293	0.0592754	ENSG00000101084
ENSG00000178425	0.0592753	ENSG00000189241
ENSG00000149428	0.0592742	ENSG00000172375
ENSG00000103005	0.0592741	ENSG00000159792
ENSG00000142186	0.059274	ENSG00000149743
ENSG00000095139	0.059274	ENSG00000150455
ENSG00000111716	0.0592739	ENSG00000111726
ENSG00000104442	0.0592739	ENSG00000147592
ENSG00000168476	0.0592739	ENSG00000254093
ENSG00000136940	0.0592738	ENSG00000148334
ENSG00000100528	0.0592737	ENSG00000125375
ENSG00000139433	0.0592734	ENSG00000198015
ENSG00000096070	0.0592731	ENSG00000112167
ENSG00000059145	0.0592728	ENSG00000103502
ENSG00000117419	0.0592727	ENSG00000213866
ENSG00000109390	0.0592725	ENSG00000164134
ENSG00000137628	0.0592725	ENSG00000279296
ENSG00000089154	0.0592721	ENSG00000111231
ENSG00000082068	0.0592721	ENSG00000113312
ENSG00000117632	0.0592719	ENSG00000143476
ENSG00000066654	0.0592718	ENSG00000168564
ENSG00000166188	0.0592718	ENSG00000172840
ENSG00000162997	0.0592712	ENSG00000267100
ENSG00000100439	0.0592709	ENSG00000165525
ENSG00000050393	0.0592709	ENSG00000272325
ENSG00000116586	0.0592706	ENSG00000163374
ENSG00000113068	0.0592704	ENSG00000120727
ENSG00000146416	0.0592701	ENSG00000155906
ENSG00000143321	0.05927	ENSG00000163374
ENSG00000132153	0.0592697	ENSG00000157036
ENSG00000117090	0.0592694	ENSG00000162739
ENSG00000122970	0.0592691	ENSG00000175970
ENSG00000126756	0.0592686	ENSG00000145741
ENSG00000132623	0.0592686	ENSG00000196476
ENSG00000101624	0.0592685	ENSG00000178127
ENSG00000229809	0.0592681	ENSG00000280789
ENSG00000013563	0.0592678	ENSG00000160219
ENSG00000275538	0.0592677	ENSG00000277610
ENSG00000101624	0.0592669	ENSG00000263753
ENSG00000167333	0.0592668	ENSG00000245571
ENSG00000158864	0.0592659	ENSG00000159352
ENSG00000101457	0.0592658	ENSG00000132801
ENSG00000181007	0.0592656	ENSG00000189042
ENSG00000173275	0.0592656	ENSG00000232160
ENSG00000024048	0.0592655	ENSG00000137275
ENSG00000074071	0.0592651	ENSG00000103145
ENSG00000111196	0.0592639	ENSG00000111639
ENSG00000100889	0.0592638	ENSG00000111371
ENSG00000085377	0.0592634	ENSG00000197498
ENSG00000255302	0.0592628	ENSG00000255529
ENSG00000183617	0.0592627	ENSG00000186010
ENSG00000105723	0.0592626	ENSG00000179943
ENSG00000176624	0.0592625	ENSG00000186814
ENSG00000165792	0.0592621	ENSG00000182400
ENSG00000156239	0.059262	ENSG00000160194
ENSG00000145741	0.0592619	ENSG00000164258
ENSG00000146587	0.0592619	ENSG00000242802
ENSG00000163939	0.0592614	ENSG00000179152
ENSG00000166855	0.0592611	ENSG00000179335
ENSG00000038274	0.0592587	ENSG00000112983
ENSG00000079950	0.0592586	ENSG00000080546
ENSG00000184752	0.059258	ENSG00000257727
ENSG00000099849	0.0592577	ENSG00000129083
ENSG00000141642	0.0592572	ENSG00000186814
ENSG00000253240	0.0592572	ENSG00000253441
ENSG00000143442	0.059257	ENSG00000163344
ENSG00000109381	0.0592568	ENSG00000138750
ENSG00000163602	0.0592563	ENSG00000163605
ENSG00000138802	0.0592562	ENSG00000169288
ENSG00000141279	0.0592558	ENSG00000153944
ENSG00000055917	0.0592548	ENSG00000138029
ENSG00000196878	0.0592537	ENSG00000275410
ENSG00000128463	0.0592535	ENSG00000137770
ENSG00000078618	0.059253	ENSG00000079277
ENSG00000080608	0.0592526	ENSG00000147854
ENSG00000119537	0.0592518	ENSG00000141380
ENSG00000100744	0.0592512	ENSG00000153485
ENSG00000111215	0.0592507	ENSG00000111667
ENSG00000067900	0.0592505	ENSG00000154889
ENSG00000162664	0.0592505	ENSG00000231999
ENSG00000156709	0.05925	ENSG00000203879
ENSG00000000457	0.0592499	ENSG00000152382
ENSG00000106638	0.0592489	ENSG00000144867
ENSG00000070950	0.0592483	ENSG00000187790
ENSG00000196911	0.0592483	ENSG00000197498
ENSG00000111725	0.059248	ENSG00000185163
ENSG00000099795	0.0592479	ENSG00000214046
ENSG00000138592	0.0592477	ENSG00000166938
ENSG00000178464	0.0592474	ENSG00000217026
ENSG00000058272	0.0592471	ENSG00000111615
ENSG00000179364	0.059247	ENSG00000185347
ENSG00000070501	0.0592468	ENSG00000198042
ENSG00000116221	0.0592465	ENSG00000118454
ENSG00000163161	0.0592461	ENSG00000163166
ENSG00000099942	0.0592456	ENSG00000100263
ENSG00000136932	0.0592454	ENSG00000167118
ENSG00000172932	0.0592452	ENSG00000236287
ENSG00000154832	0.059245	ENSG00000186812
ENSG00000056050	0.0592449	ENSG00000168538
ENSG00000139908	0.0592445	ENSG00000182400
ENSG00000166803	0.0592433	ENSG00000176890
ENSG00000105136	0.0592433	ENSG00000197841
ENSG00000108883	0.0592432	ENSG00000169727
ENSG00000116754	0.059243	ENSG00000142864
ENSG00000117724	0.0592422	ENSG00000146670
ENSG00000120800	0.0592421	ENSG00000167272
ENSG00000178127	0.0592421	ENSG00000257267
ENSG00000166938	0.059242	ENSG00000178761
ENSG00000116586	0.0592419	ENSG00000143543
ENSG00000145781	0.0592415	ENSG00000164180
ENSG00000118564	0.0592411	ENSG00000118579
ENSG00000085872	0.0592411	ENSG00000132017
ENSG00000002330	0.059241	ENSG00000174547
ENSG00000169084	0.059241	ENSG00000185291
ENSG00000074755	0.0592399	ENSG00000132388
ENSG00000133488	0.0592399	ENSG00000188582
ENSG00000064313	0.0592395	ENSG00000104518
ENSG00000140264	0.0592392	ENSG00000169371
ENSG00000125107	0.059239	ENSG00000140948
ENSG00000133316	0.0592387	ENSG00000179029
ENSG00000236552	0.0592385	ENSG00000240509
ENSG00000089289	0.059238	ENSG00000099624
ENSG00000223546	0.0592374	ENSG00000241343
ENSG00000124444	0.0592372	ENSG00000176396
ENSG00000133030	0.0592371	ENSG00000171953
ENSG00000171492	0.0592371	ENSG00000174021
ENSG00000078674	0.0592361	ENSG00000156735
ENSG00000136100	0.059236	ENSG00000136144
ENSG00000100403	0.0592358	ENSG00000196588
ENSG00000134030	0.0592357	ENSG00000141644
ENSG00000111875	0.0592356	ENSG00000130023
ENSG00000089091	0.0592354	ENSG00000173418
ENSG00000108479	0.0592352	ENSG00000277791
ENSG00000065000	0.0592351	ENSG00000161914
ENSG00000109805	0.0592348	ENSG00000129810
ENSG00000060971	0.0592341	ENSG00000164081
ENSG00000134077	0.0592338	ENSG00000197548
ENSG00000148356	0.0592334	ENSG00000188938
ENSG00000125875	0.0592329	ENSG00000232838
ENSG00000136813	0.0592328	ENSG00000148343
ENSG00000132153	0.0592328	ENSG00000169981
ENSG00000152443	0.0592328	ENSG00000197128
ENSG00000105063	0.0592326	ENSG00000126261
ENSG00000136758	0.0592324	ENSG00000151657
ENSG00000071462	0.0592322	ENSG00000159063
ENSG00000173436	0.0592322	ENSG00000197312
ENSG00000100888	0.059232	ENSG00000165516
ENSG00000099968	0.0592317	ENSG00000235954
ENSG00000157020	0.0592313	ENSG00000182973
ENSG00000038532	0.0592312	ENSG00000118900
ENSG00000163382	0.0592306	ENSG00000172270
ENSG00000143569	0.0592305	ENSG00000198700
ENSG00000243466	0.0592305	ENSG00000250036
ENSG00000133731	0.0592304	ENSG00000168300
ENSG00000162692	0.0592299	ENSG00000198829
ENSG00000166716	0.0592292	ENSG00000179361
ENSG00000177943	0.0592291	ENSG00000196642
ENSG00000003987	0.0592282	ENSG00000104765
ENSG00000124217	0.0592281	ENSG00000168806
ENSG00000128159	0.0592281	ENSG00000183530
ENSG00000136877	0.0592274	ENSG00000148356
ENSG00000138750	0.0592274	ENSG00000164024
ENSG00000182307	0.0592274	ENSG00000198169
ENSG00000100225	0.0592271	ENSG00000235954
ENSG00000136738	0.0592265	ENSG00000136758
ENSG00000041357	0.0592261	ENSG00000184056
ENSG00000143614	0.059226	ENSG00000264522
ENSG00000078674	0.0592257	ENSG00000182372
ENSG00000041880	0.0592255	ENSG00000173531
ENSG00000079974	0.0592253	ENSG00000100227
ENSG00000205702	0.059225	ENSG00000242247
ENSG00000114956	0.0592247	ENSG00000143977
ENSG00000158615	0.0592241	ENSG00000162923
ENSG00000188976	0.059224	ENSG00000242485
ENSG00000010219	0.0592229	ENSG00000126746
ENSG00000186767	0.0592229	ENSG00000247626
ENSG00000140525	0.0592226	ENSG00000174371
ENSG00000024526	0.0592223	ENSG00000121152
ENSG00000125995	0.0592222	ENSG00000173113
ENSG00000154957	0.0592218	ENSG00000161956
ENSG00000105185	0.0592211	ENSG00000153879
ENSG00000146414	0.0592211	ENSG00000181472
ENSG00000100784	0.0592208	ENSG00000163050
ENSG00000081154	0.0592204	ENSG00000255529
ENSG00000158717	0.0592195	ENSG00000167515
ENSG00000103197	0.0592194	ENSG00000184857
ENSG00000142409	0.0592187	ENSG00000185453
ENSG00000151532	0.0592185	ENSG00000155256
ENSG00000066777	0.0592185	ENSG00000176623
ENSG00000111540	0.0592184	ENSG00000135446
ENSG00000027697	0.0592178	ENSG00000197442
ENSG00000100105	0.0592176	ENSG00000128185
ENSG00000116688	0.0592175	ENSG00000162441
ENSG00000101557	0.0592173	ENSG00000101608
ENSG00000088970	0.0592172	ENSG00000089006
ENSG00000160783	0.059217	ENSG00000163159
ENSG00000101773	0.0592169	ENSG00000167220
ENSG00000101608	0.0592166	ENSG00000153339
ENSG00000125386	0.0592164	ENSG00000138668
ENSG00000123240	0.0592164	ENSG00000151468
ENSG00000137055	0.0592163	ENSG00000175768
ENSG00000231976	0.0592161	ENSG00000290444
ENSG00000109133	0.0592159	ENSG00000129128
ENSG00000103415	0.0592157	ENSG00000130731
ENSG00000112514	0.0592153	ENSG00000149806
ENSG00000089685	0.0592153	ENSG00000176890
ENSG00000092203	0.0592151	ENSG00000179151
ENSG00000133422	0.059215	ENSG00000184436
ENSG00000138757	0.0592148	ENSG00000145348
ENSG00000054611	0.0592146	ENSG00000100216
ENSG00000063322	0.0592146	ENSG00000105723
ENSG00000138629	0.0592129	ENSG00000140365
ENSG00000103335	0.0592127	ENSG00000182149
ENSG00000109171	0.0592118	ENSG00000138802
ENSG00000164010	0.0592118	ENSG00000177868
ENSG00000104432	0.0592113	ENSG00000171033
ENSG00000099992	0.0592107	ENSG00000198089
ENSG00000115540	0.0592106	ENSG00000116095
ENSG00000090581	0.0592105	ENSG00000169919
ENSG00000163512	0.0592095	ENSG00000163939
ENSG00000049860	0.0592094	ENSG00000079150
ENSG00000244921	0.0592094	ENSG00000248527
ENSG00000105171	0.0592091	ENSG00000125743
ENSG00000101856	0.0592091	ENSG00000166432
ENSG00000105197	0.059209	ENSG00000128000
ENSG00000059378	0.059209	ENSG00000172183
ENSG00000148300	0.0592089	ENSG00000148331
ENSG00000260942	0.0592088	ENSG00000274925
ENSG00000149761	0.0592083	ENSG00000173264
ENSG00000151806	0.0592078	ENSG00000155275
ENSG00000128881	0.0592071	ENSG00000247556
ENSG00000129480	0.0592068	ENSG00000197324
ENSG00000094880	0.0592058	ENSG00000173545
ENSG00000188938	0.0592058	ENSG00000244187
ENSG00000105483	0.0592056	ENSG00000187187
ENSG00000174886	0.0592052	ENSG00000267855
ENSG00000110851	0.0592048	ENSG00000150990
ENSG00000096654	0.0592048	ENSG00000234127
ENSG00000082153	0.0592047	ENSG00000163466
ENSG00000180747	0.0592045	ENSG00000185864
ENSG00000110713	0.0592043	ENSG00000175390
ENSG00000112033	0.0592043	ENSG00000204310
ENSG00000148300	0.0592034	ENSG00000148308
ENSG00000065978	0.059203	ENSG00000126091
ENSG00000120156	0.059203	ENSG00000128052
ENSG00000137947	0.0592021	ENSG00000172339
ENSG00000114503	0.0592018	ENSG00000163872
ENSG00000088876	0.0592016	ENSG00000196476
ENSG00000007168	0.0592013	ENSG00000070366
ENSG00000107036	0.0592013	ENSG00000122692
ENSG00000119638	0.0592012	ENSG00000126804
ENSG00000084112	0.0592012	ENSG00000157837
ENSG00000113838	0.0592011	ENSG00000161217
ENSG00000148248	0.0592011	ENSG00000235106
ENSG00000131148	0.0592009	ENSG00000141012
ENSG00000134287	0.0592006	ENSG00000135446
ENSG00000079134	0.0592006	ENSG00000198081
ENSG00000131143	0.0592006	ENSG00000213380
ENSG00000101844	0.0592004	ENSG00000102393
ENSG00000176422	0.0592001	ENSG00000257727
ENSG00000100216	0.0592	ENSG00000184436
ENSG00000108021	0.0591996	ENSG00000166197
ENSG00000100227	0.0591996	ENSG00000241878
ENSG00000101608	0.0591992	ENSG00000141642
ENSG00000107949	0.0591991	ENSG00000166295
ENSG00000006695	0.059199	ENSG00000166579
ENSG00000163512	0.0591985	ENSG00000163820
ENSG00000156469	0.0591984	ENSG00000172172
ENSG00000125746	0.059198	ENSG00000145354
ENSG00000153786	0.0591958	ENSG00000159720
ENSG00000211638	0.0591958	ENSG00000211652
ENSG00000100242	0.0591951	ENSG00000187051
ENSG00000115446	0.0591947	ENSG00000158435
ENSG00000088356	0.0591946	ENSG00000124164
ENSG00000162368	0.0591942	ENSG00000178074
ENSG00000079974	0.0591937	ENSG00000100216
ENSG00000144635	0.0591936	ENSG00000163605
ENSG00000184708	0.0591934	ENSG00000215012
ENSG00000010256	0.0591927	ENSG00000163602
ENSG00000112200	0.0591927	ENSG00000204231
ENSG00000165943	0.0591924	ENSG00000183576
ENSG00000167700	0.0591921	ENSG00000250571
ENSG00000121058	0.0591919	ENSG00000186566
ENSG00000160688	0.0591919	ENSG00000198837
ENSG00000107581	0.0591917	ENSG00000107651
ENSG00000079459	0.0591899	ENSG00000147475
ENSG00000116337	0.0591894	ENSG00000197852
ENSG00000065154	0.0591891	ENSG00000107902
ENSG00000111860	0.059189	ENSG00000168438
ENSG00000072778	0.0591884	ENSG00000174282
ENSG00000104859	0.0591881	ENSG00000128000
ENSG00000119812	0.0591878	ENSG00000138069
ENSG00000081870	0.0591877	ENSG00000185104
ENSG00000108559	0.0591874	ENSG00000167740
ENSG00000105325	0.0591872	ENSG00000123143
ENSG00000125952	0.0591871	ENSG00000165898
ENSG00000132406	0.0591866	ENSG00000153130
ENSG00000079462	0.0591863	ENSG00000102898
ENSG00000204956	0.059186	ENSG00000253910
ENSG00000104731	0.0591847	ENSG00000132612
ENSG00000137764	0.0591843	ENSG00000166938
ENSG00000100575	0.059184	ENSG00000126814
ENSG00000095380	0.0591828	ENSG00000105669
ENSG00000177302	0.0591828	ENSG00000215041
ENSG00000109475	0.0591821	ENSG00000130255
ENSG00000132153	0.0591821	ENSG00000134108
ENSG00000132541	0.0591806	ENSG00000160948
ENSG00000060749	0.0591803	ENSG00000110422
ENSG00000114767	0.0591802	ENSG00000163528
ENSG00000051620	0.0591801	ENSG00000112584
ENSG00000100225	0.05918	ENSG00000182944
ENSG00000159339	0.05918	ENSG00000186529
ENSG00000006695	0.05918	ENSG00000220205
ENSG00000223745	0.0591791	ENSG00000240038
ENSG00000100393	0.059179	ENSG00000131100
ENSG00000103266	0.059179	ENSG00000206053
ENSG00000141179	0.0591785	ENSG00000181610
ENSG00000010292	0.0591776	ENSG00000120647
ENSG00000102781	0.0591775	ENSG00000117602
ENSG00000092098	0.0591772	ENSG00000183576
ENSG00000055950	0.0591769	ENSG00000107872
ENSG00000154146	0.0591761	ENSG00000165682
ENSG00000106803	0.0591755	ENSG00000136810
ENSG00000011132	0.0591751	ENSG00000118046
ENSG00000117155	0.0591751	ENSG00000122484
ENSG00000010327	0.059175	ENSG00000124491
ENSG00000147679	0.0591749	ENSG00000155096
ENSG00000155115	0.0591749	ENSG00000272047
ENSG00000164961	0.0591744	ENSG00000165156
ENSG00000100139	0.0591741	ENSG00000100372
ENSG00000083838	0.0591739	ENSG00000088038
ENSG00000130363	0.0591739	ENSG00000186625
ENSG00000113851	0.0591723	ENSG00000180376
ENSG00000102753	0.0591721	ENSG00000123200
ENSG00000113068	0.0591721	ENSG00000161011
ENSG00000032219	0.059172	ENSG00000054267
ENSG00000146112	0.0591713	ENSG00000213719
ENSG00000100647	0.0591705	ENSG00000151445
ENSG00000161204	0.0591702	ENSG00000163960
ENSG00000133961	0.0591702	ENSG00000197555
ENSG00000093010	0.0591696	ENSG00000100099
ENSG00000077458	0.0591694	ENSG00000118181
ENSG00000147437	0.0591694	ENSG00000155975
ENSG00000117153	0.0591691	ENSG00000121644
ENSG00000071127	0.0591687	ENSG00000145293
ENSG00000113240	0.0591672	ENSG00000127993
ENSG00000125835	0.0591671	ENSG00000132623
ENSG00000123124	0.0591661	ENSG00000147604
ENSG00000095319	0.059166	ENSG00000122692
ENSG00000134086	0.059166	ENSG00000163930
ENSG00000101452	0.0591654	ENSG00000124226
ENSG00000116489	0.0591653	ENSG00000155363
ENSG00000182952	0.0591653	ENSG00000198663
ENSG00000100632	0.059165	ENSG00000257621
ENSG00000142892	0.0591645	ENSG00000248487
ENSG00000103005	0.0591642	ENSG00000172831
ENSG00000075240	0.059164	ENSG00000100416
ENSG00000070501	0.059163	ENSG00000147421
ENSG00000143971	0.0591627	ENSG00000213799
ENSG00000066739	0.0591617	ENSG00000090060
ENSG00000131149	0.0591611	ENSG00000223959
ENSG00000108061	0.0591603	ENSG00000196233
ENSG00000132383	0.0591602	ENSG00000177302
ENSG00000122644	0.0591599	ENSG00000186314
ENSG00000159596	0.0591594	ENSG00000160049
ENSG00000068079	0.0591594	ENSG00000240065
ENSG00000048544	0.0591593	ENSG00000145996
ENSG00000100897	0.0591591	ENSG00000139908
ENSG00000066117	0.0591589	ENSG00000110958
ENSG00000102763	0.0591584	ENSG00000120685
ENSG00000108528	0.0591579	ENSG00000174238
ENSG00000151413	0.0591571	ENSG00000165516
ENSG00000113460	0.0591566	ENSG00000171421
ENSG00000102241	0.0591561	ENSG00000177854
ENSG00000100099	0.059156	ENSG00000100354
ENSG00000104228	0.059156	ENSG00000147437
ENSG00000211632	0.0591555	ENSG00000244116
ENSG00000171858	0.0591553	ENSG00000177954
ENSG00000132603	0.0591548	ENSG00000166451
ENSG00000062650	0.0591547	ENSG00000166135
ENSG00000234797	0.0591546	ENSG00000237169
ENSG00000143420	0.0591545	ENSG00000165156
ENSG00000154957	0.0591543	ENSG00000185722
ENSG00000185246	0.0591542	ENSG00000198718
ENSG00000161179	0.0591528	ENSG00000241878
ENSG00000074071	0.0591527	ENSG00000167969
ENSG00000004897	0.0591522	ENSG00000239672
ENSG00000104660	0.0591517	ENSG00000134013
ENSG00000143420	0.0591517	ENSG00000160783
ENSG00000100902	0.0591515	ENSG00000100934
ENSG00000146109	0.0591509	ENSG00000172409
ENSG00000103111	0.0591506	ENSG00000103194
ENSG00000186567	0.0591505	ENSG00000290603
ENSG00000122692	0.0591502	ENSG00000188938
ENSG00000182952	0.059149	ENSG00000204308
ENSG00000134758	0.0591486	ENSG00000153391
ENSG00000207445	0.0591486	ENSG00000212232
ENSG00000143222	0.0591485	ENSG00000158864
ENSG00000130703	0.0591485	ENSG00000167110
ENSG00000100294	0.0591478	ENSG00000100425
ENSG00000090060	0.059147	ENSG00000205476
ENSG00000100949	0.0591466	ENSG00000179933
ENSG00000084073	0.0591459	ENSG00000116171
ENSG00000108963	0.0591459	ENSG00000141499
ENSG00000107021	0.0591457	ENSG00000157693
ENSG00000070061	0.0591448	ENSG00000136891
ENSG00000022840	0.0591444	ENSG00000182196
ENSG00000117133	0.0591443	ENSG00000122481
ENSG00000101346	0.0591427	ENSG00000101391
ENSG00000102978	0.0591427	ENSG00000177200
ENSG00000015133	0.0591425	ENSG00000133943
ENSG00000118181	0.0591421	ENSG00000196323
ENSG00000215424	0.059142	ENSG00000243646
ENSG00000072778	0.0591406	ENSG00000108590
ENSG00000166797	0.0591405	ENSG00000166946
ENSG00000084073	0.0591405	ENSG00000183726
ENSG00000137770	0.05914	ENSG00000138593
ENSG00000111229	0.0591387	ENSG00000111727
ENSG00000092010	0.0591386	ENSG00000165525
ENSG00000136856	0.0591381	ENSG00000198917
ENSG00000108561	0.0591376	ENSG00000170037
ENSG00000100138	0.0591372	ENSG00000100243
ENSG00000093183	0.0591371	ENSG00000163320
ENSG00000116704	0.0591371	ENSG00000174151
ENSG00000106609	0.0591369	ENSG00000169871
ENSG00000074695	0.0591359	ENSG00000101574
ENSG00000100591	0.0591356	ENSG00000119638
ENSG00000137804	0.0591353	ENSG00000167900
ENSG00000082515	0.0591352	ENSG00000145781
ENSG00000123064	0.0591348	ENSG00000166226
ENSG00000156873	0.0591344	ENSG00000167967
ENSG00000105402	0.0591344	ENSG00000196235
ENSG00000105821	0.0591343	ENSG00000164896
ENSG00000140265	0.0591341	ENSG00000169118
ENSG00000170881	0.059134	ENSG00000179950
ENSG00000118816	0.0591335	ENSG00000163626
ENSG00000163812	0.0591333	ENSG00000232112
ENSG00000063244	0.0591332	ENSG00000104960
ENSG00000143376	0.059133	ENSG00000160741
ENSG00000112306	0.0591329	ENSG00000112406
ENSG00000099364	0.0591326	ENSG00000103549
ENSG00000163743	0.0591325	ENSG00000170185
ENSG00000053900	0.0591323	ENSG00000090989
ENSG00000234851	0.0591322	ENSG00000240395
ENSG00000100030	0.0591319	ENSG00000161179
ENSG00000118181	0.0591316	ENSG00000151502
ENSG00000134748	0.0591316	ENSG00000159592
ENSG00000059691	0.0591313	ENSG00000197894
ENSG00000110713	0.0591308	ENSG00000167986
ENSG00000126215	0.0591306	ENSG00000142208
ENSG00000173473	0.0591306	ENSG00000185219
ENSG00000114388	0.0591299	ENSG00000162244
ENSG00000103932	0.0591298	ENSG00000137815
ENSG00000141642	0.0591297	ENSG00000177150
ENSG00000170604	0.0591292	ENSG00000257103
ENSG00000183479	0.0591286	ENSG00000185973
ENSG00000109332	0.059128	ENSG00000169288
ENSG00000075292	0.0591275	ENSG00000124356
ENSG00000126746	0.0591272	ENSG00000139178
ENSG00000143416	0.0591266	ENSG00000196188
ENSG00000088827	0.0591262	ENSG00000140968
ENSG00000130939	0.0591261	ENSG00000158195
ENSG00000075702	0.059126	ENSG00000076382
ENSG00000175970	0.059126	ENSG00000183723
ENSG00000158711	0.0591259	ENSG00000198740
ENSG00000125611	0.0591258	ENSG00000184924
ENSG00000119616	0.0591256	ENSG00000119636
ENSG00000119707	0.0591255	ENSG00000197045
ENSG00000108175	0.059125	ENSG00000108179
ENSG00000089693	0.059125	ENSG00000228232
ENSG00000059769	0.0591248	ENSG00000119446
ENSG00000038427	0.0591244	ENSG00000161944
ENSG00000023892	0.0591241	ENSG00000137411
ENSG00000083838	0.059124	ENSG00000105204
ENSG00000095261	0.0591236	ENSG00000148337
ENSG00000129083	0.0591234	ENSG00000177542
ENSG00000033178	0.0591229	ENSG00000163626
ENSG00000099341	0.0591228	ENSG00000130244
ENSG00000112304	0.0591227	ENSG00000112308
ENSG00000104343	0.0591227	ENSG00000164944
ENSG00000120910	0.0591225	ENSG00000165046
ENSG00000104853	0.059122	ENSG00000125755
ENSG00000156471	0.0591217	ENSG00000164934
ENSG00000118507	0.0591216	ENSG00000131023
ENSG00000100522	0.0591216	ENSG00000198252
ENSG00000090581	0.0591214	ENSG00000138085
ENSG00000060237	0.0591207	ENSG00000089818
ENSG00000103111	0.0591199	ENSG00000141098
ENSG00000108021	0.0591198	ENSG00000265354
ENSG00000143436	0.0591193	ENSG00000188092
ENSG00000116459	0.0591192	ENSG00000122481
ENSG00000138069	0.0591189	ENSG00000197223
ENSG00000115761	0.0591188	ENSG00000134308
ENSG00000099942	0.0591188	ENSG00000198089
ENSG00000138385	0.0591187	ENSG00000144362
ENSG00000112200	0.0591187	ENSG00000171453
ENSG00000102158	0.0591186	ENSG00000102580
ENSG00000163512	0.0591184	ENSG00000177873
ENSG00000147533	0.0591171	ENSG00000186918
ENSG00000066279	0.0591168	ENSG00000139354
ENSG00000073050	0.0591168	ENSG00000167747
ENSG00000101191	0.0591162	ENSG00000197114
ENSG00000031823	0.0591161	ENSG00000132017
ENSG00000137944	0.059116	ENSG00000138430
ENSG00000135476	0.0591156	ENSG00000174371
ENSG00000122483	0.0591154	ENSG00000134186
ENSG00000117155	0.0591146	ENSG00000174842
ENSG00000109133	0.0591139	ENSG00000164168
ENSG00000113068	0.0591138	ENSG00000145781
ENSG00000103061	0.0591137	ENSG00000205220
ENSG00000182512	0.0591136	ENSG00000235706
ENSG00000111684	0.0591135	ENSG00000139194
ENSG00000101811	0.0591129	ENSG00000232119
ENSG00000129518	0.0591126	ENSG00000254505
ENSG00000090857	0.059112	ENSG00000140829
ENSG00000103061	0.0591118	ENSG00000174177
ENSG00000100938	0.0591113	ENSG00000129465
ENSG00000138180	0.0591112	ENSG00000142945
ENSG00000169499	0.0591099	ENSG00000176209
ENSG00000177410	0.0591096	ENSG00000209042
ENSG00000100614	0.0591093	ENSG00000133983
ENSG00000125485	0.0591093	ENSG00000188566
ENSG00000153827	0.0591091	ENSG00000168958
ENSG00000129187	0.0591089	ENSG00000138757
ENSG00000159140	0.0591089	ENSG00000205930
ENSG00000132938	0.0591085	ENSG00000139514
ENSG00000143612	0.0591084	ENSG00000163344
ENSG00000108587	0.0591077	ENSG00000109111
ENSG00000128789	0.0591076	ENSG00000172466
ENSG00000047249	0.0591075	ENSG00000137547
ENSG00000105723	0.0591073	ENSG00000131943
ENSG00000103148	0.0591072	ENSG00000103245
ENSG00000101843	0.0591067	ENSG00000125962
ENSG00000115760	0.0591065	ENSG00000163811
ENSG00000214199	0.0591065	ENSG00000244363
ENSG00000135040	0.0591064	ENSG00000176248
ENSG00000050426	0.0591061	ENSG00000225031
ENSG00000137070	0.0591056	ENSG00000165283
ENSG00000103150	0.0591053	ENSG00000103194
ENSG00000224316	0.0591041	ENSG00000226002
ENSG00000128908	0.059104	ENSG00000137814
ENSG00000085998	0.0591039	ENSG00000126091
ENSG00000143373	0.0591039	ENSG00000160679
ENSG00000100353	0.0591039	ENSG00000198089
ENSG00000170291	0.0591028	ENSG00000196544
ENSG00000126858	0.0591027	ENSG00000264538
ENSG00000089737	0.0591026	ENSG00000100865
ENSG00000160131	0.0591022	ENSG00000186376
ENSG00000160410	0.0591018	ENSG00000257103
ENSG00000139112	0.0591016	ENSG00000173391
ENSG00000044115	0.0591013	ENSG00000113068
ENSG00000104714	0.0591012	ENSG00000180190
ENSG00000160972	0.0591009	ENSG00000170631
ENSG00000100395	0.0591009	ENSG00000185608
ENSG00000141098	0.0591006	ENSG00000166595
ENSG00000161970	0.0591005	ENSG00000170296
ENSG00000018510	0.0591005	ENSG00000196504
ENSG00000100991	0.0591001	ENSG00000131067
ENSG00000105723	0.0590996	ENSG00000125503
ENSG00000053372	0.0590988	ENSG00000165732
ENSG00000140264	0.0590985	ENSG00000140365
ENSG00000108510	0.0590985	ENSG00000159202
ENSG00000090581	0.0590981	ENSG00000162065
ENSG00000112584	0.059098	ENSG00000146476
ENSG00000168495	0.059098	ENSG00000253930
ENSG00000119616	0.059098	ENSG00000257365
ENSG00000076770	0.0590975	ENSG00000198689
ENSG00000105341	0.0590971	ENSG00000170906
ENSG00000224546	0.0590968	ENSG00000225031
ENSG00000010322	0.0590965	ENSG00000114784
ENSG00000009844	0.0590963	ENSG00000132424
ENSG00000171916	0.0590963	ENSG00000273018
ENSG00000126254	0.059096	ENSG00000142039
ENSG00000122435	0.0590955	ENSG00000168710
ENSG00000125826	0.0590952	ENSG00000232838
ENSG00000087302	0.0590949	ENSG00000151327
ENSG00000108829	0.0590944	ENSG00000121073
ENSG00000007520	0.0590943	ENSG00000126602
ENSG00000100284	0.059094	ENSG00000242247
ENSG00000248092	0.0590936	ENSG00000249286
ENSG00000247315	0.0590932	ENSG00000259956
ENSG00000108651	0.0590931	ENSG00000131473
ENSG00000103932	0.0590919	ENSG00000166477
ENSG00000160271	0.0590918	ENSG00000169155
ENSG00000095059	0.0590917	ENSG00000179262
ENSG00000124469	0.0590914	ENSG00000196415
ENSG00000135823	0.0590912	ENSG00000135837
ENSG00000128915	0.0590906	ENSG00000166855
ENSG00000042286	0.0590905	ENSG00000173692
ENSG00000108854	0.0590903	ENSG00000198265
ENSG00000076928	0.0590902	ENSG00000123815
ENSG00000010626	0.0590901	ENSG00000111641
ENSG00000204209	0.0590898	ENSG00000204227
ENSG00000111786	0.0590893	ENSG00000112787
ENSG00000005022	0.0590889	ENSG00000147274
ENSG00000115163	0.0590883	ENSG00000165480
ENSG00000165699	0.0590882	ENSG00000188938
ENSG00000133884	0.0590876	ENSG00000174744
ENSG00000148337	0.0590872	ENSG00000148396
ENSG00000104823	0.0590871	ENSG00000178982
ENSG00000122390	0.0590867	ENSG00000217930
ENSG00000006007	0.0590865	ENSG00000156873
ENSG00000146670	0.0590859	ENSG00000175063
ENSG00000078369	0.0590855	ENSG00000116786
ENSG00000119314	0.0590852	ENSG00000148110
ENSG00000105202	0.0590847	ENSG00000227097
ENSG00000107372	0.0590842	ENSG00000119402
ENSG00000102910	0.0590842	ENSG00000224470
ENSG00000120963	0.0590841	ENSG00000123124
ENSG00000135040	0.0590841	ENSG00000188986
ENSG00000070010	0.0590839	ENSG00000099995
ENSG00000131779	0.0590839	ENSG00000163156
ENSG00000140320	0.0590836	ENSG00000166887
ENSG00000110713	0.0590828	ENSG00000156599
ENSG00000137815	0.0590828	ENSG00000182117
ENSG00000198690	0.0590826	ENSG00000214013
ENSG00000007541	0.0590825	ENSG00000103024
ENSG00000116688	0.0590825	ENSG00000159592
ENSG00000104866	0.0590824	ENSG00000142039
ENSG00000167182	0.0590823	ENSG00000186566
ENSG00000102967	0.0590822	ENSG00000198373
ENSG00000136986	0.0590819	ENSG00000164934
ENSG00000160714	0.0590818	ENSG00000166454
ENSG00000067704	0.0590814	ENSG00000134371
ENSG00000023318	0.0590808	ENSG00000120725
ENSG00000173369	0.0590804	ENSG00000275385
ENSG00000165898	0.0590803	ENSG00000170468
ENSG00000225067	0.0590799	ENSG00000235552
ENSG00000114331	0.0590795	ENSG00000145191
ENSG00000117899	0.059079	ENSG00000174446
ENSG00000093009	0.0590785	ENSG00000094804
ENSG00000136149	0.0590781	ENSG00000161939
ENSG00000104290	0.0590768	ENSG00000147535
ENSG00000084112	0.0590766	ENSG00000089022
ENSG00000047315	0.0590764	ENSG00000198856
ENSG00000077684	0.0590761	ENSG00000084093
ENSG00000105248	0.0590759	ENSG00000167487
ENSG00000157637	0.0590759	ENSG00000185624
ENSG00000125810	0.0590757	ENSG00000187116
ENSG00000160783	0.0590754	ENSG00000163125
ENSG00000117528	0.0590743	ENSG00000197147
ENSG00000179344	0.0590739	ENSG00000231389
ENSG00000167720	0.0590736	ENSG00000186532
ENSG00000055147	0.0590734	ENSG00000094880
ENSG00000125885	0.0590733	ENSG00000185019
ENSG00000062725	0.0590731	ENSG00000198265
ENSG00000118412	0.0590728	ENSG00000135317
ENSG00000166189	0.0590727	ENSG00000172409
ENSG00000156162	0.0590726	ENSG00000182307
ENSG00000157014	0.0590725	ENSG00000157500
ENSG00000175220	0.059072	ENSG00000181830
ENSG00000092094	0.0590712	ENSG00000129562
ENSG00000126456	0.059071	ENSG00000126461
ENSG00000159079	0.0590706	ENSG00000205930
ENSG00000104960	0.0590701	ENSG00000179943
ENSG00000160213	0.0590698	ENSG00000160310
ENSG00000075785	0.0590696	ENSG00000172765
ENSG00000169733	0.0590696	ENSG00000185359
ENSG00000007168	0.0590694	ENSG00000141027
ENSG00000072121	0.0590693	ENSG00000100575
ENSG00000061936	0.0590692	ENSG00000111615
ENSG00000128731	0.0590689	ENSG00000137802
ENSG00000124702	0.0590686	ENSG00000204438
ENSG00000101310	0.059068	ENSG00000132670
ENSG00000167130	0.059068	ENSG00000198917
ENSG00000111877	0.0590665	ENSG00000112282
ENSG00000087266	0.0590663	ENSG00000087274
ENSG00000075914	0.0590662	ENSG00000076201
ENSG00000117597	0.0590659	ENSG00000143498
ENSG00000140740	0.0590656	ENSG00000156860
ENSG00000072571	0.0590654	ENSG00000088325
ENSG00000140691	0.0590651	ENSG00000167394
ENSG00000150316	0.0590648	ENSG00000166266
ENSG00000167701	0.0590648	ENSG00000182796
ENSG00000163738	0.0590647	ENSG00000268471
ENSG00000096070	0.0590643	ENSG00000204463
ENSG00000132323	0.0590634	ENSG00000144580
ENSG00000124217	0.0590632	ENSG00000198841
ENSG00000136888	0.0590629	ENSG00000197070
ENSG00000110514	0.0590628	ENSG00000213619
ENSG00000131375	0.059062	ENSG00000163681
ENSG00000114125	0.0590615	ENSG00000114744
ENSG00000111652	0.0590613	ENSG00000205791
ENSG00000070413	0.0590611	ENSG00000100209
ENSG00000133028	0.059061	ENSG00000142507
ENSG00000100014	0.0590606	ENSG00000215193
ENSG00000135870	0.0590603	ENSG00000143337
ENSG00000099797	0.0590592	ENSG00000119977
ENSG00000111540	0.0590588	ENSG00000179295
ENSG00000156599	0.0590587	ENSG00000173039
ENSG00000145354	0.0590584	ENSG00000164096
ENSG00000072849	0.0590582	ENSG00000213859
ENSG00000005194	0.0590576	ENSG00000102981
ENSG00000126768	0.0590575	ENSG00000147123
ENSG00000105373	0.0590573	ENSG00000145741
ENSG00000089234	0.0590567	ENSG00000111229
ENSG00000089060	0.0590566	ENSG00000186815
ENSG00000163900	0.0590564	ENSG00000205981
ENSG00000177294	0.0590563	ENSG00000185745
ENSG00000241351	0.0590557	ENSG00000243063
ENSG00000114383	0.0590556	ENSG00000171135
ENSG00000104218	0.0590554	ENSG00000164919
ENSG00000137814	0.0590554	ENSG00000166133
ENSG00000166860	0.0590553	ENSG00000183283
ENSG00000114742	0.0590548	ENSG00000131373
ENSG00000002330	0.0590542	ENSG00000110075
ENSG00000119723	0.0590538	ENSG00000126773
ENSG00000104679	0.0590534	ENSG00000168079
ENSG00000049860	0.0590532	ENSG00000106397
ENSG00000103365	0.0590521	ENSG00000103507
ENSG00000137764	0.0590518	ENSG00000137817
ENSG00000141002	0.0590518	ENSG00000166451
ENSG00000167986	0.0590518	ENSG00000198730
ENSG00000143149	0.0590515	ENSG00000163374
ENSG00000118680	0.0590513	ENSG00000134444
ENSG00000121101	0.0590512	ENSG00000179029
ENSG00000063854	0.0590507	ENSG00000099769
ENSG00000061455	0.0590504	ENSG00000064652
ENSG00000100526	0.0590503	ENSG00000164611
ENSG00000196642	0.0590503	ENSG00000232434
ENSG00000119537	0.0590501	ENSG00000152223
ENSG00000140259	0.0590499	ENSG00000164902
ENSG00000160172	0.0590495	ENSG00000171084
ENSG00000137700	0.0590493	ENSG00000256269
ENSG00000134285	0.0590491	ENSG00000166794
ENSG00000091157	0.059049	ENSG00000172175
ENSG00000116237	0.0590489	ENSG00000160075
ENSG00000147316	0.0590487	ENSG00000175806
ENSG00000129933	0.0590482	ENSG00000132017
ENSG00000081721	0.0590482	ENSG00000158796
ENSG00000130638	0.0590482	ENSG00000182841
ENSG00000078747	0.0590481	ENSG00000149636
ENSG00000104320	0.0590471	ENSG00000104412
ENSG00000100216	0.059047	ENSG00000128394
ENSG00000069248	0.059047	ENSG00000143436
ENSG00000136874	0.0590468	ENSG00000136937
ENSG00000152102	0.0590466	ENSG00000153107
ENSG00000197976	0.059046	ENSG00000214717
ENSG00000120910	0.0590456	ENSG00000133874
ENSG00000104517	0.0590455	ENSG00000160957
ENSG00000145365	0.0590454	ENSG00000172007
ENSG00000131725	0.0590452	ENSG00000160131
ENSG00000120526	0.0590448	ENSG00000178896
ENSG00000089820	0.0590445	ENSG00000180879
ENSG00000160551	0.0590444	ENSG00000276293
ENSG00000147421	0.0590443	ENSG00000176209
ENSG00000136811	0.0590432	ENSG00000136908
ENSG00000115163	0.0590432	ENSG00000171848
ENSG00000076201	0.059043	ENSG00000164051
ENSG00000136877	0.0590426	ENSG00000169925
ENSG00000155287	0.0590426	ENSG00000198728
ENSG00000166747	0.0590418	ENSG00000167526
ENSG00000100221	0.0590414	ENSG00000100347
ENSG00000101146	0.0590413	ENSG00000109381
ENSG00000157020	0.0590413	ENSG00000163938
ENSG00000089289	0.0590411	ENSG00000181163
ENSG00000105700	0.059041	ENSG00000118046
ENSG00000189343	0.05904	ENSG00000226221
ENSG00000011260	0.0590399	ENSG00000015532
ENSG00000125386	0.0590399	ENSG00000132405
ENSG00000115233	0.0590397	ENSG00000165916
ENSG00000253703	0.0590391	ENSG00000253709
ENSG00000103245	0.0590389	ENSG00000103249
ENSG00000006744	0.0590386	ENSG00000186532
ENSG00000135049	0.0590385	ENSG00000136810
ENSG00000108509	0.059038	ENSG00000236618
ENSG00000133106	0.0590376	ENSG00000137628
ENSG00000128708	0.0590374	ENSG00000138398
ENSG00000167881	0.0590371	ENSG00000197170
ENSG00000157036	0.0590369	ENSG00000163539
ENSG00000021355	0.0590368	ENSG00000137312
ENSG00000116337	0.0590364	ENSG00000116830
ENSG00000111802	0.0590361	ENSG00000112062
ENSG00000149313	0.0590361	ENSG00000170903
ENSG00000119397	0.059036	ENSG00000148334
ENSG00000142507	0.059036	ENSG00000161057
ENSG00000025772	0.0590358	ENSG00000124177
ENSG00000105298	0.0590345	ENSG00000135617
ENSG00000115944	0.0590344	ENSG00000147677
ENSG00000154640	0.0590342	ENSG00000159128
ENSG00000129515	0.0590341	ENSG00000196943
ENSG00000122705	0.0590338	ENSG00000170473
ENSG00000064933	0.0590336	ENSG00000065548
ENSG00000183826	0.0590336	ENSG00000272325
ENSG00000176393	0.059033	ENSG00000198625
ENSG00000139233	0.0590329	ENSG00000170515
ENSG00000009413	0.0590328	ENSG00000155111
ENSG00000112739	0.0590326	ENSG00000204560
ENSG00000148300	0.0590318	ENSG00000148337
ENSG00000137574	0.0590314	ENSG00000156469
ENSG00000085719	0.0590311	ENSG00000104325
ENSG00000115484	0.059031	ENSG00000163655
ENSG00000029639	0.0590309	ENSG00000112031
ENSG00000101473	0.0590309	ENSG00000124198
ENSG00000111364	0.0590307	ENSG00000170855
ENSG00000051180	0.0590303	ENSG00000104738
ENSG00000100902	0.0590295	ENSG00000131966
ENSG00000160783	0.0590295	ENSG00000163468
ENSG00000101639	0.059029	ENSG00000141452
ENSG00000160445	0.059029	ENSG00000165688
ENSG00000108961	0.0590287	ENSG00000170222
ENSG00000100129	0.0590281	ENSG00000215193
ENSG00000133943	0.0590279	ENSG00000183576
ENSG00000173418	0.0590275	ENSG00000197586
ENSG00000120656	0.0590272	ENSG00000159479
ENSG00000137404	0.0590271	ENSG00000213719
ENSG00000162227	0.0590269	ENSG00000172613
ENSG00000160445	0.0590262	ENSG00000178385
ENSG00000089693	0.0590261	ENSG00000205885
ENSG00000093000	0.0590258	ENSG00000100138
ENSG00000122696	0.0590257	ENSG00000137070
ENSG00000018510	0.0590253	ENSG00000115966
ENSG00000103145	0.0590245	ENSG00000183751
ENSG00000117859	0.0590236	ENSG00000157077
ENSG00000111652	0.0590234	ENSG00000139182
ENSG00000137310	0.0590229	ENSG00000206344
ENSG00000100104	0.0590227	ENSG00000133422
ENSG00000148308	0.0590227	ENSG00000148358
ENSG00000185115	0.0590224	ENSG00000189227
ENSG00000132768	0.0590223	ENSG00000134697
ENSG00000109332	0.0590223	ENSG00000138663
ENSG00000100364	0.0590218	ENSG00000226328
ENSG00000159339	0.0590209	ENSG00000163221
ENSG00000172269	0.0590207	ENSG00000213593
ENSG00000112659	0.0590207	ENSG00000237649
ENSG00000127804	0.0590198	ENSG00000141510
ENSG00000100564	0.0590197	ENSG00000119705
ENSG00000004779	0.0590196	ENSG00000132963
ENSG00000174177	0.0590191	ENSG00000182149
ENSG00000161904	0.0590191	ENSG00000198663
ENSG00000102967	0.059019	ENSG00000205250
ENSG00000081307	0.0590187	ENSG00000163714
ENSG00000172183	0.0590187	ENSG00000185880
ENSG00000132323	0.0590186	ENSG00000163466
ENSG00000196550	0.0590186	ENSG00000270872
ENSG00000100084	0.0590185	ENSG00000100416
ENSG00000135040	0.0590184	ENSG00000136813
ENSG00000156469	0.0590178	ENSG00000175606
ENSG00000100815	0.0590173	ENSG00000123200
ENSG00000124789	0.0590172	ENSG00000146112
ENSG00000151465	0.0590172	ENSG00000187522
ENSG00000204010	0.0590171	ENSG00000206172
ENSG00000115841	0.0590171	ENSG00000232973
ENSG00000096060	0.0590162	ENSG00000197006
ENSG00000084652	0.0590154	ENSG00000159023
ENSG00000100139	0.0590144	ENSG00000128245
ENSG00000155659	0.0590139	ENSG00000168995
ENSG00000116824	0.0590139	ENSG00000277734
ENSG00000100596	0.0590137	ENSG00000119705
ENSG00000165283	0.0590136	ENSG00000221829
ENSG00000054148	0.0590134	ENSG00000148334
ENSG00000163939	0.0590132	ENSG00000164062
ENSG00000103363	0.059013	ENSG00000135940
ENSG00000143252	0.059013	ENSG00000143322
ENSG00000100028	0.0590129	ENSG00000226287
ENSG00000112695	0.0590127	ENSG00000243147
ENSG00000101361	0.0590122	ENSG00000185019
ENSG00000136986	0.0590119	ENSG00000198169
ENSG00000100106	0.0590118	ENSG00000138867
ENSG00000035403	0.0590116	ENSG00000102870
ENSG00000123444	0.0590116	ENSG00000175216
ENSG00000028528	0.0590114	ENSG00000166938
ENSG00000015479	0.0590112	ENSG00000111011
ENSG00000163634	0.0590104	ENSG00000164051
ENSG00000155099	0.0590103	ENSG00000176623
ENSG00000152382	0.0590099	ENSG00000163374
ENSG00000174442	0.0590099	ENSG00000183763
ENSG00000166401	0.0590098	ENSG00000221887
ENSG00000080608	0.0590096	ENSG00000086102
ENSG00000010322	0.0590095	ENSG00000162244
ENSG00000064726	0.0590093	ENSG00000140374
ENSG00000090263	0.0590091	ENSG00000127184
ENSG00000126261	0.059009	ENSG00000178904
ENSG00000075539	0.0590089	ENSG00000134852
ENSG00000081019	0.0590088	ENSG00000137992
ENSG00000167526	0.0590087	ENSG00000176715
ENSG00000100650	0.0590083	ENSG00000126773
ENSG00000164134	0.0590078	ENSG00000168826
ENSG00000117153	0.0590077	ENSG00000171161
ENSG00000182180	0.0590068	ENSG00000188690
ENSG00000100836	0.0590066	ENSG00000129480
ENSG00000189233	0.0590066	ENSG00000241852
ENSG00000167671	0.0590062	ENSG00000185236
ENSG00000117569	0.0590054	ENSG00000156876
ENSG00000064115	0.0590052	ENSG00000152944
ENSG00000116521	0.0590051	ENSG00000198860
ENSG00000114353	0.059005	ENSG00000132153
ENSG00000099917	0.0590047	ENSG00000215012
ENSG00000108509	0.0590043	ENSG00000197417
ENSG00000124702	0.059004	ENSG00000161904
ENSG00000147586	0.0590038	ENSG00000164751
ENSG00000146701	0.0590038	ENSG00000274523
ENSG00000116489	0.0590035	ENSG00000163399
ENSG00000167996	0.0590033	ENSG00000181029
ENSG00000141504	0.0590032	ENSG00000173113
ENSG00000259842	0.0590032	ENSG00000270318
ENSG00000153560	0.059003	ENSG00000163635
ENSG00000156239	0.0590029	ENSG00000159147
ENSG00000086061	0.0590028	ENSG00000120694
ENSG00000047315	0.0590026	ENSG00000145241
ENSG00000033011	0.0590023	ENSG00000153443
ENSG00000125459	0.0590023	ENSG00000163156
ENSG00000205639	0.0590023	ENSG00000206177
ENSG00000023734	0.0590019	ENSG00000111639
ENSG00000100941	0.0590018	ENSG00000129515
ENSG00000095380	0.0590018	ENSG00000148399
ENSG00000101843	0.0590012	ENSG00000134597
ENSG00000105393	0.0590009	ENSG00000105700
ENSG00000148925	0.0590009	ENSG00000177963
ENSG00000212443	0.0590008	ENSG00000239002
ENSG00000122390	0.0590007	ENSG00000140990
ENSG00000068903	0.0590003	ENSG00000076928
ENSG00000017797	0.0590001	ENSG00000067900
ENSG00000166716	0.0589999	ENSG00000189227
ENSG00000141098	0.0589998	ENSG00000153774
ENSG00000182944	0.0589998	ENSG00000235954
ENSG00000067900	0.0589996	ENSG00000152240
ENSG00000085872	0.0589994	ENSG00000104907
ENSG00000197933	0.0589993	ENSG00000223547
ENSG00000106009	0.0589992	ENSG00000187953
ENSG00000065457	0.0589986	ENSG00000103479
ENSG00000115520	0.0589986	ENSG00000167378
ENSG00000005175	0.0589981	ENSG00000110958
ENSG00000173273	0.0589976	ENSG00000173295
ENSG00000185651	0.0589976	ENSG00000189306
ENSG00000203326	0.0589973	ENSG00000213801
ENSG00000079313	0.0589972	ENSG00000161914
ENSG00000116251	0.0589963	ENSG00000171490
ENSG00000132600	0.0589961	ENSG00000198373
ENSG00000150403	0.0589958	ENSG00000188243
ENSG00000097046	0.0589957	ENSG00000162642
ENSG00000182307	0.0589956	ENSG00000213563
ENSG00000118600	0.0589953	ENSG00000139726
ENSG00000119318	0.0589949	ENSG00000164970
ENSG00000107164	0.0589944	ENSG00000148343
ENSG00000135404	0.0589944	ENSG00000248487
ENSG00000108587	0.0589937	ENSG00000157212
ENSG00000092148	0.0589936	ENSG00000100483
ENSG00000101425	0.0589934	ENSG00000164047
ENSG00000211637	0.0589933	ENSG00000211934
ENSG00000100330	0.0589925	ENSG00000128191
ENSG00000100393	0.0589922	ENSG00000215193
ENSG00000138674	0.0589917	ENSG00000189308
ENSG00000006695	0.0589908	ENSG00000074755
ENSG00000109180	0.0589903	ENSG00000145354
ENSG00000085760	0.0589899	ENSG00000115761
ENSG00000149089	0.0589894	ENSG00000149100
ENSG00000088247	0.0589892	ENSG00000179115
ENSG00000040633	0.0589878	ENSG00000215041
ENSG00000165046	0.0589864	ENSG00000165392
ENSG00000156860	0.058986	ENSG00000229809
ENSG00000104983	0.0589855	ENSG00000133265
ENSG00000100441	0.0589853	ENSG00000139908
ENSG00000111906	0.0589846	ENSG00000153989
ENSG00000167716	0.0589842	ENSG00000176994
ENSG00000109390	0.0589839	ENSG00000182552
ENSG00000124532	0.0589838	ENSG00000124783
ENSG00000174021	0.0589813	ENSG00000198799
ENSG00000070770	0.0589804	ENSG00000102901
ENSG00000133742	0.0589802	ENSG00000165702
ENSG00000014824	0.0589797	ENSG00000109618
ENSG00000074319	0.0589797	ENSG00000167770
ENSG00000101574	0.0589793	ENSG00000167088
ENSG00000060971	0.0589792	ENSG00000131381
ENSG00000137802	0.058979	ENSG00000137817
ENSG00000128989	0.0589787	ENSG00000166233
ENSG00000161888	0.0589783	ENSG00000162062
ENSG00000130338	0.0589773	ENSG00000198818
ENSG00000014919	0.058977	ENSG00000127884
ENSG00000134248	0.0589769	ENSG00000162385
ENSG00000050393	0.0589763	ENSG00000124574
ENSG00000124532	0.0589763	ENSG00000137312
ENSG00000201098	0.0589763	ENSG00000238741
ENSG00000112234	0.0589762	ENSG00000112237
ENSG00000196646	0.0589761	ENSG00000197044
ENSG00000065150	0.0589748	ENSG00000102606
ENSG00000092140	0.0589745	ENSG00000100519
ENSG00000096080	0.0589744	ENSG00000124733
ENSG00000130717	0.0589744	ENSG00000198887
ENSG00000099901	0.0589742	ENSG00000230513
ENSG00000031691	0.0589737	ENSG00000112118
ENSG00000091140	0.0589737	ENSG00000161057
ENSG00000107223	0.0589737	ENSG00000167130
ENSG00000006194	0.0589733	ENSG00000067365
ENSG00000126698	0.0589733	ENSG00000180098
ENSG00000100519	0.0589722	ENSG00000257365
ENSG00000142168	0.0589721	ENSG00000238197
ENSG00000125877	0.0589716	ENSG00000232388
ENSG00000134108	0.0589714	ENSG00000186448
ENSG00000104969	0.058971	ENSG00000141985
ENSG00000138757	0.0589702	ENSG00000155275
ENSG00000144635	0.0589701	ENSG00000170860
ENSG00000211637	0.0589699	ENSG00000225698
ENSG00000065000	0.058969	ENSG00000104976
ENSG00000010295	0.0589689	ENSG00000111665
ENSG00000142166	0.0589684	ENSG00000160285
ENSG00000067704	0.0589682	ENSG00000162852
ENSG00000107341	0.0589674	ENSG00000167118
ENSG00000086619	0.0589666	ENSG00000113811
ENSG00000114354	0.0589658	ENSG00000173540
ENSG00000100354	0.0589656	ENSG00000100401
ENSG00000027001	0.0589656	ENSG00000122034
ENSG00000099992	0.0589653	ENSG00000138942
ENSG00000068745	0.0589653	ENSG00000168301
ENSG00000089234	0.0589645	ENSG00000196510
ENSG00000028528	0.0589643	ENSG00000128915
ENSG00000166136	0.0589636	ENSG00000184752
ENSG00000134690	0.058963	ENSG00000139734
ENSG00000131876	0.058963	ENSG00000140307
ENSG00000108591	0.058963	ENSG00000178921
ENSG00000072803	0.0589628	ENSG00000113716
ENSG00000147408	0.0589627	ENSG00000158941
ENSG00000119397	0.0589623	ENSG00000127914
ENSG00000154845	0.0589623	ENSG00000154889
ENSG00000198931	0.0589622	ENSG00000224470
ENSG00000000419	0.0589617	ENSG00000080189
ENSG00000116906	0.0589617	ENSG00000143164
ENSG00000157600	0.0589616	ENSG00000188917
ENSG00000114904	0.058961	ENSG00000131381
ENSG00000119048	0.0589606	ENSG00000155508
ENSG00000005339	0.0589596	ENSG00000067365
ENSG00000111229	0.0589594	ENSG00000135441
ENSG00000107625	0.0589591	ENSG00000213551
ENSG00000100697	0.0589588	ENSG00000165934
ENSG00000103091	0.0589588	ENSG00000186187
ENSG00000143252	0.0589587	ENSG00000173171
ENSG00000112200	0.0589581	ENSG00000124532
ENSG00000100726	0.0589579	ENSG00000127554
ENSG00000086102	0.0589569	ENSG00000147905
ENSG00000177479	0.0589569	ENSG00000243477
ENSG00000029725	0.058956	ENSG00000239884
ENSG00000102898	0.0589558	ENSG00000132600
ENSG00000138085	0.0589554	ENSG00000172270
ENSG00000085832	0.058955	ENSG00000116209
ENSG00000157450	0.0589542	ENSG00000169118
ENSG00000162298	0.0589542	ENSG00000197136
ENSG00000123562	0.0589541	ENSG00000156709
ENSG00000137764	0.058954	ENSG00000166855
ENSG00000226360	0.0589537	ENSG00000243680
ENSG00000113312	0.0589534	ENSG00000130706
ENSG00000151332	0.0589531	ENSG00000165792
ENSG00000089006	0.0589528	ENSG00000198171
ENSG00000090989	0.0589527	ENSG00000145388
ENSG00000100325	0.0589516	ENSG00000100410
ENSG00000126249	0.0589513	ENSG00000161277
ENSG00000140534	0.0589505	ENSG00000148773
ENSG00000161904	0.0589505	ENSG00000204220
ENSG00000130255	0.0589498	ENSG00000166441
ENSG00000131375	0.0589496	ENSG00000163512
ENSG00000109133	0.0589496	ENSG00000182552
ENSG00000104133	0.0589494	ENSG00000157450
ENSG00000137764	0.058949	ENSG00000169609
ENSG00000143774	0.058949	ENSG00000174606
ENSG00000182325	0.058949	ENSG00000261587
ENSG00000103510	0.0589487	ENSG00000174943
ENSG00000147669	0.058948	ENSG00000182307
ENSG00000117305	0.0589478	ENSG00000117748
ENSG00000100439	0.0589478	ENSG00000129472
ENSG00000064995	0.0589478	ENSG00000204469
ENSG00000145996	0.0589468	ENSG00000234127
ENSG00000100823	0.0589463	ENSG00000129518
ENSG00000007080	0.0589461	ENSG00000160633
ENSG00000011009	0.0589453	ENSG00000084073
ENSG00000078142	0.0589452	ENSG00000133313
ENSG00000140990	0.0589451	ENSG00000168101
ENSG00000100416	0.058945	ENSG00000189306
ENSG00000104375	0.0589448	ENSG00000185803
ENSG00000171425	0.0589441	ENSG00000177410
ENSG00000104131	0.0589435	ENSG00000178802
ENSG00000124733	0.0589433	ENSG00000137171
ENSG00000104613	0.0589433	ENSG00000173530
ENSG00000066777	0.0589432	ENSG00000147601
ENSG00000111142	0.0589431	ENSG00000196510
ENSG00000111802	0.058943	ENSG00000145982
ENSG00000090863	0.0589426	ENSG00000103264
ENSG00000133424	0.058942	ENSG00000185920
ENSG00000051825	0.0589409	ENSG00000183495
ENSG00000125885	0.0589397	ENSG00000215251
ENSG00000104375	0.0589393	ENSG00000164754
ENSG00000126461	0.0589393	ENSG00000218891
ENSG00000174231	0.0589389	ENSG00000181222
ENSG00000142892	0.0589388	ENSG00000182220
ENSG00000111785	0.058938	ENSG00000198431
ENSG00000135899	0.0589372	ENSG00000187608
ENSG00000176108	0.0589369	ENSG00000182473
ENSG00000198920	0.0589369	ENSG00000256806
ENSG00000112578	0.0589365	ENSG00000135763
ENSG00000005893	0.0589364	ENSG00000123562
ENSG00000104133	0.0589362	ENSG00000138594
ENSG00000143621	0.058936	ENSG00000163156
ENSG00000120832	0.0589357	ENSG00000257218
ENSG00000024048	0.0589355	ENSG00000124659
ENSG00000011405	0.0589348	ENSG00000129083
ENSG00000136522	0.0589348	ENSG00000174013
ENSG00000092068	0.0589343	ENSG00000117154
ENSG00000157500	0.0589343	ENSG00000163634
ENSG00000131042	0.0589342	ENSG00000137462
ENSG00000167112	0.058934	ENSG00000175283
ENSG00000101596	0.0589337	ENSG00000141452
ENSG00000116473	0.0589336	ENSG00000121957
ENSG00000124571	0.0589336	ENSG00000180822
ENSG00000087111	0.0589332	ENSG00000168256
ENSG00000075089	0.0589328	ENSG00000169372
ENSG00000168653	0.058932	ENSG00000174547
ENSG00000107815	0.0589314	ENSG00000107949
ENSG00000105732	0.0589314	ENSG00000174579
ENSG00000099968	0.0589314	ENSG00000239900
ENSG00000062822	0.0589307	ENSG00000126453
ENSG00000100462	0.0589306	ENSG00000100926
ENSG00000101811	0.0589305	ENSG00000102393
ENSG00000239713	0.0589302	ENSG00000242247
ENSG00000072786	0.0589301	ENSG00000087206
ENSG00000100227	0.0589301	ENSG00000100380
ENSG00000148218	0.0589297	ENSG00000165219
ENSG00000198836	0.0589296	ENSG00000205981
ENSG00000136732	0.0589293	ENSG00000152082
ENSG00000137497	0.0589288	ENSG00000158636
ENSG00000172500	0.0589282	ENSG00000175550
ENSG00000134153	0.0589272	ENSG00000163956
ENSG00000132507	0.0589271	ENSG00000141503
ENSG00000086544	0.0589268	ENSG00000142039
ENSG00000090581	0.0589266	ENSG00000140983
ENSG00000100403	0.0589264	ENSG00000226450
ENSG00000156990	0.0589262	ENSG00000170248
ENSG00000103591	0.058926	ENSG00000137824
ENSG00000163001	0.0589259	ENSG00000174628
ENSG00000102181	0.0589258	ENSG00000169446
ENSG00000128045	0.0589253	ENSG00000226950
ENSG00000112130	0.0589249	ENSG00000124641
ENSG00000100412	0.0589241	ENSG00000196588
ENSG00000109171	0.0589237	ENSG00000134851
ENSG00000117862	0.0589229	ENSG00000162384
ENSG00000105568	0.0589224	ENSG00000182872
ENSG00000122126	0.058922	ENSG00000186376
ENSG00000111802	0.058922	ENSG00000204220
ENSG00000109606	0.0589219	ENSG00000163281
ENSG00000158691	0.0589218	ENSG00000196812
ENSG00000164751	0.0589215	ENSG00000170791
ENSG00000129292	0.0589208	ENSG00000137547
ENSG00000113161	0.0589207	ENSG00000130164
ENSG00000097033	0.0589207	ENSG00000162613
ENSG00000171155	0.0589207	ENSG00000180964
ENSG00000055917	0.0589205	ENSG00000115234
ENSG00000215251	0.0589203	ENSG00000234684
ENSG00000064726	0.0589195	ENSG00000140299
ENSG00000141026	0.058919	ENSG00000178307
ENSG00000102931	0.0589187	ENSG00000103037
ENSG00000058063	0.0589184	ENSG00000171109
ENSG00000075415	0.0589178	ENSG00000136044
ENSG00000005194	0.0589178	ENSG00000180917
ENSG00000102900	0.0589177	ENSG00000159579
ENSG00000148248	0.0589172	ENSG00000165699
ENSG00000118873	0.058917	ENSG00000134375
ENSG00000014123	0.0589168	ENSG00000112365
ENSG00000117419	0.0589168	ENSG00000134686
ENSG00000275700	0.0589168	ENSG00000277791
ENSG00000163349	0.0589164	ENSG00000196505
ENSG00000201998	0.0589164	ENSG00000212443
ENSG00000141504	0.0589163	ENSG00000174231
ENSG00000101361	0.0589162	ENSG00000132661
ENSG00000092010	0.0589162	ENSG00000187630
ENSG00000010244	0.058916	ENSG00000108666
ENSG00000048392	0.0589155	ENSG00000104442
ENSG00000124641	0.0589155	ENSG00000198663
ENSG00000111581	0.0589154	ENSG00000111596
ENSG00000067334	0.0589153	ENSG00000234009
ENSG00000089682	0.058915	ENSG00000101928
ENSG00000147853	0.0589149	ENSG00000281649
ENSG00000101928	0.0589148	ENSG00000185825
ENSG00000105723	0.0589147	ENSG00000167635
ENSG00000084112	0.0589142	ENSG00000110906
ENSG00000132612	0.0589128	ENSG00000174177
ENSG00000155111	0.0589127	ENSG00000164494
ENSG00000108406	0.0589127	ENSG00000170836
ENSG00000110801	0.0589121	ENSG00000136045
ENSG00000065526	0.058912	ENSG00000167548
ENSG00000143314	0.0589119	ENSG00000143612
ENSG00000168286	0.0589118	ENSG00000259956
ENSG00000112406	0.0589117	ENSG00000120253
ENSG00000148300	0.0589114	ENSG00000148334
ENSG00000100478	0.0589113	ENSG00000129493
ENSG00000006062	0.0589109	ENSG00000159314
ENSG00000111727	0.0589109	ENSG00000175416
ENSG00000136908	0.0589105	ENSG00000157693
ENSG00000166887	0.0589103	ENSG00000180304
ENSG00000163960	0.0589096	ENSG00000175166
ENSG00000119318	0.0589094	ENSG00000136811
ENSG00000133884	0.0589089	ENSG00000162236
ENSG00000162923	0.0589079	ENSG00000173409
ENSG00000100372	0.0589073	ENSG00000138867
ENSG00000163512	0.0589068	ENSG00000163539
ENSG00000100221	0.0589065	ENSG00000100243
ENSG00000067829	0.0589063	ENSG00000232119
ENSG00000151414	0.058906	ENSG00000213047
ENSG00000024862	0.0589058	ENSG00000120253
ENSG00000136942	0.0589052	ENSG00000187742
ENSG00000061936	0.0589051	ENSG00000089154
ENSG00000104133	0.0589049	ENSG00000128881
ENSG00000037474	0.0589047	ENSG00000113460
ENSG00000065135	0.0589041	ENSG00000122481
ENSG00000119383	0.0589041	ENSG00000167114
ENSG00000166166	0.0589041	ENSG00000182979
ENSG00000162910	0.0589038	ENSG00000163050
ENSG00000104859	0.0589037	ENSG00000105323
ENSG00000157349	0.0589037	ENSG00000167515
ENSG00000153774	0.0589034	ENSG00000261609
ENSG00000116793	0.0589033	ENSG00000134186
ENSG00000119392	0.0589032	ENSG00000188986
ENSG00000075234	0.0589031	ENSG00000186951
ENSG00000157014	0.058903	ENSG00000164054
ENSG00000100330	0.0589027	ENSG00000133460
ENSG00000073536	0.0589013	ENSG00000224032
ENSG00000131143	0.0589007	ENSG00000180917
ENSG00000122417	0.0589005	ENSG00000174021
ENSG00000102910	0.0589004	ENSG00000159461
ENSG00000142207	0.0589003	ENSG00000159267
ENSG00000100220	0.0589001	ENSG00000128185
ENSG00000100478	0.0588998	ENSG00000165525
ENSG00000158669	0.0588985	ENSG00000168081
ENSG00000083845	0.0588983	ENSG00000105193
ENSG00000115128	0.0588981	ENSG00000162961
ENSG00000015171	0.0588977	ENSG00000107929
ENSG00000154328	0.0588975	ENSG00000171056
ENSG00000135040	0.0588971	ENSG00000158169
ENSG00000103037	0.0588969	ENSG00000159579
ENSG00000149483	0.0588967	ENSG00000167986
ENSG00000100225	0.0588965	ENSG00000100348
ENSG00000143379	0.0588965	ENSG00000152382
ENSG00000137656	0.058896	ENSG00000172375
ENSG00000137312	0.0588959	ENSG00000137337
ENSG00000197961	0.0588958	ENSG00000278129
ENSG00000106397	0.0588954	ENSG00000169919
ENSG00000140299	0.0588948	ENSG00000198146
ENSG00000153975	0.0588937	ENSG00000183137
ENSG00000137486	0.0588926	ENSG00000161642
ENSG00000071889	0.0588924	ENSG00000185010
ENSG00000117533	0.0588919	ENSG00000117625
ENSG00000110344	0.0588918	ENSG00000172273
ENSG00000147669	0.0588916	ENSG00000173137
ENSG00000092439	0.0588915	ENSG00000103994
ENSG00000127540	0.0588913	ENSG00000179271
ENSG00000147677	0.0588913	ENSG00000184428
ENSG00000104907	0.0588907	ENSG00000105127
ENSG00000163781	0.0588905	ENSG00000198836
ENSG00000063046	0.0588904	ENSG00000189343
ENSG00000071553	0.0588901	ENSG00000185896
ENSG00000100359	0.0588901	ENSG00000198089
ENSG00000103168	0.0588898	ENSG00000141084
ENSG00000136878	0.0588897	ENSG00000148297
ENSG00000091640	0.0588894	ENSG00000108963
ENSG00000053501	0.0588894	ENSG00000183617
ENSG00000100150	0.0588891	ENSG00000169635
ENSG00000112305	0.058889	ENSG00000135317
ENSG00000158796	0.0588888	ENSG00000175137
ENSG00000183495	0.0588885	ENSG00000198015
ENSG00000200879	0.0588883	ENSG00000204388
ENSG00000090581	0.0588881	ENSG00000103227
ENSG00000132646	0.0588876	ENSG00000173418
ENSG00000121579	0.0588872	ENSG00000174953
ENSG00000075292	0.0588864	ENSG00000138398
ENSG00000100485	0.0588864	ENSG00000182400
ENSG00000012174	0.0588863	ENSG00000101346
ENSG00000082068	0.058886	ENSG00000173545
ENSG00000110074	0.0588859	ENSG00000160695
ENSG00000180488	0.0588857	ENSG00000197323
ENSG00000117862	0.0588855	ENSG00000134744
ENSG00000067066	0.0588854	ENSG00000184979
ENSG00000143106	0.0588853	ENSG00000162688
ENSG00000135763	0.058885	ENSG00000143498
ENSG00000102981	0.0588846	ENSG00000213380
ENSG00000161980	0.0588845	ENSG00000179958
ENSG00000037637	0.0588844	ENSG00000160058
ENSG00000059691	0.0588844	ENSG00000198589
ENSG00000163605	0.0588839	ENSG00000172046
ENSG00000100445	0.0588834	ENSG00000100836
ENSG00000129518	0.0588833	ENSG00000165792
ENSG00000138614	0.058883	ENSG00000177082
ENSG00000111897	0.0588829	ENSG00000120438
ENSG00000108107	0.0588828	ENSG00000115268
ENSG00000143882	0.0588826	ENSG00000145050
ENSG00000179943	0.0588824	ENSG00000272333
ENSG00000094880	0.0588821	ENSG00000153015
ENSG00000129484	0.058882	ENSG00000213983
ENSG00000120509	0.0588818	ENSG00000167863
ENSG00000054118	0.0588818	ENSG00000188786
ENSG00000170043	0.0588815	ENSG00000174238
ENSG00000013523	0.058881	ENSG00000133997
ENSG00000002549	0.0588787	ENSG00000111335
ENSG00000132716	0.0588787	ENSG00000143569
ENSG00000142188	0.0588786	ENSG00000185808
ENSG00000140264	0.0588785	ENSG00000140374
ENSG00000087245	0.0588783	ENSG00000115461
ENSG00000203879	0.0588783	ENSG00000236337
ENSG00000063601	0.0588776	ENSG00000165359
ENSG00000134419	0.0588776	ENSG00000188243
ENSG00000115661	0.0588771	ENSG00000163521
ENSG00000136161	0.0588771	ENSG00000231473
ENSG00000058063	0.0588768	ENSG00000198836
ENSG00000167863	0.0588764	ENSG00000183648
ENSG00000101752	0.0588761	ENSG00000175387
ENSG00000170471	0.0588761	ENSG00000197296
ENSG00000157881	0.0588755	ENSG00000171824
ENSG00000101639	0.0588751	ENSG00000141458
ENSG00000127774	0.0588744	ENSG00000171861
ENSG00000167196	0.0588737	ENSG00000179151
ENSG00000099917	0.0588736	ENSG00000099956
ENSG00000140259	0.058873	ENSG00000153767
ENSG00000091592	0.0588729	ENSG00000108559
ENSG00000117153	0.0588724	ENSG00000143756
ENSG00000100099	0.0588721	ENSG00000100151
ENSG00000086232	0.058871	ENSG00000157999
ENSG00000114395	0.0588709	ENSG00000114735
ENSG00000165644	0.0588708	ENSG00000182628
ENSG00000164022	0.0588703	ENSG00000168538
ENSG00000104219	0.0588703	ENSG00000171044
ENSG00000119335	0.0588699	ENSG00000196363
ENSG00000167112	0.0588695	ENSG00000187742
ENSG00000143772	0.0588694	ENSG00000203685
ENSG00000100485	0.0588684	ENSG00000151327
ENSG00000134419	0.0588684	ENSG00000182899
ENSG00000088448	0.0588682	ENSG00000174405
ENSG00000089048	0.058868	ENSG00000149346
ENSG00000153130	0.0588679	ENSG00000164163
ENSG00000100241	0.0588678	ENSG00000184319
ENSG00000127364	0.0588669	ENSG00000127366
ENSG00000111481	0.0588667	ENSG00000134287
ENSG00000120265	0.0588663	ENSG00000146376
ENSG00000182952	0.0588662	ENSG00000204590
ENSG00000080986	0.058866	ENSG00000088325
ENSG00000134291	0.0588657	ENSG00000135441
ENSG00000178464	0.0588653	ENSG00000230629
ENSG00000152749	0.0588652	ENSG00000198824
ENSG00000104221	0.0588646	ENSG00000171428
ENSG00000129518	0.0588645	ENSG00000179454
ENSG00000116478	0.0588636	ENSG00000116688
ENSG00000146909	0.0588636	ENSG00000157212
ENSG00000080603	0.0588635	ENSG00000103549
ENSG00000103111	0.0588632	ENSG00000103248
ENSG00000119402	0.0588629	ENSG00000136877
ENSG00000003056	0.0588627	ENSG00000053702
ENSG00000089022	0.0588621	ENSG00000132341
ENSG00000073050	0.0588613	ENSG00000105221
ENSG00000138750	0.0588611	ENSG00000145348
ENSG00000047932	0.0588606	ENSG00000181472
ENSG00000099940	0.0588605	ENSG00000128203
ENSG00000148290	0.0588603	ENSG00000198917
ENSG00000149679	0.0588602	ENSG00000174437
ENSG00000100815	0.0588589	ENSG00000126777
ENSG00000141577	0.0588588	ENSG00000185813
ENSG00000121211	0.0588586	ENSG00000135476
ENSG00000116251	0.0588585	ENSG00000156467
ENSG00000201098	0.0588581	ENSG00000212232
ENSG00000114125	0.0588579	ENSG00000114354
ENSG00000123908	0.0588575	ENSG00000147789
ENSG00000119705	0.0588574	ENSG00000145494
ENSG00000186130	0.0588572	ENSG00000197961
ENSG00000104375	0.058857	ENSG00000104442
ENSG00000196850	0.0588568	ENSG00000198015
ENSG00000121350	0.0588566	ENSG00000139154
ENSG00000125821	0.0588562	ENSG00000215251
ENSG00000216866	0.0588562	ENSG00000237506
ENSG00000127774	0.058856	ENSG00000174231
ENSG00000133731	0.0588558	ENSG00000170881
ENSG00000137547	0.0588556	ENSG00000164934
ENSG00000084676	0.0588537	ENSG00000134308
ENSG00000178074	0.0588537	ENSG00000213639
ENSG00000211670	0.0588536	ENSG00000243290
ENSG00000102974	0.0588535	ENSG00000168872
ENSG00000076242	0.0588532	ENSG00000173540
ENSG00000152234	0.0588528	ENSG00000257267
ENSG00000138621	0.0588522	ENSG00000181991
ENSG00000172748	0.0588521	ENSG00000198042
ENSG00000131174	0.0588518	ENSG00000168894
ENSG00000148187	0.0588517	ENSG00000148384
ENSG00000103415	0.0588515	ENSG00000140992
ENSG00000130706	0.0588514	ENSG00000159352
ENSG00000101138	0.0588513	ENSG00000131043
ENSG00000159267	0.0588507	ENSG00000160298
ENSG00000092020	0.0588505	ENSG00000165782
ENSG00000078043	0.05885	ENSG00000152223
ENSG00000130766	0.0588498	ENSG00000168159
ENSG00000111271	0.0588497	ENSG00000185163
ENSG00000133731	0.058849	ENSG00000164934
ENSG00000071994	0.0588483	ENSG00000112531
ENSG00000257267	0.0588481	ENSG00000266053
ENSG00000134698	0.0588476	ENSG00000142784
ENSG00000240509	0.0588476	ENSG00000241680
ENSG00000041357	0.058847	ENSG00000161057
ENSG00000111142	0.058847	ENSG00000198431
ENSG00000129083	0.0588467	ENSG00000149089
ENSG00000115946	0.0588466	ENSG00000130810
ENSG00000149930	0.0588466	ENSG00000188215
ENSG00000115257	0.0588462	ENSG00000188157
ENSG00000060069	0.058846	ENSG00000152234
ENSG00000120899	0.0588458	ENSG00000189233
ENSG00000107798	0.0588456	ENSG00000136235
ENSG00000109381	0.058845	ENSG00000153147
ENSG00000168569	0.0588445	ENSG00000172531
ENSG00000114784	0.0588444	ENSG00000131381
ENSG00000106803	0.0588443	ENSG00000119421
ENSG00000109534	0.0588443	ENSG00000123737
ENSG00000198231	0.0588442	ENSG00000258890
ENSG00000104218	0.0588441	ENSG00000104442
ENSG00000066455	0.058844	ENSG00000182512
ENSG00000137947	0.0588439	ENSG00000180488
ENSG00000077549	0.0588437	ENSG00000078369
ENSG00000167699	0.0588436	ENSG00000167716
ENSG00000119396	0.0588434	ENSG00000145833
ENSG00000125995	0.0588425	ENSG00000172586
ENSG00000124608	0.0588423	ENSG00000124688
ENSG00000169231	0.0588411	ENSG00000173171
ENSG00000085185	0.0588403	ENSG00000129680
ENSG00000112234	0.0588401	ENSG00000135597
ENSG00000006695	0.0588399	ENSG00000007168
ENSG00000087053	0.0588398	ENSG00000149231
ENSG00000163539	0.0588398	ENSG00000170248
ENSG00000119537	0.0588397	ENSG00000171791
ENSG00000135686	0.0588397	ENSG00000189091
ENSG00000113108	0.0588394	ENSG00000173209
ENSG00000141552	0.0588391	ENSG00000171302
ENSG00000079313	0.0588389	ENSG00000126464
ENSG00000172465	0.0588383	ENSG00000185222
ENSG00000197062	0.0588381	ENSG00000204435
ENSG00000132128	0.0588378	ENSG00000198198
ENSG00000089022	0.0588367	ENSG00000186298
ENSG00000112406	0.0588365	ENSG00000131018
ENSG00000107672	0.0588363	ENSG00000155229
ENSG00000026297	0.0588362	ENSG00000173486
ENSG00000100138	0.0588362	ENSG00000184708
ENSG00000079950	0.0588357	ENSG00000198818
ENSG00000100354	0.0588352	ENSG00000196588
ENSG00000062650	0.0588351	ENSG00000166167
ENSG00000127586	0.0588348	ENSG00000140525
ENSG00000136448	0.0588346	ENSG00000277791
ENSG00000163788	0.0588345	ENSG00000163930
ENSG00000103274	0.058834	ENSG00000140632
ENSG00000119862	0.0588335	ENSG00000223935
ENSG00000099995	0.058833	ENSG00000100027
ENSG00000067900	0.0588327	ENSG00000133313
ENSG00000160949	0.0588319	ENSG00000167632
ENSG00000100519	0.0588318	ENSG00000100813
ENSG00000102241	0.0588316	ENSG00000129675
ENSG00000140365	0.058831	ENSG00000140525
ENSG00000124786	0.0588309	ENSG00000137207
ENSG00000276550	0.0588309	ENSG00000281909
ENSG00000135390	0.0588307	ENSG00000145741
ENSG00000111725	0.0588306	ENSG00000136045
ENSG00000149476	0.0588304	ENSG00000167770
ENSG00000177646	0.0588298	ENSG00000196455
ENSG00000023191	0.0588294	ENSG00000177963
ENSG00000096063	0.0588293	ENSG00000112078
ENSG00000000457	0.0588293	ENSG00000116698
ENSG00000100526	0.058829	ENSG00000135476
ENSG00000158042	0.0588289	ENSG00000177951
ENSG00000122008	0.0588288	ENSG00000145734
ENSG00000115760	0.0588288	ENSG00000198522
ENSG00000166135	0.0588286	ENSG00000166167
ENSG00000120533	0.058828	ENSG00000245910
ENSG00000111850	0.0588279	ENSG00000112695
ENSG00000126070	0.0588277	ENSG00000181817
ENSG00000059769	0.0588269	ENSG00000136875
ENSG00000140992	0.0588266	ENSG00000188827
ENSG00000104164	0.0588264	ENSG00000140157
ENSG00000136908	0.0588261	ENSG00000148110
ENSG00000160959	0.0588261	ENSG00000179091
ENSG00000006194	0.0588259	ENSG00000187555
ENSG00000083799	0.0588255	ENSG00000103479
ENSG00000136813	0.0588249	ENSG00000197070
ENSG00000105258	0.0588246	ENSG00000256262
ENSG00000104859	0.0588244	ENSG00000142230
ENSG00000109618	0.0588238	ENSG00000163257
ENSG00000090054	0.0588236	ENSG00000165684
ENSG00000117899	0.0588235	ENSG00000140365
ENSG00000145494	0.0588231	ENSG00000175416
ENSG00000130544	0.058823	ENSG00000187650
ENSG00000109270	0.0588229	ENSG00000138802
ENSG00000102119	0.0588228	ENSG00000123728
ENSG00000063322	0.0588226	ENSG00000105568
ENSG00000158402	0.0588226	ENSG00000198826
ENSG00000012061	0.0588223	ENSG00000077312
ENSG00000133226	0.058822	ENSG00000169972
ENSG00000166548	0.0588219	ENSG00000172831
ENSG00000141380	0.0588217	ENSG00000154845
ENSG00000180488	0.0588213	ENSG00000215717
ENSG00000107937	0.058821	ENSG00000164163
ENSG00000102900	0.0588209	ENSG00000131165
ENSG00000172465	0.0588208	ENSG00000271147
ENSG00000134900	0.0588207	ENSG00000139826
ENSG00000108599	0.0588207	ENSG00000176994
ENSG00000127774	0.0588205	ENSG00000167740
ENSG00000135940	0.0588203	ENSG00000185608
ENSG00000140374	0.0588195	ENSG00000140400
ENSG00000109911	0.0588193	ENSG00000110442
ENSG00000094914	0.0588192	ENSG00000111596
ENSG00000110536	0.0588192	ENSG00000205531
ENSG00000092470	0.0588188	ENSG00000137770
ENSG00000114904	0.0588184	ENSG00000198218
ENSG00000122484	0.0588182	ENSG00000142867
ENSG00000164934	0.0588176	ENSG00000261236
ENSG00000071082	0.0588175	ENSG00000234741
ENSG00000137509	0.0588172	ENSG00000170266
ENSG00000014641	0.0588171	ENSG00000132313
ENSG00000138095	0.058816	ENSG00000198522
ENSG00000007341	0.0588157	ENSG00000174151
ENSG00000106609	0.0588154	ENSG00000106636
ENSG00000107581	0.0588152	ENSG00000107625
ENSG00000108406	0.0588152	ENSG00000159202
ENSG00000004975	0.058815	ENSG00000141034
ENSG00000108510	0.0588146	ENSG00000136485
ENSG00000014216	0.0588141	ENSG00000197136
ENSG00000143761	0.058814	ENSG00000143801
ENSG00000111786	0.0588138	ENSG00000120805
ENSG00000132313	0.0588136	ENSG00000168883
ENSG00000223803	0.0588135	ENSG00000230897
ENSG00000100417	0.0588134	ENSG00000183172
ENSG00000143157	0.0588132	ENSG00000143862
ENSG00000178502	0.0588127	ENSG00000257315
ENSG00000120899	0.0588125	ENSG00000169499
ENSG00000104643	0.0588124	ENSG00000246339
ENSG00000164615	0.0588123	ENSG00000198839
ENSG00000125775	0.0588121	ENSG00000125835
ENSG00000101574	0.0588117	ENSG00000176105
ENSG00000181631	0.0588116	ENSG00000198829
ENSG00000076201	0.0588112	ENSG00000172888
ENSG00000163166	0.0588109	ENSG00000196504
ENSG00000103549	0.0588103	ENSG00000149929
ENSG00000129680	0.0588102	ENSG00000262919
ENSG00000161016	0.0588097	ENSG00000198169
ENSG00000104133	0.0588083	ENSG00000137767
ENSG00000071189	0.0588081	ENSG00000106591
ENSG00000136828	0.0588078	ENSG00000165233
ENSG00000116260	0.0588078	ENSG00000185164
ENSG00000198315	0.0588072	ENSG00000204469
ENSG00000121749	0.0588071	ENSG00000177169
ENSG00000166887	0.0588071	ENSG00000185115
ENSG00000137817	0.058807	ENSG00000181991
ENSG00000116670	0.0588066	ENSG00000116688
ENSG00000137500	0.0588064	ENSG00000171202
ENSG00000106399	0.0588062	ENSG00000162961
ENSG00000125454	0.0588061	ENSG00000141562
ENSG00000088888	0.0588058	ENSG00000089050
ENSG00000085760	0.0588054	ENSG00000138035
ENSG00000100532	0.0588047	ENSG00000132155
ENSG00000166938	0.0588045	ENSG00000169857
ENSG00000167130	0.0588043	ENSG00000188566
ENSG00000048162	0.0588038	ENSG00000124383
ENSG00000104219	0.0588031	ENSG00000173281
ENSG00000126254	0.0588022	ENSG00000142546
ENSG00000040341	0.0588021	ENSG00000155097
ENSG00000066279	0.0588017	ENSG00000163535
ENSG00000090054	0.0588015	ENSG00000136877
ENSG00000106400	0.0588012	ENSG00000168090
ENSG00000166226	0.058801	ENSG00000198015
ENSG00000090273	0.0588006	ENSG00000121774
ENSG00000136940	0.0587998	ENSG00000138764
ENSG00000184708	0.0587995	ENSG00000186575
ENSG00000011132	0.0587991	ENSG00000105700
ENSG00000147475	0.058798	ENSG00000172748
ENSG00000111641	0.0587976	ENSG00000120647
ENSG00000129625	0.0587976	ENSG00000237190
ENSG00000074319	0.0587971	ENSG00000167325
ENSG00000010322	0.058797	ENSG00000145041
ENSG00000100796	0.0587969	ENSG00000235706
ENSG00000129197	0.0587967	ENSG00000177370
ENSG00000163479	0.0587965	ENSG00000198860
ENSG00000100109	0.0587964	ENSG00000100395
ENSG00000088038	0.0587963	ENSG00000105402
ENSG00000005022	0.058796	ENSG00000102081
ENSG00000148187	0.058796	ENSG00000177239
ENSG00000015133	0.0587959	ENSG00000176438
ENSG00000125846	0.0587958	ENSG00000132623
ENSG00000088179	0.0587952	ENSG00000115760
ENSG00000085491	0.0587948	ENSG00000143106
ENSG00000100401	0.0587937	ENSG00000187051
ENSG00000007541	0.0587931	ENSG00000217930
ENSG00000124333	0.0587929	ENSG00000173275
ENSG00000102178	0.0587928	ENSG00000173275
ENSG00000133884	0.0587917	ENSG00000166889
ENSG00000104093	0.0587915	ENSG00000140280
ENSG00000135387	0.0587912	ENSG00000186660
ENSG00000184470	0.058791	ENSG00000185608
ENSG00000211642	0.058791	ENSG00000211951
ENSG00000060237	0.0587903	ENSG00000073614
ENSG00000014824	0.0587897	ENSG00000134851
ENSG00000077721	0.0587893	ENSG00000147383
ENSG00000011009	0.0587887	ENSG00000186501
ENSG00000117133	0.0587884	ENSG00000187147
ENSG00000106723	0.0587881	ENSG00000156017
ENSG00000107929	0.058788	ENSG00000108021
ENSG00000130560	0.058788	ENSG00000148331
ENSG00000109762	0.0587873	ENSG00000168491
ENSG00000133983	0.0587868	ENSG00000184752
ENSG00000069329	0.0587866	ENSG00000166454
ENSG00000127804	0.0587866	ENSG00000170310
ENSG00000147475	0.0587864	ENSG00000275074
ENSG00000023228	0.0587858	ENSG00000119041
ENSG00000072042	0.0587858	ENSG00000187097
ENSG00000102931	0.0587855	ENSG00000166164
ENSG00000130479	0.0587853	ENSG00000167487
ENSG00000088682	0.0587848	ENSG00000103064
ENSG00000130713	0.0587845	ENSG00000148296
ENSG00000113263	0.0587845	ENSG00000153563
ENSG00000016864	0.0587845	ENSG00000214706
ENSG00000102078	0.0587843	ENSG00000203950
ENSG00000051620	0.0587833	ENSG00000215712
ENSG00000075826	0.0587832	ENSG00000167615
ENSG00000140265	0.0587827	ENSG00000140463
ENSG00000156970	0.0587824	ENSG00000167513
ENSG00000069329	0.0587821	ENSG00000102977
ENSG00000011009	0.0587818	ENSG00000084623
ENSG00000129933	0.0587799	ENSG00000130734
ENSG00000020426	0.0587798	ENSG00000126773
ENSG00000225698	0.0587794	ENSG00000254056
ENSG00000102781	0.0587792	ENSG00000106701
ENSG00000154814	0.0587788	ENSG00000163719
ENSG00000092148	0.0587787	ENSG00000100823
ENSG00000164978	0.0587787	ENSG00000165282
ENSG00000145912	0.0587783	ENSG00000241468
ENSG00000240764	0.0587779	ENSG00000262576
ENSG00000112159	0.0587777	ENSG00000188994
ENSG00000112739	0.0587775	ENSG00000137210
ENSG00000143621	0.0587775	ENSG00000173171
ENSG00000103671	0.0587768	ENSG00000169118
ENSG00000106803	0.0587765	ENSG00000107164
ENSG00000124702	0.058775	ENSG00000170734
ENSG00000205220	0.0587747	ENSG00000224470
ENSG00000164405	0.0587743	ENSG00000170906
ENSG00000196388	0.058774	ENSG00000215041
ENSG00000005194	0.0587737	ENSG00000102977
ENSG00000170291	0.0587735	ENSG00000215067
ENSG00000101126	0.0587734	ENSG00000124209
ENSG00000137807	0.0587731	ENSG00000174371
ENSG00000093167	0.0587729	ENSG00000114904
ENSG00000061936	0.0587721	ENSG00000118600
ENSG00000137491	0.0587718	ENSG00000171659
ENSG00000100221	0.0587714	ENSG00000253352
ENSG00000225548	0.0587714	ENSG00000259129
ENSG00000204209	0.0587713	ENSG00000204599
ENSG00000103197	0.0587711	ENSG00000187535
ENSG00000204304	0.0587711	ENSG00000234127
ENSG00000110104	0.0587709	ENSG00000114767
ENSG00000147533	0.0587709	ENSG00000168495
ENSG00000111731	0.0587706	ENSG00000139163
ENSG00000105229	0.0587701	ENSG00000118046
ENSG00000105193	0.0587701	ENSG00000126267
ENSG00000114062	0.0587701	ENSG00000178761
ENSG00000053372	0.0587699	ENSG00000155438
ENSG00000132463	0.0587698	ENSG00000138777
ENSG00000101003	0.0587697	ENSG00000112118
ENSG00000066933	0.0587697	ENSG00000129003
ENSG00000053372	0.0587695	ENSG00000117395
ENSG00000132612	0.0587692	ENSG00000177200
ENSG00000135049	0.0587686	ENSG00000165233
ENSG00000126895	0.0587683	ENSG00000130826
ENSG00000104231	0.0587682	ENSG00000156471
ENSG00000126858	0.0587681	ENSG00000176390
ENSG00000206652	0.0587681	ENSG00000262074
ENSG00000111665	0.0587674	ENSG00000126746
ENSG00000167325	0.0587674	ENSG00000170242
ENSG00000112659	0.0587668	ENSG00000137275
ENSG00000070669	0.0587666	ENSG00000139269
ENSG00000106006	0.0587665	ENSG00000233429
ENSG00000159263	0.0587661	ENSG00000184787
ENSG00000114784	0.0587656	ENSG00000163939
ENSG00000141646	0.0587656	ENSG00000167088
ENSG00000077348	0.0587651	ENSG00000142546
ENSG00000135720	0.0587641	ENSG00000198373
ENSG00000125817	0.0587638	ENSG00000234684
ENSG00000096996	0.0587634	ENSG00000099308
ENSG00000132768	0.0587633	ENSG00000197785
ENSG00000235314	0.0587633	ENSG00000266412
ENSG00000011295	0.0587631	ENSG00000132382
ENSG00000145293	0.0587622	ENSG00000198498
ENSG00000051180	0.0587611	ENSG00000174442
ENSG00000127483	0.0587609	ENSG00000163875
ENSG00000124380	0.0587607	ENSG00000144048
ENSG00000103540	0.0587605	ENSG00000169951
ENSG00000104518	0.0587604	ENSG00000198169
ENSG00000129084	0.0587598	ENSG00000188092
ENSG00000011600	0.0587595	ENSG00000100599
ENSG00000099956	0.0587592	ENSG00000100412
ENSG00000164961	0.058759	ENSG00000179091
ENSG00000128595	0.0587587	ENSG00000130733
ENSG00000104823	0.0587582	ENSG00000128626
ENSG00000032444	0.0587577	ENSG00000099821
ENSG00000164162	0.0587574	ENSG00000170185
ENSG00000089818	0.0587565	ENSG00000120647
ENSG00000196497	0.0587564	ENSG00000213928
ENSG00000132185	0.0587558	ENSG00000213075
ENSG00000011275	0.0587556	ENSG00000065883
ENSG00000215093	0.0587551	ENSG00000216365
ENSG00000100439	0.0587546	ENSG00000129460
ENSG00000116478	0.058754	ENSG00000127483
ENSG00000132406	0.0587538	ENSG00000168936
ENSG00000111206	0.0587532	ENSG00000111269
ENSG00000100722	0.0587532	ENSG00000119705
ENSG00000104388	0.0587527	ENSG00000147586
ENSG00000114062	0.0587525	ENSG00000128463
ENSG00000140382	0.0587524	ENSG00000157450
ENSG00000112697	0.0587524	ENSG00000162704
ENSG00000117543	0.058751	ENSG00000185946
ENSG00000127191	0.0587507	ENSG00000148300
ENSG00000010671	0.0587498	ENSG00000133142
ENSG00000134108	0.0587496	ENSG00000163528
ENSG00000081386	0.058749	ENSG00000165219
ENSG00000113575	0.058749	ENSG00000170606
ENSG00000013561	0.0587489	ENSG00000182700
ENSG00000093000	0.0587485	ENSG00000100412
ENSG00000127419	0.0587485	ENSG00000168936
ENSG00000142186	0.0587483	ENSG00000172613
ENSG00000185808	0.0587483	ENSG00000243646
ENSG00000008294	0.058748	ENSG00000185359
ENSG00000107651	0.0587476	ENSG00000165660
ENSG00000129680	0.0587475	ENSG00000155959
ENSG00000137656	0.0587474	ENSG00000165526
ENSG00000101888	0.058746	ENSG00000271147
ENSG00000213178	0.0587459	ENSG00000232573
ENSG00000076650	0.0587458	ENSG00000249471
ENSG00000178449	0.0587455	ENSG00000243147
ENSG00000105373	0.058745	ENSG00000115268
ENSG00000129250	0.0587444	ENSG00000179409
ENSG00000154642	0.0587443	ENSG00000155304
ENSG00000177370	0.0587443	ENSG00000182224
ENSG00000131174	0.0587439	ENSG00000184076
ENSG00000126107	0.0587438	ENSG00000159592
ENSG00000108510	0.0587427	ENSG00000166260
ENSG00000177602	0.0587427	ENSG00000178999
ENSG00000124614	0.0587426	ENSG00000164346
ENSG00000067596	0.0587425	ENSG00000136738
ENSG00000111203	0.0587423	ENSG00000152944
ENSG00000159210	0.0587422	ENSG00000167863
ENSG00000014164	0.0587418	ENSG00000261236
ENSG00000101624	0.0587415	ENSG00000154845
ENSG00000015475	0.0587414	ENSG00000100075
ENSG00000137941	0.0587408	ENSG00000183291
ENSG00000152223	0.0587398	ENSG00000167088
ENSG00000063245	0.0587397	ENSG00000130726
ENSG00000198171	0.0587397	ENSG00000247315
ENSG00000100567	0.0587396	ENSG00000179454
ENSG00000114416	0.0587393	ENSG00000136518
ENSG00000123064	0.0587385	ENSG00000170515
ENSG00000070367	0.0587378	ENSG00000072121
ENSG00000006432	0.0587374	ENSG00000133997
ENSG00000157617	0.0587372	ENSG00000186866
ENSG00000099949	0.058737	ENSG00000100014
ENSG00000109919	0.0587367	ENSG00000151348
ENSG00000146676	0.0587367	ENSG00000180008
ENSG00000105404	0.0587364	ENSG00000167645
ENSG00000100441	0.0587362	ENSG00000100934
ENSG00000104388	0.0587361	ENSG00000168300
ENSG00000066855	0.0587359	ENSG00000176853
ENSG00000122126	0.0587354	ENSG00000173275
ENSG00000010626	0.0587351	ENSG00000126746
ENSG00000114904	0.0587347	ENSG00000132153
ENSG00000020426	0.0587341	ENSG00000125952
ENSG00000088930	0.0587329	ENSG00000149346
ENSG00000086598	0.0587321	ENSG00000089022
ENSG00000254176	0.0587315	ENSG00000270864
ENSG00000114767	0.0587313	ENSG00000163946
ENSG00000086666	0.0587312	ENSG00000259642
ENSG00000069966	0.0587308	ENSG00000169032
ENSG00000100296	0.0587308	ENSG00000253352
ENSG00000136861	0.0587306	ENSG00000182150
ENSG00000147364	0.0587301	ENSG00000147535
ENSG00000107854	0.05873	ENSG00000151893
ENSG00000136816	0.0587299	ENSG00000148218
ENSG00000099999	0.0587298	ENSG00000100023
ENSG00000139354	0.0587298	ENSG00000170312
ENSG00000056972	0.0587294	ENSG00000111877
ENSG00000130255	0.0587293	ENSG00000174886
ENSG00000087338	0.0587286	ENSG00000144048
ENSG00000158711	0.0587286	ENSG00000160741
ENSG00000120800	0.0587285	ENSG00000184752
ENSG00000136940	0.0587283	ENSG00000173611
ENSG00000111331	0.0587282	ENSG00000183486
ENSG00000075415	0.0587273	ENSG00000120832
ENSG00000211942	0.0587272	ENSG00000211943
ENSG00000155975	0.0587268	ENSG00000176209
ENSG00000111196	0.0587264	ENSG00000111684
ENSG00000125166	0.0587262	ENSG00000153786
ENSG00000170248	0.0587256	ENSG00000173473
ENSG00000105402	0.0587254	ENSG00000124299
ENSG00000089022	0.0587254	ENSG00000139697
ENSG00000156671	0.0587251	ENSG00000165732
ENSG00000111196	0.058725	ENSG00000111671
ENSG00000168434	0.0587249	ENSG00000188603
ENSG00000090372	0.0587247	ENSG00000121289
ENSG00000112877	0.0587244	ENSG00000183763
ENSG00000084073	0.0587237	ENSG00000159658
ENSG00000165684	0.0587236	ENSG00000196152
ENSG00000185246	0.0587233	ENSG00000187961
ENSG00000085978	0.0587231	ENSG00000135930
ENSG00000114030	0.0587226	ENSG00000118855
ENSG00000125447	0.0587217	ENSG00000180329
ENSG00000105700	0.0587213	ENSG00000130811
ENSG00000130803	0.0587213	ENSG00000167487
ENSG00000155975	0.0587212	ENSG00000168078
ENSG00000132471	0.0587212	ENSG00000183978
ENSG00000102974	0.0587209	ENSG00000125107
ENSG00000093000	0.0587203	ENSG00000100395
ENSG00000090061	0.0587203	ENSG00000100764
ENSG00000115760	0.05872	ENSG00000115808
ENSG00000126804	0.0587199	ENSG00000166170
ENSG00000092621	0.0587198	ENSG00000123329
ENSG00000169683	0.0587193	ENSG00000169727
ENSG00000100084	0.0587188	ENSG00000243156
ENSG00000248527	0.0587185	ENSG00000251385
ENSG00000100577	0.0587182	ENSG00000137133
ENSG00000167123	0.0587176	ENSG00000257727
ENSG00000091039	0.0587173	ENSG00000111229
ENSG00000079785	0.0587167	ENSG00000115234
ENSG00000107164	0.0587163	ENSG00000136875
ENSG00000112062	0.058716	ENSG00000161904
ENSG00000170310	0.0587159	ENSG00000177370
ENSG00000099219	0.0587158	ENSG00000235453
ENSG00000168286	0.0587156	ENSG00000223496
ENSG00000159592	0.0587149	ENSG00000162378
ENSG00000132604	0.0587144	ENSG00000261609
ENSG00000090581	0.0587137	ENSG00000103152
ENSG00000167548	0.0587136	ENSG00000183283
ENSG00000148296	0.0587136	ENSG00000198917
ENSG00000095261	0.0587135	ENSG00000167113
ENSG00000128052	0.0587132	ENSG00000165810
ENSG00000183597	0.0587127	ENSG00000184708
ENSG00000104524	0.0587127	ENSG00000235173
ENSG00000108953	0.058712	ENSG00000183011
ENSG00000126107	0.0587118	ENSG00000159658
ENSG00000112365	0.0587117	ENSG00000155111
ENSG00000104219	0.0587112	ENSG00000223508
ENSG00000170734	0.0587109	ENSG00000171467
ENSG00000160551	0.0587108	ENSG00000163848
ENSG00000153975	0.0587107	ENSG00000186625
ENSG00000089818	0.0587101	ENSG00000111711
ENSG00000107021	0.0587099	ENSG00000175854
ENSG00000185722	0.0587094	ENSG00000213977
ENSG00000090054	0.0587092	ENSG00000119446
ENSG00000084754	0.0587091	ENSG00000116221
ENSG00000125962	0.0587086	ENSG00000133142
ENSG00000085719	0.058708	ENSG00000164754
ENSG00000078674	0.058708	ENSG00000169490
ENSG00000089053	0.058708	ENSG00000196850
ENSG00000162244	0.058708	ENSG00000243477
ENSG00000117419	0.0587076	ENSG00000132773
ENSG00000006695	0.0587075	ENSG00000154957
ENSG00000168827	0.0587069	ENSG00000174953
ENSG00000204231	0.0587069	ENSG00000204348
ENSG00000152778	0.0587061	ENSG00000176624
ENSG00000056586	0.0587051	ENSG00000182150
ENSG00000107036	0.0587045	ENSG00000120159
ENSG00000115268	0.0587044	ENSG00000167658
ENSG00000162244	0.058704	ENSG00000164091
ENSG00000145868	0.058704	ENSG00000196455
ENSG00000111300	0.0587033	ENSG00000186908
ENSG00000129484	0.0587027	ENSG00000179476
ENSG00000126214	0.0587026	ENSG00000165934
ENSG00000131378	0.0587022	ENSG00000154814
ENSG00000101337	0.0587017	ENSG00000125967
ENSG00000123130	0.0587017	ENSG00000130066
ENSG00000177084	0.0587015	ENSG00000184752
ENSG00000136925	0.0587013	ENSG00000136936
ENSG00000101247	0.0587012	ENSG00000177732
ENSG00000127418	0.0587012	ENSG00000178950
ENSG00000086504	0.058701	ENSG00000118894
ENSG00000169733	0.058701	ENSG00000178927
ENSG00000078246	0.0587007	ENSG00000120647
ENSG00000123200	0.0587003	ENSG00000136169
ENSG00000020426	0.0586986	ENSG00000140006
ENSG00000253537	0.0586981	ENSG00000276547
ENSG00000078304	0.0586979	ENSG00000100664
ENSG00000128731	0.0586978	ENSG00000169609
ENSG00000166822	0.0586977	ENSG00000223959
ENSG00000100221	0.0586974	ENSG00000100410
ENSG00000142751	0.0586974	ENSG00000184007
ENSG00000204264	0.0586974	ENSG00000204592
ENSG00000001084	0.0586971	ENSG00000112146
ENSG00000168078	0.0586971	ENSG00000198826
ENSG00000089048	0.058697	ENSG00000130684
ENSG00000164985	0.0586968	ENSG00000188938
ENSG00000099901	0.0586966	ENSG00000235954
ENSG00000124155	0.0586963	ENSG00000137509
ENSG00000143398	0.0586957	ENSG00000143420
ENSG00000111775	0.0586957	ENSG00000177084
ENSG00000119421	0.0586956	ENSG00000148153
ENSG00000100387	0.0586953	ENSG00000185608
ENSG00000170759	0.0586949	ENSG00000187522
ENSG00000125503	0.0586946	ENSG00000142546
ENSG00000165516	0.0586945	ENSG00000178974
ENSG00000101856	0.0586942	ENSG00000233382
ENSG00000074266	0.058694	ENSG00000137504
ENSG00000047249	0.058694	ENSG00000170619
ENSG00000023697	0.0586937	ENSG00000073614
ENSG00000127914	0.0586937	ENSG00000158417
ENSG00000132463	0.0586934	ENSG00000164074
ENSG00000141385	0.058693	ENSG00000152223
ENSG00000129480	0.0586925	ENSG00000129559
ENSG00000106261	0.0586917	ENSG00000128607
ENSG00000140450	0.0586915	ENSG00000265972
ENSG00000110583	0.0586911	ENSG00000205531
ENSG00000137221	0.0586908	ENSG00000204227
ENSG00000116580	0.0586906	ENSG00000116586
ENSG00000114416	0.0586903	ENSG00000119231
ENSG00000155111	0.0586901	ENSG00000168438
ENSG00000116688	0.0586893	ENSG00000116809
ENSG00000167842	0.0586876	ENSG00000174282
ENSG00000112062	0.0586873	ENSG00000137411
ENSG00000135454	0.058687	ENSG00000240771
ENSG00000092203	0.0586869	ENSG00000254505
ENSG00000148337	0.0586868	ENSG00000160563
ENSG00000130227	0.0586855	ENSG00000172748
ENSG00000154146	0.0586853	ENSG00000169704
ENSG00000119912	0.058685	ENSG00000165733
ENSG00000144747	0.0586847	ENSG00000163512
ENSG00000188566	0.0586841	ENSG00000188938
ENSG00000075218	0.058684	ENSG00000102384
ENSG00000137817	0.0586836	ENSG00000140265
ENSG00000140153	0.0586836	ENSG00000184990
ENSG00000103356	0.0586833	ENSG00000103544
ENSG00000163050	0.0586827	ENSG00000177169
ENSG00000140678	0.0586827	ENSG00000235568
ENSG00000172428	0.0586825	ENSG00000173272
ENSG00000093144	0.0586825	ENSG00000198818
ENSG00000134375	0.0586824	ENSG00000143862
ENSG00000099341	0.0586822	ENSG00000205138
ENSG00000102900	0.058682	ENSG00000140829
ENSG00000104979	0.0586819	ENSG00000198258
ENSG00000151239	0.0586817	ENSG00000170855
ENSG00000135476	0.0586816	ENSG00000140534
ENSG00000111530	0.0586813	ENSG00000166226
ENSG00000083535	0.0586803	ENSG00000126226
ENSG00000140521	0.0586803	ENSG00000169371
ENSG00000135912	0.0586796	ENSG00000138375
ENSG00000159377	0.058679	ENSG00000160752
ENSG00000025770	0.0586787	ENSG00000100216
ENSG00000117632	0.0586786	ENSG00000117650
ENSG00000141367	0.0586786	ENSG00000198265
ENSG00000116688	0.0586785	ENSG00000188976
ENSG00000100528	0.0586783	ENSG00000154001
ENSG00000138592	0.058678	ENSG00000169371
ENSG00000086548	0.0586776	ENSG00000092067
ENSG00000136897	0.0586772	ENSG00000136942
ENSG00000100109	0.0586765	ENSG00000128159
ENSG00000114857	0.0586763	ENSG00000156983
ENSG00000112365	0.0586763	ENSG00000183137
ENSG00000005100	0.0586757	ENSG00000170037
ENSG00000110719	0.0586755	ENSG00000275022
ENSG00000109519	0.0586751	ENSG00000163950
ENSG00000138078	0.0586747	ENSG00000163798
ENSG00000101444	0.0586745	ENSG00000178035
ENSG00000099995	0.0586745	ENSG00000241878
ENSG00000139620	0.0586739	ENSG00000139697
ENSG00000106771	0.0586739	ENSG00000148218
ENSG00000141030	0.0586738	ENSG00000215041
ENSG00000162664	0.058673	ENSG00000185946
ENSG00000126858	0.0586727	ENSG00000131748
ENSG00000135040	0.0586727	ENSG00000196116
ENSG00000112592	0.0586727	ENSG00000196591
ENSG00000104228	0.0586719	ENSG00000176209
ENSG00000131495	0.0586716	ENSG00000177700
ENSG00000116251	0.0586711	ENSG00000142937
ENSG00000058804	0.0586711	ENSG00000162601
ENSG00000141564	0.0586711	ENSG00000185359
ENSG00000100796	0.058671	ENSG00000185024
ENSG00000092621	0.0586699	ENSG00000104980
ENSG00000141499	0.0586699	ENSG00000167716
ENSG00000100650	0.0586698	ENSG00000134001
ENSG00000167232	0.0586686	ENSG00000198538
ENSG00000105607	0.0586683	ENSG00000179115
ENSG00000117523	0.0586683	ENSG00000230124
ENSG00000115685	0.0586681	ENSG00000173163
ENSG00000179409	0.0586668	ENSG00000186532
ENSG00000135912	0.0586664	ENSG00000144381
ENSG00000142686	0.0586658	ENSG00000160049
ENSG00000007392	0.0586654	ENSG00000103326
ENSG00000117222	0.0586654	ENSG00000154370
ENSG00000000457	0.0586649	ENSG00000239494
ENSG00000105609	0.0586638	ENSG00000168995
ENSG00000104412	0.0586636	ENSG00000189376
ENSG00000106771	0.0586635	ENSG00000135018
ENSG00000162385	0.0586632	ENSG00000162604
ENSG00000173137	0.0586628	ENSG00000196378
ENSG00000114354	0.0586626	ENSG00000175110
ENSG00000038358	0.0586623	ENSG00000103043
ENSG00000101442	0.0586619	ENSG00000101452
ENSG00000104375	0.0586618	ENSG00000132549
ENSG00000124193	0.0586618	ENSG00000203880
ENSG00000099899	0.0586617	ENSG00000100150
ENSG00000104221	0.0586617	ENSG00000197217
ENSG00000160208	0.0586617	ENSG00000205930
ENSG00000068366	0.0586614	ENSG00000101856
ENSG00000112249	0.0586607	ENSG00000112335
ENSG00000096401	0.0586607	ENSG00000137185
ENSG00000179195	0.0586607	ENSG00000247077
ENSG00000159267	0.05866	ENSG00000183527
ENSG00000092036	0.0586598	ENSG00000235194
ENSG00000100243	0.0586595	ENSG00000128159
ENSG00000110955	0.0586593	ENSG00000197111
ENSG00000160695	0.0586593	ENSG00000204370
ENSG00000100439	0.0586592	ENSG00000100888
ENSG00000223508	0.0586592	ENSG00000249898
ENSG00000198046	0.0586587	ENSG00000198300
ENSG00000137871	0.0586584	ENSG00000180357
ENSG00000099991	0.0586583	ENSG00000100353
ENSG00000140830	0.0586582	ENSG00000141098
ENSG00000166855	0.0586579	ENSG00000169857
ENSG00000106771	0.0586576	ENSG00000119396
ENSG00000101146	0.0586573	ENSG00000101452
ENSG00000161526	0.0586568	ENSG00000167302
ENSG00000157110	0.0586568	ENSG00000189233
ENSG00000100601	0.0586566	ENSG00000100647
ENSG00000089902	0.0586561	ENSG00000126214
ENSG00000119318	0.0586559	ENSG00000169155
ENSG00000132153	0.0586558	ENSG00000163938
ENSG00000147789	0.0586556	ENSG00000164751
ENSG00000181555	0.0586556	ENSG00000186448
ENSG00000213859	0.0586555	ENSG00000215041
ENSG00000082701	0.0586552	ENSG00000206527
ENSG00000111707	0.0586545	ENSG00000186908
ENSG00000085265	0.0586543	ENSG00000135218
ENSG00000158805	0.0586542	ENSG00000261609
ENSG00000167702	0.0586536	ENSG00000179526
ENSG00000076201	0.0586536	ENSG00000225733
ENSG00000131408	0.0586533	ENSG00000142409
ENSG00000100711	0.0586533	ENSG00000185024
ENSG00000179091	0.0586532	ENSG00000235173
ENSG00000100612	0.0586525	ENSG00000198171
ENSG00000111727	0.0586523	ENSG00000131584
ENSG00000114650	0.0586515	ENSG00000157020
ENSG00000112531	0.0586511	ENSG00000135597
ENSG00000100138	0.0586509	ENSG00000100307
ENSG00000163832	0.0586505	ENSG00000254999
ENSG00000141499	0.0586503	ENSG00000177370
ENSG00000124074	0.0586501	ENSG00000184939
ENSG00000034693	0.0586495	ENSG00000055208
ENSG00000163312	0.0586495	ENSG00000164169
ENSG00000169230	0.0586492	ENSG00000175416
ENSG00000064666	0.0586485	ENSG00000071127
ENSG00000175221	0.0586484	ENSG00000179115
ENSG00000144455	0.0586484	ENSG00000187118
ENSG00000181915	0.0586481	ENSG00000247626
ENSG00000175073	0.0586473	ENSG00000175087
ENSG00000138381	0.0586467	ENSG00000168288
ENSG00000132541	0.0586466	ENSG00000164961
ENSG00000103199	0.0586463	ENSG00000167969
ENSG00000131368	0.0586461	ENSG00000132153
ENSG00000151292	0.0586461	ENSG00000168944
ENSG00000164209	0.0586461	ENSG00000168944
ENSG00000120742	0.0586461	ENSG00000169359
ENSG00000116478	0.0586456	ENSG00000121774
ENSG00000092203	0.0586453	ENSG00000100439
ENSG00000120438	0.0586452	ENSG00000131018
ENSG00000139726	0.0586449	ENSG00000183735
ENSG00000100577	0.0586447	ENSG00000119596
ENSG00000000419	0.0586446	ENSG00000101138
ENSG00000130997	0.0586446	ENSG00000214367
ENSG00000138660	0.0586442	ENSG00000138767
ENSG00000001497	0.0586439	ENSG00000116120
ENSG00000133574	0.0586437	ENSG00000203747
ENSG00000119335	0.0586435	ENSG00000136891
ENSG00000143569	0.0586433	ENSG00000198952
ENSG00000116489	0.0586432	ENSG00000117133
ENSG00000140153	0.0586419	ENSG00000197102
ENSG00000152242	0.0586418	ENSG00000215421
ENSG00000144233	0.058641	ENSG00000155438
ENSG00000163719	0.0586408	ENSG00000176095
ENSG00000034713	0.0586404	ENSG00000131149
ENSG00000116521	0.0586403	ENSG00000116580
ENSG00000125676	0.0586402	ENSG00000188917
ENSG00000138668	0.05864	ENSG00000145414
ENSG00000131495	0.05864	ENSG00000168894
ENSG00000100023	0.0586398	ENSG00000100105
ENSG00000111665	0.0586395	ENSG00000163808
ENSG00000089127	0.0586394	ENSG00000138642
ENSG00000111445	0.0586393	ENSG00000111725
ENSG00000105856	0.0586392	ENSG00000175155
ENSG00000141252	0.0586391	ENSG00000161920
ENSG00000109536	0.0586391	ENSG00000182552
ENSG00000175224	0.0586386	ENSG00000177951
ENSG00000233476	0.0586385	ENSG00000235552
ENSG00000100478	0.0586377	ENSG00000151332
ENSG00000103150	0.0586376	ENSG00000141101
ENSG00000159346	0.0586376	ENSG00000162910
ENSG00000134248	0.0586373	ENSG00000162664
ENSG00000133704	0.0586367	ENSG00000215021
ENSG00000100445	0.0586365	ENSG00000165782
ENSG00000049167	0.0586363	ENSG00000094880
ENSG00000051180	0.0586363	ENSG00000154920
ENSG00000080815	0.0586362	ENSG00000119640
ENSG00000115484	0.0586361	ENSG00000168288
ENSG00000160752	0.058636	ENSG00000186141
ENSG00000134186	0.0586359	ENSG00000240038
ENSG00000162618	0.0586352	ENSG00000276409
ENSG00000104853	0.058635	ENSG00000126254
ENSG00000096401	0.0586341	ENSG00000197062
ENSG00000118680	0.058634	ENSG00000152240
ENSG00000105568	0.0586339	ENSG00000160570
ENSG00000132424	0.0586335	ENSG00000188994
ENSG00000122687	0.0586331	ENSG00000155034
ENSG00000034713	0.058633	ENSG00000103160
ENSG00000211651	0.058633	ENSG00000275004
ENSG00000078177	0.0586327	ENSG00000138764
ENSG00000102384	0.0586325	ENSG00000170312
ENSG00000114841	0.0586324	ENSG00000163939
ENSG00000174446	0.0586321	ENSG00000180304
ENSG00000130717	0.0586303	ENSG00000182150
ENSG00000164741	0.0586297	ENSG00000164743
ENSG00000148335	0.0586297	ENSG00000165219
ENSG00000048392	0.0586295	ENSG00000104412
ENSG00000111540	0.0586295	ENSG00000139579
ENSG00000143612	0.0586294	ENSG00000160752
ENSG00000122140	0.0586286	ENSG00000130560
ENSG00000147789	0.0586285	ENSG00000198169
ENSG00000170791	0.0586281	ENSG00000185728
ENSG00000128915	0.0586281	ENSG00000185787
ENSG00000091039	0.0586273	ENSG00000166130
ENSG00000143319	0.0586271	ENSG00000169905
ENSG00000121211	0.0586266	ENSG00000146670
ENSG00000140612	0.0586266	ENSG00000166797
ENSG00000130826	0.0586266	ENSG00000186376
ENSG00000099797	0.0586265	ENSG00000186010
ENSG00000123992	0.0586258	ENSG00000138375
ENSG00000110330	0.0586258	ENSG00000182919
ENSG00000226696	0.0586257	ENSG00000236144
ENSG00000185088	0.0586254	ENSG00000234546
ENSG00000069345	0.0586252	ENSG00000197912
ENSG00000112282	0.0586249	ENSG00000189007
ENSG00000163738	0.0586248	ENSG00000164031
ENSG00000106803	0.0586241	ENSG00000182150
ENSG00000040633	0.0586229	ENSG00000072778
ENSG00000126777	0.0586223	ENSG00000154001
ENSG00000101856	0.0586222	ENSG00000125352
ENSG00000188647	0.0586215	ENSG00000196233
ENSG00000107371	0.0586213	ENSG00000164985
ENSG00000204304	0.0586213	ENSG00000204463
ENSG00000145592	0.0586204	ENSG00000172809
ENSG00000104643	0.0586201	ENSG00000169490
ENSG00000162368	0.0586198	ENSG00000162601
ENSG00000117262	0.0586193	ENSG00000132676
ENSG00000134291	0.0586192	ENSG00000135617
ENSG00000141425	0.0586192	ENSG00000198081
ENSG00000055332	0.058619	ENSG00000115392
ENSG00000015475	0.0586188	ENSG00000099910
ENSG00000198563	0.0586175	ENSG00000204713
ENSG00000150776	0.0586174	ENSG00000160613
ENSG00000145220	0.0586172	ENSG00000164163
ENSG00000050393	0.0586171	ENSG00000204435
ENSG00000126787	0.058617	ENSG00000161800
ENSG00000124659	0.0586164	ENSG00000124688
ENSG00000114120	0.0586164	ENSG00000174579
ENSG00000138593	0.0586155	ENSG00000140319
ENSG00000087152	0.0586152	ENSG00000125686
ENSG00000178935	0.0586147	ENSG00000213762
ENSG00000180479	0.0586144	ENSG00000186020
ENSG00000136816	0.0586143	ENSG00000148110
ENSG00000076321	0.058614	ENSG00000092978
ENSG00000113312	0.0586138	ENSG00000159352
ENSG00000101751	0.0586125	ENSG00000167220
ENSG00000063601	0.0586122	ENSG00000158290
ENSG00000139613	0.0586122	ENSG00000181852
ENSG00000136603	0.0586121	ENSG00000163932
ENSG00000104695	0.0586118	ENSG00000147454
ENSG00000004766	0.0586116	ENSG00000005075
ENSG00000100221	0.0586113	ENSG00000128340
ENSG00000128908	0.0586111	ENSG00000198690
ENSG00000041802	0.0586105	ENSG00000163608
ENSG00000010295	0.0586096	ENSG00000139180
ENSG00000224650	0.0586094	ENSG00000225698
ENSG00000055130	0.058609	ENSG00000157212
ENSG00000100351	0.058609	ENSG00000204420
ENSG00000112282	0.0586086	ENSG00000120437
ENSG00000088970	0.0586083	ENSG00000125834
ENSG00000073050	0.0586079	ENSG00000088038
ENSG00000060762	0.0586079	ENSG00000146433
ENSG00000100416	0.0586078	ENSG00000183765
ENSG00000111845	0.0586077	ENSG00000112304
ENSG00000135801	0.0586076	ENSG00000198700
ENSG00000114796	0.0586075	ENSG00000135070
ENSG00000126804	0.0586071	ENSG00000179841
ENSG00000100083	0.0586067	ENSG00000100296
ENSG00000126756	0.0586067	ENSG00000234741
ENSG00000131263	0.0586062	ENSG00000143751
ENSG00000072062	0.0586061	ENSG00000142459
ENSG00000108591	0.0586061	ENSG00000177427
ENSG00000092439	0.0586058	ENSG00000166855
ENSG00000118363	0.0586053	ENSG00000159063
ENSG00000130717	0.0586052	ENSG00000165699
ENSG00000089022	0.0586039	ENSG00000118600
ENSG00000177105	0.0586038	ENSG00000183020
ENSG00000069329	0.0586034	ENSG00000132603
ENSG00000058804	0.0586034	ENSG00000162377
ENSG00000150401	0.0586034	ENSG00000185896
ENSG00000004487	0.0586031	ENSG00000171824
ENSG00000157578	0.058603	ENSG00000186866
ENSG00000125812	0.058602	ENSG00000130684
ENSG00000162851	0.0586019	ENSG00000179397
ENSG00000144635	0.0586017	ENSG00000232112
ENSG00000101844	0.0586015	ENSG00000229487
ENSG00000197249	0.0586014	ENSG00000197405
ENSG00000166847	0.0586013	ENSG00000167395
ENSG00000159461	0.0586011	ENSG00000166548
ENSG00000086827	0.0586007	ENSG00000110060
ENSG00000211938	0.0586007	ENSG00000225698
ENSG00000105447	0.0585999	ENSG00000160818
ENSG00000126249	0.0585998	ENSG00000128626
ENSG00000037241	0.0585994	ENSG00000153015
ENSG00000101574	0.0585992	ENSG00000154845
ENSG00000065615	0.058599	ENSG00000083123
ENSG00000117906	0.0585989	ENSG00000131876
ENSG00000113328	0.0585988	ENSG00000130741
ENSG00000060971	0.0585987	ENSG00000075975
ENSG00000151612	0.0585983	ENSG00000153147
ENSG00000099795	0.0585981	ENSG00000125656
ENSG00000061987	0.0585979	ENSG00000111481
ENSG00000143633	0.0585979	ENSG00000163050
ENSG00000148688	0.0585979	ENSG00000166136
ENSG00000065518	0.0585974	ENSG00000184752
ENSG00000049246	0.0585967	ENSG00000132326
ENSG00000145041	0.0585962	ENSG00000168374
ENSG00000146872	0.0585958	ENSG00000258890
ENSG00000164933	0.0585953	ENSG00000164961
ENSG00000099783	0.0585951	ENSG00000142002
ENSG00000156642	0.0585948	ENSG00000169371
ENSG00000101194	0.0585944	ENSG00000117411
ENSG00000010404	0.0585937	ENSG00000089820
ENSG00000100554	0.0585934	ENSG00000119707
ENSG00000108961	0.0585934	ENSG00000170310
ENSG00000003056	0.058593	ENSG00000123106
ENSG00000111339	0.058593	ENSG00000162367
ENSG00000003393	0.0585928	ENSG00000082126
ENSG00000136950	0.0585928	ENSG00000162852
ENSG00000184178	0.0585926	ENSG00000198301
ENSG00000137814	0.0585925	ENSG00000166233
ENSG00000183530	0.0585918	ENSG00000183765
ENSG00000112715	0.0585917	ENSG00000130766
ENSG00000100949	0.0585913	ENSG00000129562
ENSG00000117154	0.0585903	ENSG00000173369
ENSG00000135040	0.0585901	ENSG00000167112
ENSG00000167721	0.0585901	ENSG00000236618
ENSG00000126746	0.0585898	ENSG00000171792
ENSG00000204256	0.0585888	ENSG00000223501
ENSG00000154589	0.0585885	ENSG00000175606
ENSG00000091157	0.0585879	ENSG00000206418
ENSG00000114098	0.0585878	ENSG00000176142
ENSG00000006695	0.0585871	ENSG00000108509
ENSG00000129473	0.0585869	ENSG00000165792
ENSG00000111364	0.0585864	ENSG00000139620
ENSG00000122729	0.0585863	ENSG00000165283
ENSG00000100105	0.0585862	ENSG00000100150
ENSG00000127589	0.0585862	ENSG00000214391
ENSG00000129250	0.0585861	ENSG00000167720
ENSG00000100949	0.0585858	ENSG00000129480
ENSG00000091127	0.0585858	ENSG00000138442
ENSG00000141252	0.0585847	ENSG00000171953
ENSG00000119723	0.0585845	ENSG00000140043
ENSG00000134419	0.0585842	ENSG00000233927
ENSG00000068354	0.0585841	ENSG00000147124
ENSG00000116521	0.058584	ENSG00000143614
ENSG00000059378	0.0585839	ENSG00000213928
ENSG00000100410	0.0585837	ENSG00000215193
ENSG00000023734	0.0585836	ENSG00000087470
ENSG00000101745	0.0585835	ENSG00000172466
ENSG00000010818	0.0585832	ENSG00000092820
ENSG00000008988	0.0585823	ENSG00000104231
ENSG00000104897	0.0585819	ENSG00000141985
ENSG00000160087	0.0585819	ENSG00000169598
ENSG00000211933	0.0585814	ENSG00000243264
ENSG00000197181	0.0585813	ENSG00000221914
ENSG00000175886	0.0585811	ENSG00000220583
ENSG00000111670	0.0585809	ENSG00000198431
ENSG00000151116	0.0585804	ENSG00000166326
ENSG00000115241	0.0585804	ENSG00000275052
ENSG00000141429	0.0585797	ENSG00000141642
ENSG00000152795	0.0585796	ENSG00000164164
ENSG00000086065	0.0585794	ENSG00000089127
ENSG00000092094	0.0585794	ENSG00000092201
ENSG00000141258	0.0585794	ENSG00000170310
ENSG00000153443	0.0585793	ENSG00000167967
ENSG00000041802	0.0585791	ENSG00000161202
ENSG00000211640	0.058579	ENSG00000275004
ENSG00000144659	0.0585788	ENSG00000163812
ENSG00000172432	0.0585785	ENSG00000198563
ENSG00000119760	0.0585781	ENSG00000204843
ENSG00000171295	0.0585781	ENSG00000214189
ENSG00000088930	0.0585779	ENSG00000089050
ENSG00000024862	0.0585778	ENSG00000177169
ENSG00000014164	0.0585777	ENSG00000047249
ENSG00000108590	0.0585776	ENSG00000167699
ENSG00000074603	0.0585773	ENSG00000103707
ENSG00000125977	0.0585773	ENSG00000184575
ENSG00000111530	0.0585772	ENSG00000111581
ENSG00000157500	0.0585772	ENSG00000181555
ENSG00000141428	0.0585769	ENSG00000177150
ENSG00000140525	0.0585762	ENSG00000146670
ENSG00000074935	0.058576	ENSG00000111832
ENSG00000163719	0.0585756	ENSG00000163930
ENSG00000111727	0.058575	ENSG00000173064
ENSG00000102710	0.0585748	ENSG00000132952
ENSG00000135740	0.0585746	ENSG00000141076
ENSG00000142751	0.0585744	ENSG00000162521
ENSG00000161204	0.0585741	ENSG00000163877
ENSG00000013392	0.0585738	ENSG00000144591
ENSG00000100354	0.0585738	ENSG00000182858
ENSG00000099899	0.0585738	ENSG00000187051
ENSG00000042429	0.0585736	ENSG00000175213
ENSG00000075914	0.0585735	ENSG00000164091
ENSG00000119421	0.058573	ENSG00000136813
ENSG00000211660	0.0585729	ENSG00000211668
ENSG00000140983	0.0585727	ENSG00000188827
ENSG00000089022	0.0585726	ENSG00000139433
ENSG00000163170	0.0585723	ENSG00000232112
ENSG00000107164	0.0585721	ENSG00000148110
ENSG00000106290	0.058572	ENSG00000164889
ENSG00000108344	0.0585712	ENSG00000108349
ENSG00000029364	0.0585708	ENSG00000133961
ENSG00000099817	0.0585705	ENSG00000119559
ENSG00000160563	0.0585705	ENSG00000188938
ENSG00000005801	0.0585699	ENSG00000170242
ENSG00000100029	0.0585696	ENSG00000187860
ENSG00000117984	0.0585694	ENSG00000185627
ENSG00000143458	0.058569	ENSG00000163125
ENSG00000137947	0.0585682	ENSG00000241975
ENSG00000100353	0.0585681	ENSG00000180957
ENSG00000119655	0.0585678	ENSG00000119707
ENSG00000024862	0.0585676	ENSG00000152818
ENSG00000169018	0.0585674	ENSG00000179335
ENSG00000104823	0.0585673	ENSG00000142039
ENSG00000090581	0.0585672	ENSG00000135404
ENSG00000169682	0.0585671	ENSG00000229809
ENSG00000008853	0.0585668	ENSG00000147421
ENSG00000101246	0.0585657	ENSG00000130703
ENSG00000162408	0.058565	ENSG00000162419
ENSG00000067533	0.0585648	ENSG00000162852
ENSG00000155090	0.0585648	ENSG00000172059
ENSG00000011114	0.0585647	ENSG00000179364
ENSG00000122026	0.0585645	ENSG00000143947
ENSG00000104738	0.0585643	ENSG00000147536
ENSG00000109689	0.0585643	ENSG00000197386
ENSG00000177192	0.0585641	ENSG00000198393
ENSG00000108479	0.0585639	ENSG00000141552
ENSG00000108590	0.0585638	ENSG00000141252
ENSG00000090889	0.0585637	ENSG00000164611
ENSG00000119632	0.0585637	ENSG00000165948
ENSG00000129696	0.0585635	ENSG00000169490
ENSG00000091651	0.0585632	ENSG00000164109
ENSG00000100207	0.0585632	ENSG00000184319
ENSG00000161956	0.0585632	ENSG00000215067
ENSG00000100207	0.0585632	ENSG00000253352
ENSG00000100564	0.0585626	ENSG00000213463
ENSG00000143774	0.0585624	ENSG00000171161
ENSG00000148358	0.0585614	ENSG00000244187
ENSG00000131080	0.0585612	ENSG00000249859
ENSG00000127527	0.0585603	ENSG00000142002
ENSG00000089234	0.0585598	ENSG00000139372
ENSG00000149480	0.0585594	ENSG00000167986
ENSG00000111679	0.0585589	ENSG00000256537
ENSG00000185721	0.0585588	ENSG00000186575
ENSG00000131018	0.058558	ENSG00000131023
ENSG00000012223	0.0585579	ENSG00000159339
ENSG00000121073	0.0585574	ENSG00000167861
ENSG00000090060	0.0585574	ENSG00000247092
ENSG00000110906	0.0585573	ENSG00000151148
ENSG00000114850	0.0585571	ENSG00000169282
ENSG00000067596	0.0585569	ENSG00000244045
ENSG00000110075	0.0585566	ENSG00000167770
ENSG00000061987	0.0585566	ENSG00000173064
ENSG00000149743	0.0585558	ENSG00000174744
ENSG00000119013	0.0585557	ENSG00000143977
ENSG00000166188	0.0585556	ENSG00000213380
ENSG00000164258	0.0585551	ENSG00000196683
ENSG00000105298	0.0585547	ENSG00000129351
ENSG00000164031	0.0585545	ENSG00000182552
ENSG00000198563	0.0585539	ENSG00000204560
ENSG00000104731	0.0585537	ENSG00000198373
ENSG00000108518	0.0585531	ENSG00000141522
ENSG00000171155	0.0585528	ENSG00000233382
ENSG00000102401	0.0585523	ENSG00000186376
ENSG00000107798	0.0585522	ENSG00000168995
ENSG00000160972	0.0585521	ENSG00000170619
ENSG00000085760	0.0585512	ENSG00000198522
ENSG00000089248	0.058551	ENSG00000177830
ENSG00000082397	0.0585508	ENSG00000130208
ENSG00000075785	0.0585507	ENSG00000206527
ENSG00000158850	0.0585502	ENSG00000158864
ENSG00000213139	0.0585495	ENSG00000224660
ENSG00000178896	0.0585486	ENSG00000182325
ENSG00000036054	0.0585479	ENSG00000176542
ENSG00000164346	0.0585477	ENSG00000196531
ENSG00000183291	0.0585477	ENSG00000197323
ENSG00000168795	0.0585474	ENSG00000281649
ENSG00000117118	0.0585473	ENSG00000117410
ENSG00000134987	0.0585473	ENSG00000145907
ENSG00000143373	0.0585472	ENSG00000265491
ENSG00000119392	0.058547	ENSG00000119446
ENSG00000196440	0.058547	ENSG00000198960
ENSG00000138668	0.0585468	ENSG00000138802
ENSG00000166848	0.0585461	ENSG00000224470
ENSG00000119844	0.0585456	ENSG00000138071
ENSG00000100220	0.0585454	ENSG00000243519
ENSG00000149196	0.0585453	ENSG00000151500
ENSG00000033800	0.0585452	ENSG00000166133
ENSG00000133460	0.0585452	ENSG00000184708
ENSG00000222724	0.0585447	ENSG00000263934
ENSG00000127995	0.0585446	ENSG00000146802
ENSG00000182810	0.0585446	ENSG00000215251
ENSG00000109184	0.0585437	ENSG00000128050
ENSG00000095139	0.0585437	ENSG00000166266
ENSG00000071127	0.0585433	ENSG00000109133
ENSG00000196642	0.0585433	ENSG00000203993
ENSG00000120451	0.058543	ENSG00000182934
ENSG00000159720	0.0585425	ENSG00000166164
ENSG00000109689	0.0585421	ENSG00000168826
ENSG00000007392	0.0585419	ENSG00000103343
ENSG00000154957	0.0585417	ENSG00000170310
ENSG00000109133	0.0585415	ENSG00000169762
ENSG00000185278	0.0585414	ENSG00000198625
ENSG00000177410	0.0585411	ENSG00000187109
ENSG00000131584	0.0585411	ENSG00000197530
ENSG00000132522	0.0585406	ENSG00000215067
ENSG00000164754	0.0585404	ENSG00000164919
ENSG00000132612	0.0585403	ENSG00000140905
ENSG00000117859	0.0585402	ENSG00000123091
ENSG00000113658	0.0585397	ENSG00000145743
ENSG00000070061	0.0585392	ENSG00000187742
ENSG00000143442	0.0585391	ENSG00000143624
ENSG00000042088	0.0585389	ENSG00000119705
ENSG00000149476	0.0585387	ENSG00000177595
ENSG00000147439	0.058538	ENSG00000168172
ENSG00000125304	0.0585379	ENSG00000152749
ENSG00000110583	0.0585374	ENSG00000175634
ENSG00000156983	0.0585372	ENSG00000163539
ENSG00000125772	0.0585366	ENSG00000125877
ENSG00000227939	0.0585363	ENSG00000242071
ENSG00000126107	0.0585362	ENSG00000127125
ENSG00000163812	0.0585359	ENSG00000181061
ENSG00000090581	0.0585359	ENSG00000181396
ENSG00000142252	0.0585357	ENSG00000213024
ENSG00000134371	0.0585355	ENSG00000143624
ENSG00000170906	0.0585354	ENSG00000178982
ENSG00000204524	0.0585351	ENSG00000213762
ENSG00000239382	0.0585348	ENSG00000269352
ENSG00000104687	0.0585346	ENSG00000173281
ENSG00000100372	0.0585344	ENSG00000100418
ENSG00000144895	0.0585339	ENSG00000175390
ENSG00000143379	0.0585337	ENSG00000263956
ENSG00000092439	0.0585336	ENSG00000174446
ENSG00000134371	0.0585333	ENSG00000143569
ENSG00000089289	0.0585333	ENSG00000162191
ENSG00000088888	0.058533	ENSG00000089123
ENSG00000116337	0.0585326	ENSG00000156875
ENSG00000008988	0.0585322	ENSG00000137574
ENSG00000187713	0.058532	ENSG00000198841
ENSG00000177606	0.0585319	ENSG00000200879
ENSG00000112739	0.0585318	ENSG00000124523
ENSG00000162927	0.0585316	ENSG00000162928
ENSG00000125846	0.0585315	ENSG00000125885
ENSG00000041802	0.0585306	ENSG00000161217
ENSG00000115286	0.0585304	ENSG00000183617
ENSG00000063244	0.0585301	ENSG00000126457
ENSG00000158169	0.0585299	ENSG00000197070
ENSG00000144713	0.0585298	ENSG00000164587
ENSG00000142676	0.0585298	ENSG00000168653
ENSG00000132646	0.0585298	ENSG00000232388
ENSG00000128915	0.0585293	ENSG00000137824
ENSG00000117724	0.0585291	ENSG00000188610
ENSG00000003056	0.0585289	ENSG00000133704
ENSG00000029363	0.0585289	ENSG00000146425
ENSG00000081014	0.0585289	ENSG00000164151
ENSG00000133243	0.0585282	ENSG00000161847
ENSG00000157617	0.058528	ENSG00000160208
ENSG00000159086	0.058528	ENSG00000177692
ENSG00000232742	0.0585276	ENSG00000235065
ENSG00000104983	0.0585267	ENSG00000183207
ENSG00000151576	0.0585265	ENSG00000196455
ENSG00000124614	0.0585264	ENSG00000186468
ENSG00000147400	0.0585262	ENSG00000165704
ENSG00000181004	0.0585262	ENSG00000196659
ENSG00000023041	0.058526	ENSG00000155229
ENSG00000116754	0.058526	ENSG00000187147
ENSG00000008324	0.058526	ENSG00000259956
ENSG00000110925	0.0585258	ENSG00000174243
ENSG00000063169	0.0585256	ENSG00000105321
ENSG00000111775	0.0585256	ENSG00000166136
ENSG00000147155	0.0585255	ENSG00000165644
ENSG00000115946	0.0585254	ENSG00000227057
ENSG00000079387	0.0585247	ENSG00000139620
ENSG00000101457	0.0585246	ENSG00000166913
ENSG00000065548	0.0585245	ENSG00000135900
ENSG00000101003	0.0585241	ENSG00000153044
ENSG00000088833	0.058524	ENSG00000232388
ENSG00000126214	0.0585235	ENSG00000176473
ENSG00000092148	0.0585234	ENSG00000165410
ENSG00000148358	0.0585231	ENSG00000235106
ENSG00000196642	0.0585231	ENSG00000244187
ENSG00000103363	0.0585228	ENSG00000167930
ENSG00000112308	0.0585223	ENSG00000124532
ENSG00000113597	0.0585222	ENSG00000153006
ENSG00000049618	0.0585221	ENSG00000181472
ENSG00000139921	0.0585219	ENSG00000151748
ENSG00000107771	0.0585219	ENSG00000204130
ENSG00000111358	0.0585217	ENSG00000183495
ENSG00000127580	0.0585201	ENSG00000161999
ENSG00000077235	0.0585198	ENSG00000188215
ENSG00000164919	0.0585193	ENSG00000261236
ENSG00000163159	0.0585192	ENSG00000198952
ENSG00000104960	0.0585192	ENSG00000213024
ENSG00000111775	0.0585189	ENSG00000135093
ENSG00000103111	0.0585189	ENSG00000167526
ENSG00000154889	0.0585189	ENSG00000186812
ENSG00000128731	0.0585188	ENSG00000275835
ENSG00000131188	0.0585183	ENSG00000215571
ENSG00000121274	0.0585181	ENSG00000132603
ENSG00000162650	0.058518	ENSG00000163349
ENSG00000104290	0.0585164	ENSG00000104689
ENSG00000025796	0.0585158	ENSG00000074935
ENSG00000106244	0.0585158	ENSG00000166925
ENSG00000135070	0.0585156	ENSG00000136816
ENSG00000214914	0.0585154	ENSG00000226221
ENSG00000141101	0.0585152	ENSG00000159593
ENSG00000115541	0.0585151	ENSG00000116120
ENSG00000114383	0.0585151	ENSG00000126062
ENSG00000102081	0.0585148	ENSG00000129255
ENSG00000174886	0.0585147	ENSG00000229833
ENSG00000077348	0.0585145	ENSG00000105618
ENSG00000163812	0.0585144	ENSG00000169981
ENSG00000156735	0.0585143	ENSG00000197892
ENSG00000146872	0.0585142	ENSG00000176390
ENSG00000119689	0.0585133	ENSG00000156050
ENSG00000170043	0.0585132	ENSG00000170310
ENSG00000185973	0.0585126	ENSG00000188706
ENSG00000182362	0.0585126	ENSG00000205758
ENSG00000103479	0.0585122	ENSG00000132612
ENSG00000107223	0.0585122	ENSG00000232434
ENSG00000082515	0.0585121	ENSG00000132912
ENSG00000123552	0.0585119	ENSG00000197498
ENSG00000127419	0.0585118	ENSG00000163950
ENSG00000112699	0.0585112	ENSG00000204463
ENSG00000149782	0.0585107	ENSG00000160753
ENSG00000127463	0.0585101	ENSG00000130764
ENSG00000112992	0.05851	ENSG00000164258
ENSG00000168612	0.05851	ENSG00000185670
ENSG00000157110	0.0585099	ENSG00000186918
ENSG00000116918	0.0585095	ENSG00000160714
ENSG00000182149	0.0585091	ENSG00000205220
ENSG00000133028	0.0585082	ENSG00000197879
ENSG00000111906	0.0585079	ENSG00000112031
ENSG00000070061	0.0585075	ENSG00000119396
ENSG00000162244	0.058507	ENSG00000214706
ENSG00000080815	0.0585067	ENSG00000119711
ENSG00000087263	0.0585066	ENSG00000168286
ENSG00000169410	0.0585064	ENSG00000169609
ENSG00000117682	0.0585063	ENSG00000126070
ENSG00000100227	0.0585061	ENSG00000241973
ENSG00000101856	0.058506	ENSG00000130826
ENSG00000117153	0.058506	ENSG00000143761
ENSG00000108587	0.0585057	ENSG00000172766
ENSG00000162642	0.0585055	ENSG00000198799
ENSG00000089818	0.0585044	ENSG00000121350
ENSG00000134779	0.058504	ENSG00000167220
ENSG00000128228	0.0585024	ENSG00000169635
ENSG00000075218	0.0585022	ENSG00000127564
ENSG00000084092	0.0585021	ENSG00000113328
ENSG00000104866	0.0585021	ENSG00000142546
ENSG00000156482	0.0585021	ENSG00000228887
ENSG00000197258	0.058502	ENSG00000235552
ENSG00000072958	0.0585014	ENSG00000127511
ENSG00000083520	0.058501	ENSG00000132952
ENSG00000100941	0.058501	ENSG00000157379
ENSG00000137409	0.0585009	ENSG00000204590
ENSG00000106799	0.0585008	ENSG00000112697
ENSG00000081014	0.0585005	ENSG00000117262
ENSG00000107021	0.0585005	ENSG00000119392
ENSG00000111481	0.0585005	ENSG00000129317
ENSG00000144591	0.0585005	ENSG00000198937
ENSG00000099991	0.0585001	ENSG00000196419
ENSG00000059915	0.0585	ENSG00000107829
ENSG00000134748	0.0584996	ENSG00000142864
ENSG00000074356	0.058499	ENSG00000133028
ENSG00000090054	0.0584987	ENSG00000148337
ENSG00000151806	0.0584982	ENSG00000182552
ENSG00000100726	0.0584981	ENSG00000262246
ENSG00000041357	0.0584972	ENSG00000103591
ENSG00000107021	0.0584963	ENSG00000136935
ENSG00000114062	0.0584961	ENSG00000174446
ENSG00000065559	0.0584958	ENSG00000161970
ENSG00000159140	0.0584957	ENSG00000162461
ENSG00000139233	0.0584957	ENSG00000184575
ENSG00000128607	0.0584956	ENSG00000157764
ENSG00000083457	0.0584955	ENSG00000132522
ENSG00000126756	0.0584955	ENSG00000221983
ENSG00000164405	0.0584953	ENSG00000175309
ENSG00000177082	0.0584953	ENSG00000178761
ENSG00000155115	0.0584953	ENSG00000196911
ENSG00000113851	0.0584949	ENSG00000178567
ENSG00000117036	0.0584948	ENSG00000134480
ENSG00000170270	0.0584948	ENSG00000183576
ENSG00000076382	0.0584947	ENSG00000139354
ENSG00000162775	0.0584947	ENSG00000247315
ENSG00000071553	0.0584945	ENSG00000213614
ENSG00000111445	0.0584941	ENSG00000163918
ENSG00000010671	0.0584935	ENSG00000232119
ENSG00000104517	0.0584935	ENSG00000253729
ENSG00000130299	0.0584931	ENSG00000185236
ENSG00000115661	0.0584927	ENSG00000144580
ENSG00000118412	0.0584925	ENSG00000127914
ENSG00000152443	0.0584919	ENSG00000183647
ENSG00000102931	0.0584918	ENSG00000141098
ENSG00000147654	0.0584918	ENSG00000168575
ENSG00000134910	0.0584914	ENSG00000157637
ENSG00000081386	0.0584913	ENSG00000136874
ENSG00000160593	0.0584905	ENSG00000235568
ENSG00000010256	0.0584902	ENSG00000163634
ENSG00000144559	0.0584902	ENSG00000241553
ENSG00000153339	0.05849	ENSG00000265681
ENSG00000213139	0.05849	ENSG00000281026
ENSG00000069248	0.0584896	ENSG00000188739
ENSG00000104731	0.0584894	ENSG00000172530
ENSG00000126756	0.0584894	ENSG00000173660
ENSG00000021776	0.0584888	ENSG00000166855
ENSG00000074319	0.0584887	ENSG00000162236
ENSG00000109171	0.0584884	ENSG00000164031
ENSG00000022840	0.0584884	ENSG00000176915
ENSG00000140632	0.0584873	ENSG00000174109
ENSG00000069248	0.0584872	ENSG00000143633
ENSG00000111845	0.0584871	ENSG00000124641
ENSG00000107021	0.0584871	ENSG00000130560
ENSG00000086589	0.0584865	ENSG00000094880
ENSG00000178127	0.0584853	ENSG00000267809
ENSG00000102189	0.0584842	ENSG00000111727
ENSG00000010017	0.0584839	ENSG00000111802
ENSG00000142556	0.0584838	ENSG00000152443
ENSG00000143157	0.0584831	ENSG00000143622
ENSG00000155975	0.058483	ENSG00000169499
ENSG00000051825	0.0584827	ENSG00000175727
ENSG00000102910	0.0584826	ENSG00000140943
ENSG00000037474	0.0584824	ENSG00000145494
ENSG00000102898	0.0584822	ENSG00000197912
ENSG00000100028	0.0584821	ENSG00000100347
ENSG00000096401	0.0584819	ENSG00000143756
ENSG00000143373	0.0584815	ENSG00000160803
ENSG00000211654	0.0584814	ENSG00000211655
ENSG00000109534	0.0584813	ENSG00000138794
ENSG00000103248	0.0584813	ENSG00000140830
ENSG00000130338	0.0584809	ENSG00000164674
ENSG00000132507	0.0584809	ENSG00000185722
ENSG00000105258	0.0584808	ENSG00000108961
ENSG00000076242	0.0584808	ENSG00000177873
ENSG00000065150	0.0584807	ENSG00000185896
ENSG00000116455	0.0584807	ENSG00000188761
ENSG00000088038	0.0584795	ENSG00000105568
ENSG00000099999	0.0584795	ENSG00000215193
ENSG00000155100	0.0584791	ENSG00000170881
ENSG00000174775	0.0584788	ENSG00000177225
ENSG00000101972	0.0584781	ENSG00000160131
ENSG00000058673	0.0584781	ENSG00000163444
ENSG00000152240	0.0584781	ENSG00000265681
ENSG00000100359	0.0584762	ENSG00000138942
ENSG00000115568	0.0584762	ENSG00000144580
ENSG00000155304	0.0584762	ENSG00000156239
ENSG00000117505	0.0584756	ENSG00000215717
ENSG00000158669	0.0584755	ENSG00000198042
ENSG00000167720	0.058475	ENSG00000170310
ENSG00000054116	0.0584746	ENSG00000117118
ENSG00000114491	0.0584743	ENSG00000196455
ENSG00000059691	0.0584739	ENSG00000109445
ENSG00000156697	0.0584737	ENSG00000177854
ENSG00000117724	0.0584735	ENSG00000137812
ENSG00000072778	0.0584732	ENSG00000170037
ENSG00000114127	0.0584731	ENSG00000181789
ENSG00000162378	0.0584727	ENSG00000162604
ENSG00000204103	0.0584727	ENSG00000221869
ENSG00000089234	0.0584726	ENSG00000111707
ENSG00000140463	0.0584726	ENSG00000177971
ENSG00000135966	0.0584722	ENSG00000138363
ENSG00000110429	0.0584722	ENSG00000175348
ENSG00000099783	0.058472	ENSG00000185236
ENSG00000165516	0.0584718	ENSG00000174373
ENSG00000009307	0.0584714	ENSG00000143119
ENSG00000057757	0.0584708	ENSG00000224870
ENSG00000134910	0.05847	ENSG00000149547
ENSG00000106993	0.0584699	ENSG00000164967
ENSG00000147853	0.0584699	ENSG00000205808
ENSG00000100815	0.0584698	ENSG00000135968
ENSG00000143947	0.0584698	ENSG00000196683
ENSG00000128915	0.0584694	ENSG00000259494
ENSG00000108561	0.0584692	ENSG00000161970
ENSG00000187630	0.0584685	ENSG00000196943
ENSG00000126749	0.0584684	ENSG00000151065
ENSG00000166337	0.0584682	ENSG00000170946
ENSG00000165688	0.058468	ENSG00000188938
ENSG00000137074	0.0584676	ENSG00000168795
ENSG00000110851	0.0584675	ENSG00000183495
ENSG00000136811	0.0584673	ENSG00000160404
ENSG00000127483	0.0584671	ENSG00000204138
ENSG00000158402	0.0584668	ENSG00000163808
ENSG00000166181	0.0584668	ENSG00000175348
ENSG00000103226	0.0584665	ENSG00000185164
ENSG00000133059	0.0584664	ENSG00000143756
ENSG00000033100	0.0584661	ENSG00000214022
ENSG00000088876	0.0584658	ENSG00000232838
ENSG00000011376	0.0584657	ENSG00000197548
ENSG00000148943	0.0584654	ENSG00000252361
ENSG00000111011	0.058465	ENSG00000111615
ENSG00000111196	0.058465	ENSG00000178878
ENSG00000138363	0.0584648	ENSG00000144468
ENSG00000007168	0.0584643	ENSG00000213859
ENSG00000079462	0.0584643	ENSG00000259330
ENSG00000104979	0.0584641	ENSG00000130520
ENSG00000125740	0.0584638	ENSG00000215301
ENSG00000067208	0.0584633	ENSG00000116489
ENSG00000183495	0.0584631	ENSG00000198431
ENSG00000044090	0.0584629	ENSG00000064999
ENSG00000151348	0.0584629	ENSG00000170266
ENSG00000065029	0.0584629	ENSG00000198663
ENSG00000111142	0.0584628	ENSG00000151148
ENSG00000024526	0.0584628	ENSG00000154839
ENSG00000078043	0.0584625	ENSG00000141429
ENSG00000080298	0.0584625	ENSG00000147874
ENSG00000197774	0.0584623	ENSG00000206053
ENSG00000087152	0.0584612	ENSG00000276293
ENSG00000157593	0.0584604	ENSG00000161904
ENSG00000170515	0.0584604	ENSG00000275700
ENSG00000155189	0.0584598	ENSG00000186918
ENSG00000092098	0.0584597	ENSG00000150527
ENSG00000160208	0.0584586	ENSG00000182362
ENSG00000182196	0.0584578	ENSG00000196510
ENSG00000204469	0.0584575	ENSG00000236104
ENSG00000165269	0.0584572	ENSG00000165272
ENSG00000125037	0.0584571	ENSG00000186162
ENSG00000174371	0.0584567	ENSG00000183856
ENSG00000059145	0.0584562	ENSG00000140632
ENSG00000136986	0.0584559	ENSG00000154582
ENSG00000115944	0.0584555	ENSG00000135390
ENSG00000112699	0.058455	ENSG00000112739
ENSG00000101843	0.058455	ENSG00000134602
ENSG00000100577	0.0584542	ENSG00000133983
ENSG00000115282	0.0584541	ENSG00000168890
ENSG00000105323	0.0584536	ENSG00000213024
ENSG00000014216	0.0584535	ENSG00000175390
ENSG00000165752	0.0584533	ENSG00000260260
ENSG00000109536	0.0584531	ENSG00000174780
ENSG00000084112	0.0584529	ENSG00000179195
ENSG00000013375	0.0584524	ENSG00000176142
ENSG00000155099	0.058452	ENSG00000176853
ENSG00000200087	0.058452	ENSG00000252481
ENSG00000061794	0.0584518	ENSG00000123106
ENSG00000160445	0.0584512	ENSG00000165698
ENSG00000189091	0.0584508	ENSG00000223496
ENSG00000164082	0.0584506	ENSG00000167524
ENSG00000234782	0.0584506	ENSG00000237169
ENSG00000213246	0.0584503	ENSG00000244045
ENSG00000102967	0.05845	ENSG00000141101
ENSG00000145725	0.0584497	ENSG00000164347
ENSG00000124802	0.0584492	ENSG00000168566
ENSG00000104164	0.0584491	ENSG00000245849
ENSG00000184206	0.058449	ENSG00000230373
ENSG00000100280	0.0584477	ENSG00000133460
ENSG00000087470	0.0584476	ENSG00000256537
ENSG00000148331	0.0584475	ENSG00000188986
ENSG00000101407	0.0584474	ENSG00000124226
ENSG00000126226	0.0584469	ENSG00000133114
ENSG00000105618	0.0584469	ENSG00000179134
ENSG00000103160	0.0584465	ENSG00000140941
ENSG00000129538	0.0584459	ENSG00000221869
ENSG00000200913	0.0584456	ENSG00000212493
ENSG00000105197	0.0584455	ENSG00000105254
ENSG00000062725	0.0584455	ENSG00000198740
ENSG00000084463	0.0584449	ENSG00000228232
ENSG00000186866	0.0584444	ENSG00000253954
ENSG00000161217	0.0584442	ENSG00000213139
ENSG00000065029	0.058444	ENSG00000213676
ENSG00000104518	0.0584439	ENSG00000167632
ENSG00000129250	0.0584435	ENSG00000132507
ENSG00000100297	0.0584427	ENSG00000100325
ENSG00000142751	0.0584422	ENSG00000224870
ENSG00000143294	0.0584412	ENSG00000163468
ENSG00000103005	0.0584411	ENSG00000180917
ENSG00000076513	0.058441	ENSG00000111727
ENSG00000135720	0.0584409	ENSG00000181827
ENSG00000100577	0.0584404	ENSG00000133961
ENSG00000150456	0.0584402	ENSG00000172458
ENSG00000122406	0.0584401	ENSG00000122481
ENSG00000056972	0.0584401	ENSG00000168438
ENSG00000090316	0.05844	ENSG00000108587
ENSG00000138778	0.0584399	ENSG00000148773
ENSG00000139372	0.0584398	ENSG00000176915
ENSG00000002919	0.0584397	ENSG00000108424
ENSG00000115875	0.0584388	ENSG00000164442
ENSG00000119414	0.0584386	ENSG00000203993
ENSG00000105341	0.0584379	ENSG00000126267
ENSG00000117505	0.0584378	ENSG00000171492
ENSG00000168137	0.0584377	ENSG00000186162
ENSG00000100764	0.0584376	ENSG00000129559
ENSG00000129460	0.0584376	ENSG00000225131
ENSG00000100075	0.0584375	ENSG00000100220
ENSG00000125952	0.0584375	ENSG00000205659
ENSG00000076201	0.0584372	ENSG00000131381
ENSG00000125482	0.0584367	ENSG00000136813
ENSG00000166189	0.0584363	ENSG00000175073
ENSG00000157036	0.0584363	ENSG00000177479
ENSG00000110442	0.0584361	ENSG00000169682
ENSG00000153560	0.0584357	ENSG00000154813
ENSG00000015475	0.0584352	ENSG00000099992
ENSG00000066117	0.0584348	ENSG00000175203
ENSG00000110801	0.0584333	ENSG00000150990
ENSG00000100325	0.0584332	ENSG00000100345
ENSG00000120800	0.058433	ENSG00000183495
ENSG00000078747	0.058433	ENSG00000214078
ENSG00000077721	0.0584328	ENSG00000160131
ENSG00000111707	0.0584324	ENSG00000135093
ENSG00000010256	0.0584324	ENSG00000167969
ENSG00000144867	0.0584312	ENSG00000175792
ENSG00000214717	0.0584308	ENSG00000229807
ENSG00000127452	0.0584293	ENSG00000167487
ENSG00000177192	0.0584293	ENSG00000184967
ENSG00000127081	0.0584291	ENSG00000165219
ENSG00000129810	0.058429	ENSG00000166803
ENSG00000136807	0.0584287	ENSG00000136935
ENSG00000137075	0.0584287	ENSG00000137103
ENSG00000085760	0.0584284	ENSG00000119203
ENSG00000089022	0.0584284	ENSG00000122970
ENSG00000109475	0.0584277	ENSG00000110700
ENSG00000198162	0.0584277	ENSG00000224699
ENSG00000076201	0.0584269	ENSG00000168301
ENSG00000180329	0.0584267	ENSG00000186566
ENSG00000163882	0.0584265	ENSG00000171109
ENSG00000116580	0.0584264	ENSG00000198700
ENSG00000116698	0.0584263	ENSG00000186141
ENSG00000062725	0.0584262	ENSG00000108424
ENSG00000070061	0.0584261	ENSG00000136942
ENSG00000138246	0.0584259	ENSG00000198919
ENSG00000108344	0.0584258	ENSG00000108774
ENSG00000177595	0.0584252	ENSG00000185522
ENSG00000024526	0.058425	ENSG00000168078
ENSG00000137073	0.0584245	ENSG00000148356
ENSG00000133422	0.0584245	ENSG00000196236
ENSG00000110906	0.0584242	ENSG00000139343
ENSG00000138592	0.058424	ENSG00000140307
ENSG00000070718	0.0584235	ENSG00000147548
ENSG00000167257	0.0584234	ENSG00000172375
ENSG00000204514	0.0584226	ENSG00000213762
ENSG00000089289	0.0584222	ENSG00000114416
ENSG00000180879	0.0584222	ENSG00000262919
ENSG00000165219	0.0584221	ENSG00000175787
ENSG00000119688	0.0584221	ENSG00000258301
ENSG00000117533	0.0584218	ENSG00000163159
ENSG00000120159	0.0584214	ENSG00000213930
ENSG00000101337	0.0584213	ENSG00000132824
ENSG00000125656	0.0584209	ENSG00000142453
ENSG00000137656	0.0584207	ENSG00000149357
ENSG00000005100	0.0584207	ENSG00000170296
ENSG00000149925	0.0584206	ENSG00000156873
ENSG00000137055	0.0584205	ENSG00000147854
ENSG00000141452	0.0584202	ENSG00000172175
ENSG00000054116	0.0584197	ENSG00000121766
ENSG00000093183	0.0584186	ENSG00000163684
ENSG00000247157	0.0584184	ENSG00000255837
ENSG00000050393	0.0584183	ENSG00000112685
ENSG00000023909	0.0584183	ENSG00000162664
ENSG00000183495	0.0584182	ENSG00000183955
ENSG00000138363	0.058418	ENSG00000196504
ENSG00000083838	0.058417	ENSG00000249471
ENSG00000141428	0.0584164	ENSG00000167315
ENSG00000100221	0.0584164	ENSG00000239713
ENSG00000143093	0.0584159	ENSG00000185946
ENSG00000092108	0.0584152	ENSG00000100908
ENSG00000100934	0.0584152	ENSG00000187790
ENSG00000131174	0.058415	ENSG00000163541
ENSG00000017483	0.0584149	ENSG00000144867
ENSG00000100258	0.058414	ENSG00000205702
ENSG00000148660	0.0584139	ENSG00000176986
ENSG00000146067	0.0584138	ENSG00000156304
ENSG00000082516	0.0584135	ENSG00000125630
ENSG00000093000	0.0584135	ENSG00000215193
ENSG00000177963	0.0584134	ENSG00000236287
ENSG00000081692	0.0584126	ENSG00000135637
ENSG00000175104	0.0584125	ENSG00000175224
ENSG00000072042	0.0584121	ENSG00000180008
ENSG00000071082	0.0584118	ENSG00000178982
ENSG00000133028	0.0584115	ENSG00000215041
ENSG00000105723	0.0584107	ENSG00000196235
ENSG00000132541	0.0584106	ENSG00000167904
ENSG00000163938	0.0584097	ENSG00000182973
ENSG00000063046	0.0584091	ENSG00000175061
ENSG00000111229	0.058409	ENSG00000198015
ENSG00000124786	0.0584088	ENSG00000204435
ENSG00000166716	0.0584083	ENSG00000169375
ENSG00000162517	0.058408	ENSG00000176261
ENSG00000109111	0.058408	ENSG00000270647
ENSG00000169635	0.0584077	ENSG00000253352
ENSG00000164823	0.0584074	ENSG00000176623
ENSG00000126456	0.0584074	ENSG00000269352
ENSG00000055332	0.0584073	ENSG00000152778
ENSG00000125676	0.0584072	ENSG00000147383
ENSG00000116539	0.0584067	ENSG00000132716
ENSG00000175595	0.0584066	ENSG00000186260
ENSG00000163479	0.0584066	ENSG00000198952
ENSG00000148290	0.0584061	ENSG00000244187
ENSG00000080345	0.0584059	ENSG00000138398
ENSG00000135823	0.0584058	ENSG00000162923
ENSG00000105364	0.0584058	ENSG00000244165
ENSG00000003056	0.0584056	ENSG00000135446
ENSG00000039523	0.0584053	ENSG00000189091
ENSG00000071994	0.0584051	ENSG00000112357
ENSG00000134265	0.0584048	ENSG00000158201
ENSG00000047056	0.0584041	ENSG00000187522
ENSG00000213553	0.0584034	ENSG00000230207
ENSG00000178752	0.0584033	ENSG00000204010
ENSG00000065802	0.058403	ENSG00000135686
ENSG00000120159	0.0584019	ENSG00000137100
ENSG00000165480	0.0584012	ENSG00000171320
ENSG00000099385	0.0584007	ENSG00000174943
ENSG00000164087	0.0584006	ENSG00000247596
ENSG00000143793	0.0584005	ENSG00000143815
ENSG00000186866	0.0584004	ENSG00000243927
ENSG00000105185	0.0584004	ENSG00000257103
ENSG00000143553	0.0584003	ENSG00000163348
ENSG00000070269	0.0584002	ENSG00000178974
ENSG00000066926	0.0584001	ENSG00000141380
ENSG00000164081	0.0584001	ENSG00000168273
ENSG00000092010	0.0584	ENSG00000100461
ENSG00000179195	0.0583997	ENSG00000198855
ENSG00000101146	0.0583996	ENSG00000170471
ENSG00000130726	0.0583995	ENSG00000171425
ENSG00000163631	0.0583992	ENSG00000275294
ENSG00000155313	0.0583988	ENSG00000157538
ENSG00000065883	0.0583982	ENSG00000197024
ENSG00000121897	0.0583974	ENSG00000165526
ENSG00000111845	0.0583971	ENSG00000150753
ENSG00000115808	0.0583962	ENSG00000138071
ENSG00000107929	0.0583958	ENSG00000151465
ENSG00000123552	0.0583956	ENSG00000172469
ENSG00000088970	0.0583954	ENSG00000125826
ENSG00000143543	0.0583953	ENSG00000160752
ENSG00000166189	0.0583951	ENSG00000169018
ENSG00000100029	0.058395	ENSG00000128245
ENSG00000155463	0.0583949	ENSG00000187790
ENSG00000120533	0.0583947	ENSG00000179091
ENSG00000108829	0.0583946	ENSG00000168374
ENSG00000155100	0.0583941	ENSG00000164944
ENSG00000134453	0.0583935	ENSG00000165609
ENSG00000110801	0.0583933	ENSG00000139405
ENSG00000100106	0.0583929	ENSG00000100225
ENSG00000183137	0.0583929	ENSG00000203799
ENSG00000204315	0.0583924	ENSG00000204438
ENSG00000131100	0.0583919	ENSG00000196236
ENSG00000111684	0.0583919	ENSG00000248593
ENSG00000234608	0.0583918	ENSG00000253719
ENSG00000143612	0.0583917	ENSG00000265491
ENSG00000029363	0.0583916	ENSG00000085511
ENSG00000148396	0.0583916	ENSG00000175854
ENSG00000103005	0.0583914	ENSG00000141101
ENSG00000007264	0.0583911	ENSG00000100385
ENSG00000005206	0.0583911	ENSG00000104897
ENSG00000110079	0.0583909	ENSG00000173369
ENSG00000125107	0.0583906	ENSG00000261609
ENSG00000189298	0.0583905	ENSG00000204599
ENSG00000122741	0.0583904	ENSG00000213839
ENSG00000103051	0.0583903	ENSG00000153786
ENSG00000153485	0.0583902	ENSG00000247092
ENSG00000160688	0.0583897	ENSG00000160741
ENSG00000103266	0.0583896	ENSG00000162065
ENSG00000085185	0.058389	ENSG00000101972
ENSG00000168476	0.058389	ENSG00000172748
ENSG00000242338	0.058389	ENSG00000250959
ENSG00000131788	0.0583886	ENSG00000143157
ENSG00000071859	0.0583882	ENSG00000156709
ENSG00000140396	0.0583881	ENSG00000164751
ENSG00000147535	0.058388	ENSG00000197892
ENSG00000109189	0.0583872	ENSG00000132463
ENSG00000151461	0.0583857	ENSG00000165630
ENSG00000198373	0.0583857	ENSG00000223959
ENSG00000186017	0.0583857	ENSG00000233527
ENSG00000226450	0.0583855	ENSG00000242247
ENSG00000230037	0.0583846	ENSG00000263563
ENSG00000089022	0.0583845	ENSG00000174456
ENSG00000168002	0.0583842	ENSG00000173653
ENSG00000099940	0.058384	ENSG00000100106
ENSG00000140612	0.058384	ENSG00000181991
ENSG00000197451	0.0583839	ENSG00000213585
ENSG00000105374	0.0583835	ENSG00000145649
ENSG00000009830	0.0583834	ENSG00000151445
ENSG00000120963	0.0583832	ENSG00000121022
ENSG00000126749	0.0583831	ENSG00000178878
ENSG00000161999	0.058383	ENSG00000167967
ENSG00000181135	0.058383	ENSG00000250571
ENSG00000185010	0.0583828	ENSG00000269335
ENSG00000140853	0.0583826	ENSG00000206503
ENSG00000105323	0.0583824	ENSG00000261221
ENSG00000013563	0.0583823	ENSG00000156697
ENSG00000188807	0.0583822	ENSG00000188976
ENSG00000070061	0.0583812	ENSG00000148356
ENSG00000100151	0.0583811	ENSG00000100221
ENSG00000146757	0.058381	ENSG00000178502
ENSG00000112739	0.0583808	ENSG00000137343
ENSG00000205339	0.0583807	ENSG00000213713
ENSG00000128322	0.0583801	ENSG00000211677
ENSG00000118181	0.0583792	ENSG00000166012
ENSG00000182180	0.0583789	ENSG00000221817
ENSG00000096401	0.0583788	ENSG00000171453
ENSG00000075702	0.0583776	ENSG00000123485
ENSG00000133983	0.0583772	ENSG00000183648
ENSG00000078140	0.058377	ENSG00000178950
ENSG00000100239	0.058377	ENSG00000184164
ENSG00000117410	0.0583761	ENSG00000159479
ENSG00000102805	0.0583752	ENSG00000134899
ENSG00000141446	0.0583752	ENSG00000206418
ENSG00000105248	0.0583748	ENSG00000167674
ENSG00000131747	0.0583747	ENSG00000158402
ENSG00000166432	0.0583744	ENSG00000198960
ENSG00000172748	0.0583743	ENSG00000173281
ENSG00000006530	0.0583742	ENSG00000106028
ENSG00000102910	0.0583741	ENSG00000103194
ENSG00000125755	0.0583741	ENSG00000126261
ENSG00000158864	0.0583738	ENSG00000162735
ENSG00000100028	0.0583738	ENSG00000187051
ENSG00000099910	0.0583738	ENSG00000242247
ENSG00000049167	0.0583737	ENSG00000145781
ENSG00000041357	0.0583735	ENSG00000137770
ENSG00000059145	0.0583733	ENSG00000119048
ENSG00000136986	0.0583728	ENSG00000160957
ENSG00000140740	0.0583727	ENSG00000163541
ENSG00000167118	0.0583725	ENSG00000171097
ENSG00000100526	0.0583724	ENSG00000138160
ENSG00000111711	0.0583724	ENSG00000152944
ENSG00000104517	0.0583723	ENSG00000180900
ENSG00000005206	0.0583716	ENSG00000129933
ENSG00000153048	0.0583716	ENSG00000187555
ENSG00000101935	0.0583716	ENSG00000233382
ENSG00000108510	0.0583714	ENSG00000258890
ENSG00000174013	0.0583713	ENSG00000206527
ENSG00000102882	0.0583707	ENSG00000149932
ENSG00000130764	0.0583702	ENSG00000142751
ENSG00000124596	0.0583693	ENSG00000225921
ENSG00000100711	0.0583693	ENSG00000235706
ENSG00000151729	0.0583692	ENSG00000186352
ENSG00000006744	0.0583685	ENSG00000141252
ENSG00000158711	0.0583685	ENSG00000169905
ENSG00000079974	0.0583682	ENSG00000100225
ENSG00000121058	0.058368	ENSG00000153933
ENSG00000066654	0.0583679	ENSG00000103540
ENSG00000243238	0.0583679	ENSG00000280411
ENSG00000185024	0.0583676	ENSG00000197102
ENSG00000139218	0.0583674	ENSG00000139233
ENSG00000120963	0.0583671	ENSG00000168300
ENSG00000011132	0.058367	ENSG00000133275
ENSG00000111231	0.0583662	ENSG00000198015
ENSG00000120910	0.0583658	ENSG00000147437
ENSG00000077721	0.0583657	ENSG00000129680
ENSG00000135454	0.0583654	ENSG00000211445
ENSG00000032742	0.0583651	ENSG00000121390
ENSG00000168438	0.058365	ENSG00000231889
ENSG00000137817	0.0583649	ENSG00000140400
ENSG00000121481	0.0583648	ENSG00000135823
ENSG00000076650	0.0583644	ENSG00000099341
ENSG00000116521	0.058364	ENSG00000230124
ENSG00000078140	0.0583639	ENSG00000185619
ENSG00000187742	0.0583638	ENSG00000198000
ENSG00000133028	0.0583637	ENSG00000141027
ENSG00000101825	0.0583634	ENSG00000115461
ENSG00000075218	0.0583632	ENSG00000134222
ENSG00000172175	0.0583632	ENSG00000197563
ENSG00000163902	0.0583629	ENSG00000184432
ENSG00000100083	0.0583628	ENSG00000133422
ENSG00000165898	0.0583628	ENSG00000183576
ENSG00000122965	0.0583622	ENSG00000177192
ENSG00000164933	0.0583621	ENSG00000175606
ENSG00000165525	0.058362	ENSG00000174373
ENSG00000069248	0.0583602	ENSG00000163444
ENSG00000143570	0.0583601	ENSG00000160785
ENSG00000112335	0.0583598	ENSG00000135336
ENSG00000004779	0.0583596	ENSG00000198258
ENSG00000147679	0.0583595	ENSG00000167904
ENSG00000117859	0.0583593	ENSG00000134748
ENSG00000142409	0.0583591	ENSG00000185800
ENSG00000100280	0.0583588	ENSG00000198089
ENSG00000006712	0.0583587	ENSG00000105429
ENSG00000153214	0.0583585	ENSG00000211460
ENSG00000104756	0.058357	ENSG00000168522
ENSG00000162461	0.0583567	ENSG00000197599
ENSG00000105355	0.0583566	ENSG00000167671
ENSG00000004799	0.0583565	ENSG00000110090
ENSG00000092020	0.0583564	ENSG00000126777
ENSG00000138834	0.0583562	ENSG00000162065
ENSG00000040633	0.0583562	ENSG00000167721
ENSG00000116521	0.0583552	ENSG00000143155
ENSG00000018189	0.0583548	ENSG00000119729
ENSG00000109381	0.0583544	ENSG00000197579
ENSG00000213300	0.0583542	ENSG00000241506
ENSG00000049883	0.0583538	ENSG00000153015
ENSG00000095261	0.0583536	ENSG00000175283
ENSG00000105856	0.0583532	ENSG00000114742
ENSG00000148343	0.0583531	ENSG00000167113
ENSG00000106399	0.058353	ENSG00000164654
ENSG00000112701	0.058353	ENSG00000196586
ENSG00000087269	0.0583527	ENSG00000109606
ENSG00000107798	0.0583524	ENSG00000135677
ENSG00000132507	0.0583524	ENSG00000197417
ENSG00000108506	0.0583521	ENSG00000136485
ENSG00000088682	0.058351	ENSG00000103150
ENSG00000100348	0.0583508	ENSG00000135390
ENSG00000117151	0.0583507	ENSG00000198160
ENSG00000139726	0.0583506	ENSG00000170855
ENSG00000219102	0.05835	ENSG00000270906
ENSG00000136878	0.0583499	ENSG00000136937
ENSG00000109133	0.0583497	ENSG00000134852
ENSG00000104343	0.0583497	ENSG00000168300
ENSG00000133858	0.0583496	ENSG00000185946
ENSG00000148337	0.0583495	ENSG00000176101
ENSG00000132153	0.0583493	ENSG00000154767
ENSG00000061936	0.0583492	ENSG00000139436
ENSG00000129932	0.058349	ENSG00000161847
ENSG00000140718	0.0583489	ENSG00000158545
ENSG00000100056	0.0583485	ENSG00000215012
ENSG00000166946	0.0583483	ENSG00000179151
ENSG00000184752	0.0583476	ENSG00000226976
ENSG00000123358	0.0583474	ENSG00000123395
ENSG00000136518	0.0583474	ENSG00000175193
ENSG00000157350	0.0583473	ENSG00000159720
ENSG00000173726	0.0583467	ENSG00000181450
ENSG00000134013	0.0583458	ENSG00000254093
ENSG00000235043	0.0583458	ENSG00000263266
ENSG00000119682	0.0583455	ENSG00000133943
ENSG00000103264	0.0583455	ENSG00000140854
ENSG00000257267	0.0583454	ENSG00000265681
ENSG00000088038	0.0583453	ENSG00000170906
ENSG00000171202	0.0583453	ENSG00000175581
ENSG00000065491	0.058345	ENSG00000204304
ENSG00000189306	0.0583449	ENSG00000242247
ENSG00000105518	0.0583447	ENSG00000117691
ENSG00000126858	0.058344	ENSG00000277972
ENSG00000077721	0.0583439	ENSG00000085185
ENSG00000166262	0.0583439	ENSG00000179151
ENSG00000064313	0.0583437	ENSG00000104231
ENSG00000021776	0.0583434	ENSG00000041357
ENSG00000108561	0.0583429	ENSG00000141027
ENSG00000113716	0.0583421	ENSG00000164252
ENSG00000182383	0.058342	ENSG00000216365
ENSG00000099956	0.0583419	ENSG00000159873
ENSG00000114650	0.0583415	ENSG00000160799
ENSG00000187742	0.0583409	ENSG00000188986
ENSG00000123739	0.0583407	ENSG00000145293
ENSG00000115317	0.0583403	ENSG00000115944
ENSG00000186020	0.0583403	ENSG00000198440
ENSG00000185504	0.0583402	ENSG00000187531
ENSG00000131899	0.0583401	ENSG00000214941
ENSG00000156802	0.0583399	ENSG00000207704
ENSG00000141084	0.0583398	ENSG00000166848
ENSG00000092108	0.0583394	ENSG00000100941
ENSG00000112282	0.0583394	ENSG00000132424
ENSG00000119812	0.0583393	ENSG00000144048
ENSG00000117222	0.0583392	ENSG00000143337
ENSG00000107643	0.0583391	ENSG00000175470
ENSG00000160888	0.0583391	ENSG00000177606
ENSG00000039523	0.0583389	ENSG00000135723
ENSG00000136381	0.0583387	ENSG00000174446
ENSG00000005893	0.0583385	ENSG00000172465
ENSG00000153561	0.0583384	ENSG00000168887
ENSG00000126254	0.0583379	ENSG00000179134
ENSG00000170906	0.0583378	ENSG00000186010
ENSG00000060069	0.0583375	ENSG00000118680
ENSG00000136874	0.0583375	ENSG00000136933
```
